# Dynamic landscape of protein occupancy across the *Escherichia coli* chromosome

**DOI:** 10.1101/2020.01.29.924811

**Authors:** Peter L. Freddolino, Haley M. Amemiya, Thomas J. Goss, Saeed Tavazoie

## Abstract

Free-living bacteria adapt to environmental change by reprogramming gene expression through precise interactions of hundreds of DNA-binding proteins. A predictive understanding of bacterial physiology requires us to globally monitor all such protein-DNA interactions across a range of environmental and genetic perturbations. Here, we show that such global observations are possible using an optimized version of *in vivo* protein occupancy display technology (IPOD-HR), and present a pilot application to *E. coli.* We observe that the *E. coli* protein-DNA interactome organizes into two distinct prototypic features: (**1**) highly dynamic condition-dependent transcription factor occupancy, and (**2**) robust kilobase scale occupancy by nucleoid factors, forming silencing domains analogous to eukaryotic heterochromatin. We show that occupancy dynamics across a range of conditions can rapidly reveal the global transcriptional regulatory organization of a bacterium. Beyond discovery of previously hidden regulatory logic, we show that these observations can be utilized to computationally determine sequence-specificity models for the majority of active transcription factors. Our study demonstrates that global observations of protein occupancy combined with statistical inference can rapidly and systematically reveal the transcriptional regulatory and structural features of a bacterial genome. This capacity is particularly crucial for non-model bacteria which are not amenable to routine genetic manipulation.

## Supplementary files and data for "Dynamic landscape of protein occupancy across the *Escherichia coli* chromosome": DargR_m9_rdm_glu_rzscore_log10p.bedgraph (part 1 of 33)

```
NC_000913	0	5		0.042732
NC_000913	5	10		0.000002
NC_000913	10	15		0.006898
NC_000913	15	20		0.253784
NC_000913	20	25		0.306141
NC_000913	25	30		0.306234
NC_000913	30	35		0.242350
NC_000913	35	40		0.291646
NC_000913	40	45		0.318287
NC_000913	45	50		0.282498
NC_000913	50	55		0.188869
NC_000913	55	60		0.187451
NC_000913	60	65		0.176122
NC_000913	65	70		0.295455
NC_000913	70	75		0.302506
NC_000913	75	80		0.508010
NC_000913	80	85		0.721071
NC_000913	85	90		0.846619
NC_000913	90	95		1.190820
NC_000913	95	100		1.416725
NC_000913	100	105		1.839592
NC_000913	105	110		3.071509
NC_000913	110	115		3.298196
NC_000913	115	120		1.604430
NC_000913	120	125		1.226118
NC_000913	125	130		1.220486
NC_000913	130	135		1.064159
NC_000913	135	140		0.933568
NC_000913	140	145		0.921229
NC_000913	145	150		0.867088
NC_000913	150	155		0.869618
NC_000913	155	160		0.857434
NC_000913	160	165		0.824864
NC_000913	165	170		0.729142
NC_000913	170	175		0.710533
NC_000913	175	180		0.517574
NC_000913	180	185		0.421345
NC_000913	185	190		0.231476
NC_000913	190	195		0.150565
NC_000913	195	200		0.092324
NC_000913	200	205		0.069996
NC_000913	205	210		0.078426
NC_000913	210	215		0.071104
NC_000913	215	220		0.066346
NC_000913	220	225		0.084126
NC_000913	225	230		0.096431
NC_000913	230	235		0.068246
NC_000913	235	240		0.070176
NC_000913	240	245		0.050039
NC_000913	245	250		0.042415
NC_000913	250	255		0.046145
NC_000913	255	260		0.050412
NC_000913	260	265		0.049258
NC_000913	265	270		0.034137
NC_000913	270	275		0.044023
NC_000913	275	280		0.029962
NC_000913	280	285		0.031518
NC_000913	285	290		0.032336
NC_000913	290	295		0.040294
NC_000913	295	300		0.034374
NC_000913	300	305		0.032690
NC_000913	305	310		0.032772
NC_000913	310	315		0.037766
NC_000913	315	320		0.041932
NC_000913	320	325		0.018788
NC_000913	325	330		0.028999
NC_000913	330	335		0.024645
NC_000913	335	340		0.029540
NC_000913	340	345		0.030524
NC_000913	345	350		0.029877
NC_000913	350	355		0.048689
NC_000913	355	360		0.053161
NC_000913	360	365		0.052706
NC_000913	365	370		0.052060
NC_000913	370	375		0.053644
NC_000913	375	380		0.037285
NC_000913	380	385		0.036466
NC_000913	385	390		0.028215
NC_000913	390	395		0.014812
NC_000913	395	400		0.012224
NC_000913	400	405		0.005290
NC_000913	405	410		0.004358
NC_000913	410	415		0.004410
NC_000913	415	420		0.004808
NC_000913	420	425		0.005426
NC_000913	425	430		0.004474
NC_000913	430	435		0.005048
NC_000913	435	440		0.004302
NC_000913	440	445		0.004120
NC_000913	445	450		0.004890
NC_000913	450	455		0.005025
NC_000913	455	460		0.005143
NC_000913	460	465		0.004339
NC_000913	465	470		0.003869
NC_000913	470	475		0.004091
NC_000913	475	480		0.003352
NC_000913	480	485		0.003351
NC_000913	485	490		0.005680
NC_000913	490	495		0.015557
NC_000913	495	500		0.019657
NC_000913	500	505		0.022475
NC_000913	505	510		0.036303
NC_000913	510	515		0.046531
NC_000913	515	520		0.040392
NC_000913	520	525		0.057667
NC_000913	525	530		0.082743
NC_000913	530	535		0.112186
NC_000913	535	540		0.161998
NC_000913	540	545		0.267643
NC_000913	545	550		0.228237
NC_000913	550	555		0.170092
NC_000913	555	560		0.166805
NC_000913	560	565		0.095825
NC_000913	565	570		0.127549
NC_000913	570	575		0.134264
NC_000913	575	580		0.114183
NC_000913	580	585		0.108931
NC_000913	585	590		0.107641
NC_000913	590	595		0.080814
NC_000913	595	600		0.082623
NC_000913	600	605		0.121110
NC_000913	605	610		0.108258
NC_000913	610	615		0.177306
NC_000913	615	620		0.186372
NC_000913	620	625		0.214578
NC_000913	625	630		0.230372
NC_000913	630	635		0.122372
NC_000913	635	640		0.113095
NC_000913	640	645		0.239823
NC_000913	645	650		0.217345
NC_000913	650	655		0.127076
NC_000913	655	660		0.113281
NC_000913	660	665		0.129528
NC_000913	665	670		0.114322
NC_000913	670	675		0.107033
NC_000913	675	680		0.098102
NC_000913	680	685		0.093941
NC_000913	685	690		0.116395
NC_000913	690	695		0.149930
NC_000913	695	700		0.149186
NC_000913	700	705		0.130596
NC_000913	705	710		0.166779
NC_000913	710	715		0.246007
NC_000913	715	720		0.276007
NC_000913	720	725		0.345692
NC_000913	725	730		0.405865
NC_000913	730	735		0.498249
NC_000913	735	740		0.715547
NC_000913	740	745		0.595823
NC_000913	745	750		0.358814
NC_000913	750	755		0.241603
NC_000913	755	760		0.205823
NC_000913	760	765		0.253331
NC_000913	765	770		0.400454
NC_000913	770	775		0.513669
NC_000913	775	780		0.345918
NC_000913	780	785		0.121837
NC_000913	785	790		0.058307
NC_000913	790	795		0.033492
NC_000913	795	800		0.037863
NC_000913	800	805		0.038204
NC_000913	805	810		0.031133
NC_000913	810	815		0.049340
NC_000913	815	820		0.100820
NC_000913	820	825		0.111715
NC_000913	825	830		0.204268
NC_000913	830	835		0.153973
NC_000913	835	840		0.336233
NC_000913	840	845		0.157961
NC_000913	845	850		0.155654
NC_000913	850	855		0.156597
NC_000913	855	860		0.202545
NC_000913	860	865		0.133432
NC_000913	865	870		0.127869
NC_000913	870	875		0.132768
NC_000913	875	880		0.148782
NC_000913	880	885		0.126642
NC_000913	885	890		0.122577
NC_000913	890	895		0.039649
NC_000913	895	900		0.045801
NC_000913	900	905		0.061112
NC_000913	905	910		0.032908
NC_000913	910	915		0.065597
NC_000913	915	920		0.066950
NC_000913	920	925		0.106277
NC_000913	925	930		0.132738
NC_000913	930	935		0.157298
NC_000913	935	940		0.265635
NC_000913	940	945		0.274597
NC_000913	945	950		0.278250
NC_000913	950	955		0.313486
NC_000913	955	960		0.318479
NC_000913	960	965		0.392950
NC_000913	965	970		0.414668
NC_000913	970	975		0.376198
NC_000913	975	980		0.344940
NC_000913	980	985		0.331137
NC_000913	985	990		0.289395
NC_000913	990	995		0.348328
NC_000913	995	1000		0.350344
NC_000913	1000	1005		0.380053
NC_000913	1005	1010		0.420818
NC_000913	1010	1015		0.434973
NC_000913	1015	1020		0.309890
NC_000913	1020	1025		0.307221
NC_000913	1025	1030		0.203248
NC_000913	1030	1035		0.181414
NC_000913	1035	1040		0.070130
NC_000913	1040	1045		0.041088
NC_000913	1045	1050		0.025137
NC_000913	1050	1055		0.023146
NC_000913	1055	1060		0.032765
NC_000913	1060	1065		0.066864
NC_000913	1065	1070		0.090433
NC_000913	1070	1075		0.139204
NC_000913	1075	1080		0.117031
NC_000913	1080	1085		0.079818
NC_000913	1085	1090		0.053097
NC_000913	1090	1095		0.049920
NC_000913	1095	1100		0.057975
NC_000913	1100	1105		0.030099
NC_000913	1105	1110		0.017632
NC_000913	1110	1115		0.011379
NC_000913	1115	1120		0.007303
NC_000913	1120	1125		0.003752
NC_000913	1125	1130		0.003797
NC_000913	1130	1135		0.005891
NC_000913	1135	1140		0.003684
NC_000913	1140	1145		0.004911
NC_000913	1145	1150		0.008123
NC_000913	1150	1155		0.037193
NC_000913	1155	1160		0.093521
NC_000913	1160	1165		0.093403
NC_000913	1165	1170		0.075033
NC_000913	1170	1175		0.069592
NC_000913	1175	1180		0.071856
NC_000913	1180	1185		0.306492
NC_000913	1185	1190		0.200510
NC_000913	1190	1195		0.132646
NC_000913	1195	1200		0.165278
NC_000913	1200	1205		0.114404
NC_000913	1205	1210		0.079412
NC_000913	1210	1215		0.061931
NC_000913	1215	1220		0.052475
NC_000913	1220	1225		0.031061
NC_000913	1225	1230		0.056815
NC_000913	1230	1235		0.058421
NC_000913	1235	1240		0.270729
NC_000913	1240	1245		0.288810
NC_000913	1245	1250		0.513904
NC_000913	1250	1255		0.448139
NC_000913	1255	1260		0.471964
NC_000913	1260	1265		0.603398
NC_000913	1265	1270		0.380434
NC_000913	1270	1275		0.376861
NC_000913	1275	1280		0.174434
NC_000913	1280	1285		0.163288
NC_000913	1285	1290		0.200393
NC_000913	1290	1295		0.238521
NC_000913	1295	1300		0.215499
NC_000913	1300	1305		0.340056
NC_000913	1305	1310		0.313479
NC_000913	1310	1315		0.397679
NC_000913	1315	1320		0.307282
NC_000913	1320	1325		0.246153
NC_000913	1325	1330		0.210964
NC_000913	1330	1335		0.200221
NC_000913	1335	1340		0.176670
NC_000913	1340	1345		0.194637
NC_000913	1345	1350		0.206783
NC_000913	1350	1355		0.238472
NC_000913	1355	1360		0.224128
NC_000913	1360	1365		0.238272
NC_000913	1365	1370		0.181728
NC_000913	1370	1375		0.200032
NC_000913	1375	1380		0.212782
NC_000913	1380	1385		0.106311
NC_000913	1385	1390		0.139798
NC_000913	1390	1395		0.239894
NC_000913	1395	1400		0.228451
NC_000913	1400	1405		0.278285
NC_000913	1405	1410		0.162856
NC_000913	1410	1415		0.176627
NC_000913	1415	1420		0.124201
NC_000913	1420	1425		0.089224
NC_000913	1425	1430		0.063225
NC_000913	1430	1435		0.061254
NC_000913	1435	1440		0.080543
NC_000913	1440	1445		0.086020
NC_000913	1445	1450		0.110402
NC_000913	1450	1455		0.085780
NC_000913	1455	1460		0.141712
NC_000913	1460	1465		0.242741
NC_000913	1465	1470		0.284710
NC_000913	1470	1475		0.286767
NC_000913	1475	1480		0.223181
NC_000913	1480	1485		0.198756
NC_000913	1485	1490		0.183638
NC_000913	1490	1495		0.162511
NC_000913	1495	1500		0.155029
NC_000913	1500	1505		0.153612
NC_000913	1505	1510		0.153048
NC_000913	1510	1515		0.168353
NC_000913	1515	1520		0.195712
NC_000913	1520	1525		0.228764
NC_000913	1525	1530		0.297440
NC_000913	1530	1535		0.406956
NC_000913	1535	1540		0.429159
NC_000913	1540	1545		0.468690
NC_000913	1545	1550		0.430770
NC_000913	1550	1555		0.333388
NC_000913	1555	1560		0.332067
NC_000913	1560	1565		0.333066
NC_000913	1565	1570		0.317222
NC_000913	1570	1575		0.209342
NC_000913	1575	1580		0.158617
NC_000913	1580	1585		0.152209
NC_000913	1585	1590		0.126472
NC_000913	1590	1595		0.149427
NC_000913	1595	1600		0.160538
NC_000913	1600	1605		0.175727
NC_000913	1605	1610		0.201011
NC_000913	1610	1615		0.227390
NC_000913	1615	1620		0.223400
NC_000913	1620	1625		0.339492
NC_000913	1625	1630		0.473337
NC_000913	1630	1635		0.479227
NC_000913	1635	1640		0.515819
NC_000913	1640	1645		0.391739
NC_000913	1645	1650		0.481702
NC_000913	1650	1655		0.444303
NC_000913	1655	1660		0.308674
NC_000913	1660	1665		0.455344
NC_000913	1665	1670		0.723068
NC_000913	1670	1675		0.159166
NC_000913	1675	1680		0.078616
NC_000913	1680	1685		0.010303
NC_000913	1685	1690		0.011937
NC_000913	1690	1695		0.010991
NC_000913	1695	1700		0.008595
NC_000913	1700	1705		0.008525
NC_000913	1705	1710		0.024584
NC_000913	1710	1715		0.045851
NC_000913	1715	1720		0.031924
NC_000913	1720	1725		0.185806
NC_000913	1725	1730		0.478326
NC_000913	1730	1735		0.957634
NC_000913	1735	1740		0.984488
NC_000913	1740	1745		0.806192
NC_000913	1745	1750		0.386421
NC_000913	1750	1755		0.101255
NC_000913	1755	1760		0.081310
NC_000913	1760	1765		0.072422
NC_000913	1765	1770		0.065129
NC_000913	1770	1775		0.058700
NC_000913	1775	1780		0.054548
NC_000913	1780	1785		0.078561
NC_000913	1785	1790		0.085561
NC_000913	1790	1795		0.156773
NC_000913	1795	1800		0.211629
NC_000913	1800	1805		0.243559
NC_000913	1805	1810		0.218839
NC_000913	1810	1815		0.263199
NC_000913	1815	1820		0.179229
NC_000913	1820	1825		0.221957
NC_000913	1825	1830		0.033976
NC_000913	1830	1835		0.012454
NC_000913	1835	1840		0.010109
NC_000913	1840	1845		0.008490
NC_000913	1845	1850		0.008255
NC_000913	1850	1855		0.008258
NC_000913	1855	1860		0.011582
NC_000913	1860	1865		0.013369
NC_000913	1865	1870		0.017259
NC_000913	1870	1875		0.051843
NC_000913	1875	1880		0.173149
NC_000913	1880	1885		0.136231
NC_000913	1885	1890		0.203719
NC_000913	1890	1895		0.076174
NC_000913	1895	1900		0.064124
NC_000913	1900	1905		0.059954
NC_000913	1905	1910		0.066108
NC_000913	1910	1915		0.056677
NC_000913	1915	1920		0.061315
NC_000913	1920	1925		0.072440
NC_000913	1925	1930		0.122458
NC_000913	1930	1935		0.192153
NC_000913	1935	1940		0.481881
NC_000913	1940	1945		0.471852
NC_000913	1945	1950		0.643095
NC_000913	1950	1955		0.824164
NC_000913	1955	1960		0.850246
NC_000913	1960	1965		1.094853
NC_000913	1965	1970		1.013681
NC_000913	1970	1975		1.147094
NC_000913	1975	1980		0.756016
NC_000913	1980	1985		0.705815
NC_000913	1985	1990		0.645441
NC_000913	1990	1995		0.307415
NC_000913	1995	2000		0.093348
NC_000913	2000	2005		0.065628
NC_000913	2005	2010		0.078477
NC_000913	2010	2015		0.063917
NC_000913	2015	2020		0.062143
NC_000913	2020	2025		0.130256
NC_000913	2025	2030		0.458617
NC_000913	2030	2035		0.265797
NC_000913	2035	2040		0.185738
NC_000913	2040	2045		0.080184
NC_000913	2045	2050		0.113865
NC_000913	2050	2055		0.090481
NC_000913	2055	2060		0.058567
NC_000913	2060	2065		0.055947
NC_000913	2065	2070		0.070027
NC_000913	2070	2075		0.143040
NC_000913	2075	2080		0.171759
NC_000913	2080	2085		0.205701
NC_000913	2085	2090		0.220394
NC_000913	2090	2095		0.282374
NC_000913	2095	2100		0.315157
NC_000913	2100	2105		0.441784
NC_000913	2105	2110		0.391646
NC_000913	2110	2115		0.292628
NC_000913	2115	2120		0.287532
NC_000913	2120	2125		0.143279
NC_000913	2125	2130		0.166737
NC_000913	2130	2135		0.197119
NC_000913	2135	2140		0.194586
NC_000913	2140	2145		0.238686
NC_000913	2145	2150		0.197318
NC_000913	2150	2155		0.304065
NC_000913	2155	2160		0.194813
NC_000913	2160	2165		0.190751
NC_000913	2165	2170		0.170261
NC_000913	2170	2175		0.143245
NC_000913	2175	2180		0.053123
NC_000913	2180	2185		0.007773
NC_000913	2185	2190		0.001762
NC_000913	2190	2195		0.001869
NC_000913	2195	2200		0.000995
NC_000913	2200	2205		0.001142
NC_000913	2205	2210		0.000728
NC_000913	2210	2215		0.001135
NC_000913	2215	2220		0.000672
NC_000913	2220	2225		0.000934
NC_000913	2225	2230		0.006725
NC_000913	2230	2235		0.012645
NC_000913	2235	2240		0.036583
NC_000913	2240	2245		0.036834
NC_000913	2245	2250		0.033548
NC_000913	2250	2255		0.027204
NC_000913	2255	2260		0.025504
NC_000913	2260	2265		0.024141
NC_000913	2265	2270		0.028241
NC_000913	2270	2275		0.023193
NC_000913	2275	2280		0.042754
NC_000913	2280	2285		0.033935
NC_000913	2285	2290		0.034378
NC_000913	2290	2295		0.077607
NC_000913	2295	2300		0.072554
NC_000913	2300	2305		0.039978
NC_000913	2305	2310		0.036427
NC_000913	2310	2315		0.034196
NC_000913	2315	2320		0.034549
NC_000913	2320	2325		0.015927
NC_000913	2325	2330		0.011537
NC_000913	2330	2335		0.017565
NC_000913	2335	2340		0.063091
NC_000913	2340	2345		0.088496
NC_000913	2345	2350		0.115618
NC_000913	2350	2355		0.147777
NC_000913	2355	2360		0.202130
NC_000913	2360	2365		0.337859
NC_000913	2365	2370		0.590851
NC_000913	2370	2375		0.954550
NC_000913	2375	2380		1.058995
NC_000913	2380	2385		1.221858
NC_000913	2385	2390		1.340628
NC_000913	2390	2395		1.561605
NC_000913	2395	2400		1.506803
NC_000913	2400	2405		1.392045
NC_000913	2405	2410		0.989081
NC_000913	2410	2415		1.072248
NC_000913	2415	2420		0.808767
NC_000913	2420	2425		0.772662
NC_000913	2425	2430		0.850970
NC_000913	2430	2435		0.781823
NC_000913	2435	2440		0.795935
NC_000913	2440	2445		0.637771
NC_000913	2445	2450		0.618756
NC_000913	2450	2455		0.574971
NC_000913	2455	2460		0.554177
NC_000913	2460	2465		0.549224
NC_000913	2465	2470		0.392463
NC_000913	2470	2475		0.411763
NC_000913	2475	2480		0.319535
NC_000913	2480	2485		0.707792
NC_000913	2485	2490		0.734475
NC_000913	2490	2495		0.729606
NC_000913	2495	2500		1.042784
NC_000913	2500	2505		0.940999
NC_000913	2505	2510		0.818018
NC_000913	2510	2515		0.619672
NC_000913	2515	2520		0.566945
NC_000913	2520	2525		0.400972
NC_000913	2525	2530		0.238901
NC_000913	2530	2535		0.241449
NC_000913	2535	2540		0.246559
NC_000913	2540	2545		0.289038
NC_000913	2545	2550		0.307387
NC_000913	2550	2555		1.226219
NC_000913	2555	2560		1.434282
NC_000913	2560	2565		1.530985
NC_000913	2565	2570		1.450825
NC_000913	2570	2575		0.893954
NC_000913	2575	2580		0.887577
NC_000913	2580	2585		0.443338
NC_000913	2585	2590		0.559895
NC_000913	2590	2595		0.474693
NC_000913	2595	2600		0.437987
NC_000913	2600	2605		0.428342
NC_000913	2605	2610		0.368754
NC_000913	2610	2615		0.242165
NC_000913	2615	2620		0.252400
NC_000913	2620	2625		0.284958
NC_000913	2625	2630		0.368987
NC_000913	2630	2635		0.443364
NC_000913	2635	2640		0.423518
NC_000913	2640	2645		0.262350
NC_000913	2645	2650		0.057107
NC_000913	2650	2655		0.068516
NC_000913	2655	2660		0.067441
NC_000913	2660	2665		0.059983
NC_000913	2665	2670		0.083975
NC_000913	2670	2675		0.086682
NC_000913	2675	2680		0.079115
NC_000913	2680	2685		0.096913
NC_000913	2685	2690		0.110960
NC_000913	2690	2695		0.129313
NC_000913	2695	2700		0.105229
NC_000913	2700	2705		0.109100
NC_000913	2705	2710		0.110324
NC_000913	2710	2715		0.088239
NC_000913	2715	2720		0.095270
NC_000913	2720	2725		0.236324
NC_000913	2725	2730		0.197813
NC_000913	2730	2735		0.209378
NC_000913	2735	2740		0.272130
NC_000913	2740	2745		0.272221
NC_000913	2745	2750		0.282571
NC_000913	2750	2755		0.287334
NC_000913	2755	2760		0.292093
NC_000913	2760	2765		0.151829
NC_000913	2765	2770		0.119374
NC_000913	2770	2775		0.127165
NC_000913	2775	2780		0.125129
NC_000913	2780	2785		0.140369
NC_000913	2785	2790		0.254641
NC_000913	2790	2795		0.224153
NC_000913	2795	2800		0.211503
NC_000913	2800	2805		0.144578
NC_000913	2805	2810		0.139022
NC_000913	2810	2815		0.182212
NC_000913	2815	2820		0.085509
NC_000913	2820	2825		0.079055
NC_000913	2825	2830		0.069458
NC_000913	2830	2835		0.070709
NC_000913	2835	2840		0.087985
NC_000913	2840	2845		0.125114
NC_000913	2845	2850		0.153475
NC_000913	2850	2855		0.124624
NC_000913	2855	2860		0.073523
NC_000913	2860	2865		0.054713
NC_000913	2865	2870		0.052609
NC_000913	2870	2875		0.062924
NC_000913	2875	2880		0.069367
NC_000913	2880	2885		0.149985
NC_000913	2885	2890		0.260737
NC_000913	2890	2895		0.398413
NC_000913	2895	2900		0.234587
NC_000913	2900	2905		0.340565
NC_000913	2905	2910		0.241076
NC_000913	2910	2915		0.365576
NC_000913	2915	2920		0.375320
NC_000913	2920	2925		0.340468
NC_000913	2925	2930		0.403384
NC_000913	2930	2935		0.403973
NC_000913	2935	2940		0.422561
NC_000913	2940	2945		0.789660
NC_000913	2945	2950		0.756757
NC_000913	2950	2955		0.901478
NC_000913	2955	2960		0.830552
NC_000913	2960	2965		0.986322
NC_000913	2965	2970		0.834048
NC_000913	2970	2975		0.832059
NC_000913	2975	2980		0.858408
NC_000913	2980	2985		0.814986
NC_000913	2985	2990		0.907801
NC_000913	2990	2995		0.742420
NC_000913	2995	3000		0.198613
NC_000913	3000	3005		0.138266
NC_000913	3005	3010		0.134435
NC_000913	3010	3015		0.121137
NC_000913	3015	3020		0.104388
NC_000913	3020	3025		0.091384
NC_000913	3025	3030		0.098962
NC_000913	3030	3035		0.071680
NC_000913	3035	3040		0.131056
NC_000913	3040	3045		0.187901
NC_000913	3045	3050		0.217607
NC_000913	3050	3055		0.224375
NC_000913	3055	3060		0.228107
NC_000913	3060	3065		0.317796
NC_000913	3065	3070		0.514978
NC_000913	3070	3075		0.218550
NC_000913	3075	3080		0.260393
NC_000913	3080	3085		0.203679
NC_000913	3085	3090		0.181949
NC_000913	3090	3095		0.173033
NC_000913	3095	3100		0.141741
NC_000913	3100	3105		0.187794
NC_000913	3105	3110		0.169569
NC_000913	3110	3115		0.193357
NC_000913	3115	3120		0.204927
NC_000913	3120	3125		0.185849
NC_000913	3125	3130		0.160968
NC_000913	3130	3135		0.374710
NC_000913	3135	3140		0.240108
NC_000913	3140	3145		0.280289
NC_000913	3145	3150		0.268018
NC_000913	3150	3155		0.271595
NC_000913	3155	3160		0.131768
NC_000913	3160	3165		0.081840
NC_000913	3165	3170		0.088911
NC_000913	3170	3175		0.071083
NC_000913	3175	3180		0.084756
NC_000913	3180	3185		0.057205
NC_000913	3185	3190		0.063980
NC_000913	3190	3195		0.061196
NC_000913	3195	3200		0.066615
NC_000913	3200	3205		0.102532
NC_000913	3205	3210		0.085838
NC_000913	3210	3215		0.152539
NC_000913	3215	3220		0.196818
NC_000913	3220	3225		0.128290
NC_000913	3225	3230		0.081765
NC_000913	3230	3235		0.065170
NC_000913	3235	3240		0.055878
NC_000913	3240	3245		0.047486
NC_000913	3245	3250		0.047913
NC_000913	3250	3255		0.037252
NC_000913	3255	3260		0.060359
NC_000913	3260	3265		0.279476
NC_000913	3265	3270		0.417898
NC_000913	3270	3275		0.465249
NC_000913	3275	3280		0.348769
NC_000913	3280	3285		0.425809
NC_000913	3285	3290		0.253738
NC_000913	3290	3295		0.219784
NC_000913	3295	3300		0.131801
NC_000913	3300	3305		0.131727
NC_000913	3305	3310		0.054557
NC_000913	3310	3315		0.024643
NC_000913	3315	3320		0.025256
NC_000913	3320	3325		0.034101
NC_000913	3325	3330		0.036062
NC_000913	3330	3335		0.033160
NC_000913	3335	3340		0.070274
NC_000913	3340	3345		0.359860
NC_000913	3345	3350		0.295041
NC_000913	3350	3355		0.282236
NC_000913	3355	3360		0.265360
NC_000913	3360	3365		0.235024
NC_000913	3365	3370		0.224588
NC_000913	3370	3375		0.200881
NC_000913	3375	3380		0.164894
NC_000913	3380	3385		0.261316
NC_000913	3385	3390		0.458773
NC_000913	3390	3395		0.425531
NC_000913	3395	3400		0.411693
NC_000913	3400	3405		0.487824
NC_000913	3405	3410		0.374600
NC_000913	3410	3415		0.341184
NC_000913	3415	3420		0.402887
NC_000913	3420	3425		0.434641
NC_000913	3425	3430		0.456711
NC_000913	3430	3435		0.453249
NC_000913	3435	3440		0.251173
NC_000913	3440	3445		0.195649
NC_000913	3445	3450		0.129195
NC_000913	3450	3455		0.026357
NC_000913	3455	3460		0.025037
NC_000913	3460	3465		0.020044
NC_000913	3465	3470		0.015969
NC_000913	3470	3475		0.016242
NC_000913	3475	3480		0.045728
NC_000913	3480	3485		0.120938
NC_000913	3485	3490		0.396726
NC_000913	3490	3495		0.537589
NC_000913	3495	3500		0.527411
NC_000913	3500	3505		0.591437
NC_000913	3505	3510		0.655790
NC_000913	3510	3515		0.643460
NC_000913	3515	3520		0.598352
NC_000913	3520	3525		0.465196
NC_000913	3525	3530		0.409112
NC_000913	3530	3535		0.479492
NC_000913	3535	3540		0.527293
NC_000913	3540	3545		0.559792
NC_000913	3545	3550		0.606846
NC_000913	3550	3555		0.630463
NC_000913	3555	3560		0.536316
NC_000913	3560	3565		0.514934
NC_000913	3565	3570		0.551796
NC_000913	3570	3575		0.500229
NC_000913	3575	3580		0.468787
NC_000913	3580	3585		0.421998
NC_000913	3585	3590		0.469541
NC_000913	3590	3595		0.428181
NC_000913	3595	3600		0.447124
NC_000913	3600	3605		0.423563
NC_000913	3605	3610		0.410981
NC_000913	3610	3615		0.289776
NC_000913	3615	3620		0.208626
NC_000913	3620	3625		0.156681
NC_000913	3625	3630		0.141861
NC_000913	3630	3635		0.114793
NC_000913	3635	3640		0.104036
NC_000913	3640	3645		0.126824
NC_000913	3645	3650		0.153369
NC_000913	3650	3655		0.159253
NC_000913	3655	3660		0.211810
NC_000913	3660	3665		0.238180
NC_000913	3665	3670		0.339105
NC_000913	3670	3675		0.365562
NC_000913	3675	3680		0.520900
NC_000913	3680	3685		0.471269
NC_000913	3685	3690		0.435753
NC_000913	3690	3695		0.189077
NC_000913	3695	3700		0.056825
NC_000913	3700	3705		0.043854
NC_000913	3705	3710		0.022877
NC_000913	3710	3715		0.020270
NC_000913	3715	3720		0.017824
NC_000913	3720	3725		0.027049
NC_000913	3725	3730		0.037856
NC_000913	3730	3735		0.028044
NC_000913	3735	3740		0.057063
NC_000913	3740	3745		0.130210
NC_000913	3745	3750		0.079960
NC_000913	3750	3755		0.088973
NC_000913	3755	3760		0.167794
NC_000913	3760	3765		0.216022
NC_000913	3765	3770		0.191451
NC_000913	3770	3775		0.185272
NC_000913	3775	3780		0.126817
NC_000913	3780	3785		0.076950
NC_000913	3785	3790		0.113837
NC_000913	3790	3795		0.111490
NC_000913	3795	3800		0.113797
NC_000913	3800	3805		0.175091
NC_000913	3805	3810		0.165171
NC_000913	3810	3815		0.171490
NC_000913	3815	3820		0.139241
NC_000913	3820	3825		0.107485
NC_000913	3825	3830		0.086881
NC_000913	3830	3835		0.110536
NC_000913	3835	3840		0.112512
NC_000913	3840	3845		0.088202
NC_000913	3845	3850		0.055568
NC_000913	3850	3855		0.081373
NC_000913	3855	3860		0.100523
NC_000913	3860	3865		0.111435
NC_000913	3865	3870		0.149761
NC_000913	3870	3875		0.102304
NC_000913	3875	3880		0.089894
NC_000913	3880	3885		0.101341
NC_000913	3885	3890		0.092461
NC_000913	3890	3895		0.091944
NC_000913	3895	3900		0.107911
NC_000913	3900	3905		0.099935
NC_000913	3905	3910		0.191248
NC_000913	3910	3915		0.211958
NC_000913	3915	3920		0.227902
NC_000913	3920	3925		0.217751
NC_000913	3925	3930		0.713718
NC_000913	3930	3935		0.571937
NC_000913	3935	3940		0.438829
NC_000913	3940	3945		0.505543
NC_000913	3945	3950		0.495766
NC_000913	3950	3955		0.375304
NC_000913	3955	3960		0.417339
NC_000913	3960	3965		0.386164
NC_000913	3965	3970		0.377440
NC_000913	3970	3975		0.475661
NC_000913	3975	3980		0.604194
NC_000913	3980	3985		0.572611
NC_000913	3985	3990		0.658882
NC_000913	3990	3995		0.665451
NC_000913	3995	4000		0.414399
NC_000913	4000	4005		0.182651
NC_000913	4005	4010		0.183816
NC_000913	4010	4015		0.195144
NC_000913	4015	4020		0.103407
NC_000913	4020	4025		0.039025
NC_000913	4025	4030		0.027568
NC_000913	4030	4035		0.037368
NC_000913	4035	4040		0.037226
NC_000913	4040	4045		0.040750
NC_000913	4045	4050		0.023297
NC_000913	4050	4055		0.062573
NC_000913	4055	4060		0.061028
NC_000913	4060	4065		0.038608
NC_000913	4065	4070		0.043686
NC_000913	4070	4075		0.060294
NC_000913	4075	4080		0.061051
NC_000913	4080	4085		0.124501
NC_000913	4085	4090		0.158286
NC_000913	4090	4095		0.160877
NC_000913	4095	4100		0.405910
NC_000913	4100	4105		0.354069
NC_000913	4105	4110		0.364464
NC_000913	4110	4115		0.185485
NC_000913	4115	4120		0.192220
NC_000913	4120	4125		0.229145
NC_000913	4125	4130		0.182527
NC_000913	4130	4135		0.145920
NC_000913	4135	4140		0.149496
NC_000913	4140	4145		0.263262
NC_000913	4145	4150		0.130909
NC_000913	4150	4155		0.136371
NC_000913	4155	4160		0.125985
NC_000913	4160	4165		0.153764
NC_000913	4165	4170		0.135706
NC_000913	4170	4175		0.121123
NC_000913	4175	4180		0.121609
NC_000913	4180	4185		0.120864
NC_000913	4185	4190		0.098252
NC_000913	4190	4195		0.089573
NC_000913	4195	4200		0.116904
NC_000913	4200	4205		0.120410
NC_000913	4205	4210		0.133758
NC_000913	4210	4215		0.145333
NC_000913	4215	4220		0.163387
NC_000913	4220	4225		0.138015
NC_000913	4225	4230		0.163140
NC_000913	4230	4235		0.245475
NC_000913	4235	4240		0.217337
NC_000913	4240	4245		0.240732
NC_000913	4245	4250		0.257334
NC_000913	4250	4255		0.440197
NC_000913	4255	4260		0.493220
NC_000913	4260	4265		0.738329
NC_000913	4265	4270		0.229911
NC_000913	4270	4275		0.197549
NC_000913	4275	4280		0.188216
NC_000913	4280	4285		0.217581
NC_000913	4285	4290		0.219360
NC_000913	4290	4295		0.082614
NC_000913	4295	4300		0.052089
NC_000913	4300	4305		0.051960
NC_000913	4305	4310		0.060256
NC_000913	4310	4315		0.060224
NC_000913	4315	4320		0.095045
NC_000913	4320	4325		0.099465
NC_000913	4325	4330		0.377385
NC_000913	4330	4335		0.210436
NC_000913	4335	4340		0.247697
NC_000913	4340	4345		0.382475
NC_000913	4345	4350		0.436449
NC_000913	4350	4355		0.447102
NC_000913	4355	4360		0.403863
NC_000913	4360	4365		0.640635
NC_000913	4365	4370		0.808347
NC_000913	4370	4375		0.879905
NC_000913	4375	4380		1.115938
NC_000913	4380	4385		0.700939
NC_000913	4385	4390		0.653108
NC_000913	4390	4395		0.496116
NC_000913	4395	4400		0.436708
NC_000913	4400	4405		0.378692
NC_000913	4405	4410		0.454983
NC_000913	4410	4415		0.579398
NC_000913	4415	4420		0.460916
NC_000913	4420	4425		0.451222
NC_000913	4425	4430		0.279371
NC_000913	4430	4435		0.264650
NC_000913	4435	4440		0.253753
NC_000913	4440	4445		0.225744
NC_000913	4445	4450		0.186021
NC_000913	4450	4455		0.202472
NC_000913	4455	4460		0.128045
NC_000913	4460	4465		0.155862
NC_000913	4465	4470		0.151533
NC_000913	4470	4475		0.159338
NC_000913	4475	4480		0.159594
NC_000913	4480	4485		0.204539
NC_000913	4485	4490		0.201629
NC_000913	4490	4495		0.200919
NC_000913	4495	4500		0.133042
NC_000913	4500	4505		0.126675
NC_000913	4505	4510		0.093376
NC_000913	4510	4515		0.104424
NC_000913	4515	4520		0.086575
NC_000913	4520	4525		0.097517
NC_000913	4525	4530		0.105221
NC_000913	4530	4535		0.105887
NC_000913	4535	4540		0.156685
NC_000913	4540	4545		0.357683
NC_000913	4545	4550		0.199398
NC_000913	4550	4555		0.208181
NC_000913	4555	4560		0.231307
NC_000913	4560	4565		0.220824
NC_000913	4565	4570		0.279203
NC_000913	4570	4575		0.265967
NC_000913	4575	4580		0.244582
NC_000913	4580	4585		0.237891
NC_000913	4585	4590		0.193606
NC_000913	4590	4595		0.180487
NC_000913	4595	4600		0.121290
NC_000913	4600	4605		0.109997
NC_000913	4605	4610		0.105294
NC_000913	4610	4615		0.100722
NC_000913	4615	4620		0.076337
NC_000913	4620	4625		0.089237
NC_000913	4625	4630		0.113147
NC_000913	4630	4635		0.084260
NC_000913	4635	4640		0.059252
NC_000913	4640	4645		0.043214
NC_000913	4645	4650		0.035600
NC_000913	4650	4655		0.035554
NC_000913	4655	4660		0.069230
NC_000913	4660	4665		0.059400
NC_000913	4665	4670		0.067904
NC_000913	4670	4675		0.046930
NC_000913	4675	4680		0.047094
NC_000913	4680	4685		0.075840
NC_000913	4685	4690		0.096652
NC_000913	4690	4695		0.096601
NC_000913	4695	4700		0.089240
NC_000913	4700	4705		0.056421
NC_000913	4705	4710		0.138792
NC_000913	4710	4715		0.183133
NC_000913	4715	4720		0.300784
NC_000913	4720	4725		0.375605
NC_000913	4725	4730		0.356194
NC_000913	4730	4735		0.369074
NC_000913	4735	4740		0.450256
NC_000913	4740	4745		0.570062
NC_000913	4745	4750		0.619569
NC_000913	4750	4755		1.097207
NC_000913	4755	4760		1.478518
NC_000913	4760	4765		1.404177
NC_000913	4765	4770		1.794550
NC_000913	4770	4775		1.623316
NC_000913	4775	4780		1.322133
NC_000913	4780	4785		1.165652
NC_000913	4785	4790		1.127508
NC_000913	4790	4795		1.065268
NC_000913	4795	4800		1.009089
NC_000913	4800	4805		1.038725
NC_000913	4805	4810		1.756666
NC_000913	4810	4815		1.601207
NC_000913	4815	4820		1.699223
NC_000913	4820	4825		1.613185
NC_000913	4825	4830		1.684606
NC_000913	4830	4835		0.746588
NC_000913	4835	4840		0.848041
NC_000913	4840	4845		0.936430
NC_000913	4845	4850		0.297367
NC_000913	4850	4855		0.214569
NC_000913	4855	4860		0.229039
NC_000913	4860	4865		0.189399
NC_000913	4865	4870		0.166375
NC_000913	4870	4875		0.106408
NC_000913	4875	4880		0.144120
NC_000913	4880	4885		0.111791
NC_000913	4885	4890		0.152083
NC_000913	4890	4895		0.195590
NC_000913	4895	4900		0.160603
NC_000913	4900	4905		0.145005
NC_000913	4905	4910		0.139251
NC_000913	4910	4915		0.109495
NC_000913	4915	4920		0.119025
NC_000913	4920	4925		0.102181
NC_000913	4925	4930		0.122181
NC_000913	4930	4935		0.154130
NC_000913	4935	4940		0.202628
NC_000913	4940	4945		0.219742
NC_000913	4945	4950		0.304330
NC_000913	4950	4955		0.316127
NC_000913	4955	4960		0.326606
NC_000913	4960	4965		0.310231
NC_000913	4965	4970		0.432031
NC_000913	4970	4975		0.560892
NC_000913	4975	4980		0.538512
NC_000913	4980	4985		0.532681
NC_000913	4985	4990		0.546434
NC_000913	4990	4995		0.566943
NC_000913	4995	5000		0.748732
NC_000913	5000	5005		0.988043
NC_000913	5005	5010		0.548506
NC_000913	5010	5015		0.163404
NC_000913	5015	5020		0.048710
NC_000913	5020	5025		0.036289
NC_000913	5025	5030		0.024031
NC_000913	5030	5035		0.008238
NC_000913	5035	5040		0.019593
NC_000913	5040	5045		0.061020
NC_000913	5045	5050		0.068320
NC_000913	5050	5055		0.068253
NC_000913	5055	5060		0.075205
NC_000913	5060	5065		0.090352
NC_000913	5065	5070		0.090315
NC_000913	5070	5075		0.091967
NC_000913	5075	5080		0.132307
NC_000913	5080	5085		0.760559
NC_000913	5085	5090		0.898739
NC_000913	5090	5095		1.336501
NC_000913	5095	5100		1.930614
NC_000913	5100	5105		2.255568
NC_000913	5105	5110		2.772686
NC_000913	5110	5115		2.781539
NC_000913	5115	5120		3.027889
NC_000913	5120	5125		3.068027
NC_000913	5125	5130		3.985621
NC_000913	5130	5135		3.334256
NC_000913	5135	5140		2.764428
NC_000913	5140	5145		2.436947
NC_000913	5145	5150		1.900835
NC_000913	5150	5155		1.738983
NC_000913	5155	5160		1.696245
NC_000913	5160	5165		1.060820
NC_000913	5165	5170		0.943370
NC_000913	5170	5175		0.999587
NC_000913	5175	5180		0.920882
NC_000913	5180	5185		0.959216
NC_000913	5185	5190		0.973483
NC_000913	5190	5195		1.075728
NC_000913	5195	5200		1.191751
NC_000913	5200	5205		1.163812
NC_000913	5205	5210		1.298666
NC_000913	5210	5215		1.407513
NC_000913	5215	5220		1.351157
NC_000913	5220	5225		0.908475
NC_000913	5225	5230		1.164328
NC_000913	5230	5235		1.333769
NC_000913	5235	5240		0.928791
NC_000913	5240	5245		0.628306
NC_000913	5245	5250		0.633499
NC_000913	5250	5255		0.431931
NC_000913	5255	5260		0.311075
NC_000913	5260	5265		0.278467
NC_000913	5265	5270		0.310517
NC_000913	5270	5275		0.247826
NC_000913	5275	5280		0.248294
NC_000913	5280	5285		0.121053
NC_000913	5285	5290		0.123925
NC_000913	5290	5295		0.112517
NC_000913	5295	5300		0.111347
NC_000913	5300	5305		0.116798
NC_000913	5305	5310		0.124549
NC_000913	5310	5315		0.173358
NC_000913	5315	5320		0.194643
NC_000913	5320	5325		0.211657
NC_000913	5325	5330		0.178732
NC_000913	5330	5335		0.216089
NC_000913	5335	5340		0.253588
NC_000913	5340	5345		0.340429
NC_000913	5345	5350		0.379555
NC_000913	5350	5355		0.697376
NC_000913	5355	5360		0.771232
NC_000913	5360	5365		0.514667
NC_000913	5365	5370		0.320149
NC_000913	5370	5375		0.152551
NC_000913	5375	5380		0.180099
NC_000913	5380	5385		0.127200
NC_000913	5385	5390		0.129762
NC_000913	5390	5395		0.134195
NC_000913	5395	5400		0.135521
NC_000913	5400	5405		0.153238
NC_000913	5405	5410		0.469504
NC_000913	5410	5415		0.724366
NC_000913	5415	5420		0.797373
NC_000913	5420	5425		0.818043
NC_000913	5425	5430		0.909786
NC_000913	5430	5435		0.592295
NC_000913	5435	5440		0.347136
NC_000913	5440	5445		0.344679
NC_000913	5445	5450		0.269940
NC_000913	5450	5455		0.233083
NC_000913	5455	5460		0.177245
NC_000913	5460	5465		0.169941
NC_000913	5465	5470		0.168841
NC_000913	5470	5475		0.173439
NC_000913	5475	5480		0.339264
NC_000913	5480	5485		0.348542
NC_000913	5485	5490		0.340646
NC_000913	5490	5495		0.715822
NC_000913	5495	5500		0.387645
NC_000913	5500	5505		0.313444
NC_000913	5505	5510		0.238196
NC_000913	5510	5515		0.294060
NC_000913	5515	5520		0.272895
NC_000913	5520	5525		0.310518
NC_000913	5525	5530		0.421598
NC_000913	5530	5535		0.486310
NC_000913	5535	5540		0.668496
NC_000913	5540	5545		0.847152
NC_000913	5545	5550		0.984950
NC_000913	5550	5555		0.600114
NC_000913	5555	5560		0.430737
NC_000913	5560	5565		0.379057
NC_000913	5565	5570		0.233272
NC_000913	5570	5575		0.260011
NC_000913	5575	5580		0.251418
NC_000913	5580	5585		0.243747
NC_000913	5585	5590		0.273367
NC_000913	5590	5595		0.776984
NC_000913	5595	5600		1.292889
NC_000913	5600	5605		1.631396
NC_000913	5605	5610		2.136272
NC_000913	5610	5615		2.541942
NC_000913	5615	5620		1.623479
NC_000913	5620	5625		0.992225
NC_000913	5625	5630		0.590312
NC_000913	5630	5635		0.456392
NC_000913	5635	5640		0.420990
NC_000913	5640	5645		0.305483
NC_000913	5645	5650		0.313766
NC_000913	5650	5655		0.378246
NC_000913	5655	5660		0.411048
NC_000913	5660	5665		0.451593
NC_000913	5665	5670		0.438173
NC_000913	5670	5675		0.417409
NC_000913	5675	5680		0.414442
NC_000913	5680	5685		0.494355
NC_000913	5685	5690		0.450660
NC_000913	5690	5695		0.494883
NC_000913	5695	5700		0.473383
NC_000913	5700	5705		0.521650
NC_000913	5705	5710		0.561845
NC_000913	5710	5715		0.575963
NC_000913	5715	5720		0.566574
NC_000913	5720	5725		0.560349
NC_000913	5725	5730		0.505680
NC_000913	5730	5735		0.623894
NC_000913	5735	5740		0.677415
NC_000913	5740	5745		0.389915
NC_000913	5745	5750		0.241349
NC_000913	5750	5755		0.162492
NC_000913	5755	5760		0.175198
NC_000913	5760	5765		0.202544
NC_000913	5765	5770		0.200248
NC_000913	5770	5775		0.256997
NC_000913	5775	5780		0.268529
NC_000913	5780	5785		0.267289
NC_000913	5785	5790		0.200214
NC_000913	5790	5795		0.171160
NC_000913	5795	5800		0.197217
NC_000913	5800	5805		0.360189
NC_000913	5805	5810		0.123222
NC_000913	5810	5815		0.050893
NC_000913	5815	5820		0.035670
NC_000913	5820	5825		0.035790
NC_000913	5825	5830		0.032654
NC_000913	5830	5835		0.020668
NC_000913	5835	5840		0.031437
NC_000913	5840	5845		0.036849
NC_000913	5845	5850		0.048744
NC_000913	5850	5855		0.050503
NC_000913	5855	5860		0.061855
NC_000913	5860	5865		0.063711
NC_000913	5865	5870		0.026703
NC_000913	5870	5875		0.024222
NC_000913	5875	5880		0.073061
NC_000913	5880	5885		0.083946
NC_000913	5885	5890		0.047646
NC_000913	5890	5895		0.059406
NC_000913	5895	5900		0.206188
NC_000913	5900	5905		0.244506
NC_000913	5905	5910		0.180049
NC_000913	5910	5915		0.227992
NC_000913	5915	5920		0.143316
NC_000913	5920	5925		0.125070
NC_000913	5925	5930		0.142402
NC_000913	5930	5935		0.146869
NC_000913	5935	5940		0.251342
NC_000913	5940	5945		0.357355
NC_000913	5945	5950		0.492742
NC_000913	5950	5955		0.612338
NC_000913	5955	5960		0.862168
NC_000913	5960	5965		0.939932
NC_000913	5965	5970		0.695634
NC_000913	5970	5975		0.106618
NC_000913	5975	5980		0.082044
NC_000913	5980	5985		0.072493
NC_000913	5985	5990		0.068577
NC_000913	5990	5995		0.062271
NC_000913	5995	6000		0.068173
NC_000913	6000	6005		0.228118
NC_000913	6005	6010		0.334723
NC_000913	6010	6015		0.788554
NC_000913	6015	6020		1.274408
NC_000913	6020	6025		1.169491
NC_000913	6025	6030		1.036112
NC_000913	6030	6035		0.799808
NC_000913	6035	6040		0.799410
NC_000913	6040	6045		0.623016
NC_000913	6045	6050		0.653445
NC_000913	6050	6055		0.501897
NC_000913	6055	6060		0.488661
NC_000913	6060	6065		0.497221
NC_000913	6065	6070		0.395115
NC_000913	6070	6075		0.329678
NC_000913	6075	6080		0.429651
NC_000913	6080	6085		0.210561
NC_000913	6085	6090		0.089567
NC_000913	6090	6095		0.075971
NC_000913	6095	6100		0.048569
NC_000913	6100	6105		0.045910
NC_000913	6105	6110		0.051789
NC_000913	6110	6115		0.044250
NC_000913	6115	6120		0.061770
NC_000913	6120	6125		0.084957
NC_000913	6125	6130		0.114804
NC_000913	6130	6135		0.188671
NC_000913	6135	6140		0.078355
NC_000913	6140	6145		0.095292
NC_000913	6145	6150		0.130645
NC_000913	6150	6155		0.265740
NC_000913	6155	6160		0.224822
NC_000913	6160	6165		0.125723
NC_000913	6165	6170		0.110925
NC_000913	6170	6175		0.055785
NC_000913	6175	6180		0.054756
NC_000913	6180	6185		0.045669
NC_000913	6185	6190		0.040733
NC_000913	6190	6195		0.049797
NC_000913	6195	6200		0.071072
NC_000913	6200	6205		0.124334
NC_000913	6205	6210		0.104501
NC_000913	6210	6215		0.103231
NC_000913	6215	6220		0.142488
NC_000913	6220	6225		0.146404
NC_000913	6225	6230		0.228147
NC_000913	6230	6235		0.219931
NC_000913	6235	6240		0.239322
NC_000913	6240	6245		0.209437
NC_000913	6245	6250		0.249776
NC_000913	6250	6255		0.378922
NC_000913	6255	6260		0.281529
NC_000913	6260	6265		0.263308
NC_000913	6265	6270		0.261430
NC_000913	6270	6275		0.225315
NC_000913	6275	6280		0.243527
NC_000913	6280	6285		0.262793
NC_000913	6285	6290		0.228248
NC_000913	6290	6295		0.323591
NC_000913	6295	6300		0.318570
NC_000913	6300	6305		0.446885
NC_000913	6305	6310		0.732949
NC_000913	6310	6315		0.843346
NC_000913	6315	6320		0.931806
NC_000913	6320	6325		1.042694
NC_000913	6325	6330		0.961174
NC_000913	6330	6335		0.896809
NC_000913	6335	6340		0.848291
NC_000913	6340	6345		0.796934
NC_000913	6345	6350		0.796911
NC_000913	6350	6355		0.800216
NC_000913	6355	6360		0.853516
NC_000913	6360	6365		0.742808
NC_000913	6365	6370		0.781979
NC_000913	6370	6375		0.615360
NC_000913	6375	6380		0.541574
NC_000913	6380	6385		0.313408
NC_000913	6385	6390		0.312229
NC_000913	6390	6395		0.316882
NC_000913	6395	6400		0.269494
NC_000913	6400	6405		0.214926
NC_000913	6405	6410		0.239695
NC_000913	6410	6415		0.269406
NC_000913	6415	6420		0.246961
NC_000913	6420	6425		0.280847
NC_000913	6425	6430		0.128361
NC_000913	6430	6435		0.092741
NC_000913	6435	6440		0.051516
NC_000913	6440	6445		0.045527
NC_000913	6445	6450		0.017235
NC_000913	6450	6455		0.016882
NC_000913	6455	6460		0.043285
NC_000913	6460	6465		0.064813
NC_000913	6465	6470		0.090303
NC_000913	6470	6475		0.094486
NC_000913	6475	6480		0.096540
NC_000913	6480	6485		0.089964
NC_000913	6485	6490		0.092265
NC_000913	6490	6495		0.092310
NC_000913	6495	6500		0.116163
NC_000913	6500	6505		0.117438
NC_000913	6505	6510		0.094615
NC_000913	6510	6515		0.161219
NC_000913	6515	6520		0.188973
NC_000913	6520	6525		0.308902
NC_000913	6525	6530		0.335337
NC_000913	6530	6535		0.253778
NC_000913	6535	6540		0.378848
NC_000913	6540	6545		0.437029
NC_000913	6545	6550		0.328746
NC_000913	6550	6555		0.041893
NC_000913	6555	6560		0.032443
NC_000913	6560	6565		0.031950
NC_000913	6565	6570		0.026311
NC_000913	6570	6575		0.028179
NC_000913	6575	6580		0.026228
NC_000913	6580	6585		0.198040
NC_000913	6585	6590		0.295666
NC_000913	6590	6595		0.210516
NC_000913	6595	6600		0.286550
NC_000913	6600	6605		0.250163
NC_000913	6605	6610		0.132327
NC_000913	6610	6615		0.117149
NC_000913	6615	6620		0.120968
NC_000913	6620	6625		0.128586
NC_000913	6625	6630		0.174468
NC_000913	6630	6635		0.203957
NC_000913	6635	6640		0.384361
NC_000913	6640	6645		0.911835
NC_000913	6645	6650		0.719148
NC_000913	6650	6655		0.657352
NC_000913	6655	6660		0.484268
NC_000913	6660	6665		0.381210
NC_000913	6665	6670		0.275259
NC_000913	6670	6675		0.261336
NC_000913	6675	6680		0.206494
NC_000913	6680	6685		0.193274
NC_000913	6685	6690		0.189302
NC_000913	6690	6695		0.147645
NC_000913	6695	6700		0.136817
NC_000913	6700	6705		0.086442
NC_000913	6705	6710		0.095002
NC_000913	6710	6715		0.103712
NC_000913	6715	6720		0.084254
NC_000913	6720	6725		0.080180
NC_000913	6725	6730		0.122900
NC_000913	6730	6735		0.113672
NC_000913	6735	6740		0.144167
NC_000913	6740	6745		0.157622
NC_000913	6745	6750		0.182814
NC_000913	6750	6755		0.178360
NC_000913	6755	6760		0.299209
NC_000913	6760	6765		0.355541
NC_000913	6765	6770		0.455141
NC_000913	6770	6775		0.521574
NC_000913	6775	6780		0.550333
NC_000913	6780	6785		0.649956
NC_000913	6785	6790		0.701051
NC_000913	6790	6795		1.028566
NC_000913	6795	6800		0.720305
NC_000913	6800	6805		0.644872
NC_000913	6805	6810		0.555854
NC_000913	6810	6815		0.522799
NC_000913	6815	6820		0.522596
NC_000913	6820	6825		0.524431
NC_000913	6825	6830		0.435743
NC_000913	6830	6835		0.471138
NC_000913	6835	6840		0.380179
NC_000913	6840	6845		0.440818
NC_000913	6845	6850		0.332942
NC_000913	6850	6855		0.297627
NC_000913	6855	6860		0.365498
NC_000913	6860	6865		0.386400
NC_000913	6865	6870		0.631999
NC_000913	6870	6875		0.647788
NC_000913	6875	6880		0.731738
NC_000913	6880	6885		0.800498
NC_000913	6885	6890		0.928726
NC_000913	6890	6895		0.790104
NC_000913	6895	6900		0.746712
NC_000913	6900	6905		0.675599
NC_000913	6905	6910		0.444236
NC_000913	6910	6915		0.381686
NC_000913	6915	6920		0.380225
NC_000913	6920	6925		0.369858
NC_000913	6925	6930		0.336735
NC_000913	6930	6935		0.373682
NC_000913	6935	6940		0.471589
NC_000913	6940	6945		0.621280
NC_000913	6945	6950		0.718986
NC_000913	6950	6955		0.566789
NC_000913	6955	6960		0.515485
NC_000913	6960	6965		0.775441
NC_000913	6965	6970		0.504001
NC_000913	6970	6975		0.481945
NC_000913	6975	6980		0.524764
NC_000913	6980	6985		0.485974
NC_000913	6985	6990		0.577398
NC_000913	6990	6995		0.558222
NC_000913	6995	7000		0.562660
NC_000913	7000	7005		0.538299
NC_000913	7005	7010		0.684898
NC_000913	7010	7015		0.185440
NC_000913	7015	7020		0.161036
NC_000913	7020	7025		0.145588
NC_000913	7025	7030		0.140045
NC_000913	7030	7035		0.138286
NC_000913	7035	7040		0.165023
NC_000913	7040	7045		0.210287
NC_000913	7045	7050		0.384686
NC_000913	7050	7055		0.526419
NC_000913	7055	7060		0.726346
NC_000913	7060	7065		0.871958
NC_000913	7065	7070		0.571934
NC_000913	7070	7075		0.649606
NC_000913	7075	7080		0.787068
NC_000913	7080	7085		0.635239
NC_000913	7085	7090		0.676785
NC_000913	7090	7095		0.739698
NC_000913	7095	7100		0.716841
NC_000913	7100	7105		0.656902
NC_000913	7105	7110		0.661044
NC_000913	7110	7115		0.673175
NC_000913	7115	7120		0.682537
NC_000913	7120	7125		0.733768
NC_000913	7125	7130		0.827427
NC_000913	7130	7135		0.762838
NC_000913	7135	7140		0.804765
NC_000913	7140	7145		0.773779
NC_000913	7145	7150		0.557476
NC_000913	7150	7155		0.438146
NC_000913	7155	7160		0.247769
NC_000913	7160	7165		0.183484
NC_000913	7165	7170		0.196818
NC_000913	7170	7175		0.179155
NC_000913	7175	7180		0.164370
NC_000913	7180	7185		0.246768
NC_000913	7185	7190		0.228066
NC_000913	7190	7195		0.309569
NC_000913	7195	7200		0.292212
NC_000913	7200	7205		0.139626
NC_000913	7205	7210		0.077340
NC_000913	7210	7215		0.068530
NC_000913	7215	7220		0.068543
NC_000913	7220	7225		0.058412
NC_000913	7225	7230		0.059990
NC_000913	7230	7235		0.062116
NC_000913	7235	7240		0.189836
NC_000913	7240	7245		0.246138
NC_000913	7245	7250		0.216294
NC_000913	7250	7255		0.231899
NC_000913	7255	7260		0.253586
NC_000913	7260	7265		0.223634
NC_000913	7265	7270		0.353907
NC_000913	7270	7275		0.472576
NC_000913	7275	7280		0.418669
NC_000913	7280	7285		1.042793
NC_000913	7285	7290		0.569548
NC_000913	7290	7295		0.372649
NC_000913	7295	7300		0.340514
NC_000913	7300	7305		0.305530
NC_000913	7305	7310		0.333932
NC_000913	7310	7315		0.318853
NC_000913	7315	7320		0.398626
NC_000913	7320	7325		0.405689
NC_000913	7325	7330		0.360653
NC_000913	7330	7335		0.425772
NC_000913	7335	7340		0.419058
NC_000913	7340	7345		0.420407
NC_000913	7345	7350		0.411241
NC_000913	7350	7355		0.390980
NC_000913	7355	7360		0.338426
NC_000913	7360	7365		0.385619
NC_000913	7365	7370		0.370533
NC_000913	7370	7375		0.543535
NC_000913	7375	7380		0.532104
NC_000913	7380	7385		0.581941
NC_000913	7385	7390		0.534047
NC_000913	7390	7395		0.613796
NC_000913	7395	7400		0.540681
NC_000913	7400	7405		0.538669
NC_000913	7405	7410		0.431997
NC_000913	7410	7415		0.265070
NC_000913	7415	7420		0.186527
NC_000913	7420	7425		0.154108
NC_000913	7425	7430		0.164212
NC_000913	7430	7435		0.126673
NC_000913	7435	7440		0.111592
NC_000913	7440	7445		0.056838
NC_000913	7445	7450		0.038655
NC_000913	7450	7455		0.034029
NC_000913	7455	7460		0.040656
NC_000913	7460	7465		0.040611
NC_000913	7465	7470		0.044315
NC_000913	7470	7475		0.036496
NC_000913	7475	7480		0.028567
NC_000913	7480	7485		0.031598
NC_000913	7485	7490		0.033151
NC_000913	7490	7495		0.037511
NC_000913	7495	7500		0.049538
NC_000913	7500	7505		0.074656
NC_000913	7505	7510		0.137081
NC_000913	7510	7515		0.214475
NC_000913	7515	7520		0.217175
NC_000913	7520	7525		0.219164
NC_000913	7525	7530		0.249768
NC_000913	7530	7535		0.483462
NC_000913	7535	7540		0.629921
NC_000913	7540	7545		0.805046
NC_000913	7545	7550		0.802530
NC_000913	7550	7555		0.907851
NC_000913	7555	7560		0.844372
NC_000913	7560	7565		0.883474
NC_000913	7565	7570		0.725233
NC_000913	7570	7575		0.478834
NC_000913	7575	7580		0.340816
NC_000913	7580	7585		0.374938
NC_000913	7585	7590		0.408436
NC_000913	7590	7595		0.400112
NC_000913	7595	7600		0.475860
NC_000913	7600	7605		0.449788
NC_000913	7605	7610		0.555483
NC_000913	7610	7615		0.457601
NC_000913	7615	7620		0.538202
NC_000913	7620	7625		0.373403
NC_000913	7625	7630		0.263704
NC_000913	7630	7635		0.138813
NC_000913	7635	7640		0.134619
NC_000913	7640	7645		0.115702
NC_000913	7645	7650		0.111104
NC_000913	7650	7655		0.107374
NC_000913	7655	7660		0.139543
NC_000913	7660	7665		0.249872
NC_000913	7665	7670		0.247778
NC_000913	7670	7675		0.305585
NC_000913	7675	7680		0.357202
NC_000913	7680	7685		0.198263
NC_000913	7685	7690		0.228131
NC_000913	7690	7695		0.220274
NC_000913	7695	7700		0.263401
NC_000913	7700	7705		0.306060
NC_000913	7705	7710		0.354999
NC_000913	7710	7715		0.578214
NC_000913	7715	7720		0.508539
NC_000913	7720	7725		0.540579
NC_000913	7725	7730		0.496207
NC_000913	7730	7735		0.450736
NC_000913	7735	7740		0.452142
NC_000913	7740	7745		0.432564
NC_000913	7745	7750		0.442979
NC_000913	7750	7755		0.461688
NC_000913	7755	7760		0.416597
NC_000913	7760	7765		0.392412
NC_000913	7765	7770		0.355367
NC_000913	7770	7775		0.344294
NC_000913	7775	7780		0.232759
NC_000913	7780	7785		0.263144
NC_000913	7785	7790		0.190832
NC_000913	7790	7795		0.270700
NC_000913	7795	7800		0.259862
NC_000913	7800	7805		0.294648
NC_000913	7805	7810		0.306239
NC_000913	7810	7815		0.281367
NC_000913	7815	7820		0.298418
NC_000913	7820	7825		0.466452
NC_000913	7825	7830		0.415807
NC_000913	7830	7835		0.408667
NC_000913	7835	7840		0.340681
NC_000913	7840	7845		0.300485
NC_000913	7845	7850		0.168995
NC_000913	7850	7855		0.174828
NC_000913	7855	7860		0.140349
NC_000913	7860	7865		0.086819
NC_000913	7865	7870		0.073564
NC_000913	7870	7875		0.058907
NC_000913	7875	7880		0.055970
NC_000913	7880	7885		0.069419
NC_000913	7885	7890		0.086049
NC_000913	7890	7895		0.097329
NC_000913	7895	7900		0.132715
NC_000913	7900	7905		0.116806
NC_000913	7905	7910		0.059161
NC_000913	7910	7915		0.089940
NC_000913	7915	7920		0.334487
NC_000913	7920	7925		0.270344
NC_000913	7925	7930		0.307795
NC_000913	7930	7935		0.354035
NC_000913	7935	7940		0.292845
NC_000913	7940	7945		0.364063
NC_000913	7945	7950		0.355809
NC_000913	7950	7955		0.381129
NC_000913	7955	7960		0.375776
NC_000913	7960	7965		0.409807
NC_000913	7965	7970		0.394474
NC_000913	7970	7975		0.441310
NC_000913	7975	7980		0.262993
NC_000913	7980	7985		0.233872
NC_000913	7985	7990		0.334740
NC_000913	7990	7995		0.277453
NC_000913	7995	8000		0.274396
NC_000913	8000	8005		0.273489
NC_000913	8005	8010		0.301804
NC_000913	8010	8015		0.291043
NC_000913	8015	8020		0.291597
NC_000913	8020	8025		0.287025
NC_000913	8025	8030		0.229926
NC_000913	8030	8035		0.579585
NC_000913	8035	8040		0.638619
NC_000913	8040	8045		0.688475
NC_000913	8045	8050		0.652408
NC_000913	8050	8055		0.624021
NC_000913	8055	8060		0.611456
NC_000913	8060	8065		0.597679
NC_000913	8065	8070		0.472625
NC_000913	8070	8075		0.441249
NC_000913	8075	8080		0.470818
NC_000913	8080	8085		0.194036
NC_000913	8085	8090		0.214229
NC_000913	8090	8095		0.211302
NC_000913	8095	8100		0.170249
NC_000913	8100	8105		0.397991
NC_000913	8105	8110		0.417243
NC_000913	8110	8115		0.448620
NC_000913	8115	8120		0.455007
NC_000913	8120	8125		0.494878
NC_000913	8125	8130		0.540177
NC_000913	8130	8135		0.615520
NC_000913	8135	8140		0.610507
NC_000913	8140	8145		0.567593
NC_000913	8145	8150		0.525884
NC_000913	8150	8155		0.745699
NC_000913	8155	8160		0.642932
NC_000913	8160	8165		0.646918
NC_000913	8165	8170		0.636548
NC_000913	8170	8175		0.781509
NC_000913	8175	8180		0.788701
NC_000913	8180	8185		0.878852
NC_000913	8185	8190		0.775628
NC_000913	8190	8195		0.800854
NC_000913	8195	8200		0.900854
NC_000913	8200	8205		1.019159
NC_000913	8205	8210		1.006787
NC_000913	8210	8215		0.959306
NC_000913	8215	8220		0.857613
NC_000913	8220	8225		0.486522
NC_000913	8225	8230		0.218069
NC_000913	8230	8235		0.136496
NC_000913	8235	8240		0.100909
NC_000913	8240	8245		0.035897
NC_000913	8245	8250		0.026819
NC_000913	8250	8255		0.018772
NC_000913	8255	8260		0.013252
NC_000913	8260	8265		0.013650
NC_000913	8265	8270		0.009747
NC_000913	8270	8275		0.007841
NC_000913	8275	8280		0.010969
NC_000913	8280	8285		0.011524
NC_000913	8285	8290		0.014789
NC_000913	8290	8295		0.021228
NC_000913	8295	8300		0.026077
NC_000913	8300	8305		0.035743
NC_000913	8305	8310		0.077140
NC_000913	8310	8315		0.100716
NC_000913	8315	8320		0.101765
NC_000913	8320	8325		0.211320
NC_000913	8325	8330		0.213519
NC_000913	8330	8335		0.236737
NC_000913	8335	8340		0.300142
NC_000913	8340	8345		0.344001
NC_000913	8345	8350		0.368653
NC_000913	8350	8355		0.342260
NC_000913	8355	8360		0.420675
NC_000913	8360	8365		0.562147
NC_000913	8365	8370		0.574039
NC_000913	8370	8375		0.757380
NC_000913	8375	8380		0.850401
NC_000913	8380	8385		0.773889
NC_000913	8385	8390		0.624869
NC_000913	8390	8395		0.676120
NC_000913	8395	8400		0.589933
NC_000913	8400	8405		0.400147
NC_000913	8405	8410		0.381491
NC_000913	8410	8415		0.380167
NC_000913	8415	8420		0.319420
NC_000913	8420	8425		0.267140
NC_000913	8425	8430		0.277044
NC_000913	8430	8435		0.215487
NC_000913	8435	8440		0.195940
NC_000913	8440	8445		0.174261
NC_000913	8445	8450		0.155503
NC_000913	8450	8455		0.180225
NC_000913	8455	8460		0.168743
NC_000913	8460	8465		0.125050
NC_000913	8465	8470		0.190501
NC_000913	8470	8475		0.230334
NC_000913	8475	8480		0.161059
NC_000913	8480	8485		0.122943
NC_000913	8485	8490		0.115722
NC_000913	8490	8495		0.142413
NC_000913	8495	8500		0.099509
NC_000913	8500	8505		0.089916
NC_000913	8505	8510		0.086847
NC_000913	8510	8515		0.081515
NC_000913	8515	8520		0.104867
NC_000913	8520	8525		0.056135
NC_000913	8525	8530		0.026402
NC_000913	8530	8535		0.034495
NC_000913	8535	8540		0.063771
NC_000913	8540	8545		0.075584
NC_000913	8545	8550		0.158435
NC_000913	8550	8555		0.209360
NC_000913	8555	8560		0.285079
NC_000913	8560	8565		0.470872
NC_000913	8565	8570		0.331972
NC_000913	8570	8575		0.233283
NC_000913	8575	8580		0.227034
NC_000913	8580	8585		0.156264
NC_000913	8585	8590		0.177909
NC_000913	8590	8595		0.170138
NC_000913	8595	8600		0.146985
NC_000913	8600	8605		0.073010
NC_000913	8605	8610		0.097157
NC_000913	8610	8615		0.176994
NC_000913	8615	8620		0.232355
NC_000913	8620	8625		0.335277
NC_000913	8625	8630		0.228469
NC_000913	8630	8635		0.239462
NC_000913	8635	8640		0.170945
NC_000913	8640	8645		0.156236
NC_000913	8645	8650		0.184367
NC_000913	8650	8655		0.155639
NC_000913	8655	8660		0.122074
NC_000913	8660	8665		0.124555
NC_000913	8665	8670		0.233442
NC_000913	8670	8675		0.309842
NC_000913	8675	8680		0.452796
NC_000913	8680	8685		0.409031
NC_000913	8685	8690		0.462814
NC_000913	8690	8695		0.794264
NC_000913	8695	8700		0.898721
NC_000913	8700	8705		0.944645
NC_000913	8705	8710		0.999614
NC_000913	8710	8715		0.915782
NC_000913	8715	8720		0.692453
NC_000913	8720	8725		0.542258
NC_000913	8725	8730		0.484690
NC_000913	8730	8735		0.436757
NC_000913	8735	8740		0.515009
NC_000913	8740	8745		0.529289
NC_000913	8745	8750		0.588139
NC_000913	8750	8755		0.591704
NC_000913	8755	8760		0.606254
NC_000913	8760	8765		0.903011
NC_000913	8765	8770		0.602774
NC_000913	8770	8775		0.739586
NC_000913	8775	8780		0.837195
NC_000913	8780	8785		0.655747
NC_000913	8785	8790		0.594702
NC_000913	8790	8795		0.554465
NC_000913	8795	8800		0.637625
NC_000913	8800	8805		1.237406
NC_000913	8805	8810		1.448349
NC_000913	8810	8815		0.900357
NC_000913	8815	8820		0.454052
NC_000913	8820	8825		0.404360
NC_000913	8825	8830		0.374848
NC_000913	8830	8835		0.345773
NC_000913	8835	8840		0.353767
NC_000913	8840	8845		0.380769
NC_000913	8845	8850		0.352824
NC_000913	8850	8855		0.278355
NC_000913	8855	8860		0.534073
NC_000913	8860	8865		0.467066
NC_000913	8865	8870		0.482005
NC_000913	8870	8875		0.519910
NC_000913	8875	8880		0.435947
NC_000913	8880	8885		0.433073
NC_000913	8885	8890		0.499766
NC_000913	8890	8895		0.422090
NC_000913	8895	8900		0.322821
NC_000913	8900	8905		0.383282
NC_000913	8905	8910		0.457670
NC_000913	8910	8915		0.402824
NC_000913	8915	8920		0.356997
NC_000913	8920	8925		0.355350
NC_000913	8925	8930		0.535390
NC_000913	8930	8935		0.370013
NC_000913	8935	8940		0.374129
NC_000913	8940	8945		0.359899
NC_000913	8945	8950		0.395619
NC_000913	8950	8955		0.422218
NC_000913	8955	8960		0.394918
NC_000913	8960	8965		0.440208
NC_000913	8965	8970		0.652475
NC_000913	8970	8975		0.670677
NC_000913	8975	8980		0.755442
NC_000913	8980	8985		0.740411
NC_000913	8985	8990		0.665006
NC_000913	8990	8995		0.603038
NC_000913	8995	9000		0.627934
NC_000913	9000	9005		0.593321
NC_000913	9005	9010		0.622986
NC_000913	9010	9015		0.491843
NC_000913	9015	9020		0.582461
NC_000913	9020	9025		0.346595
NC_000913	9025	9030		0.309137
NC_000913	9030	9035		0.249009
NC_000913	9035	9040		0.277675
NC_000913	9040	9045		0.275447
NC_000913	9045	9050		0.230921
NC_000913	9050	9055		0.243681
NC_000913	9055	9060		0.240221
NC_000913	9060	9065		0.288388
NC_000913	9065	9070		0.354116
NC_000913	9070	9075		0.455161
NC_000913	9075	9080		0.359360
NC_000913	9080	9085		0.311541
NC_000913	9085	9090		0.247015
NC_000913	9090	9095		0.273041
NC_000913	9095	9100		0.306830
NC_000913	9100	9105		0.248881
NC_000913	9105	9110		0.189891
NC_000913	9110	9115		0.195035
NC_000913	9115	9120		0.249089
NC_000913	9120	9125		0.338578
NC_000913	9125	9130		0.386241
NC_000913	9130	9135		0.364335
NC_000913	9135	9140		0.172975
NC_000913	9140	9145		0.134315
NC_000913	9145	9150		0.052610
NC_000913	9150	9155		0.023059
NC_000913	9155	9160		0.031856
NC_000913	9160	9165		0.023389
NC_000913	9165	9170		0.012369
NC_000913	9170	9175		0.012649
NC_000913	9175	9180		0.010813
NC_000913	9180	9185		0.017085
NC_000913	9185	9190		0.010899
NC_000913	9190	9195		0.004988
NC_000913	9195	9200		0.004340
NC_000913	9200	9205		0.014890
NC_000913	9205	9210		0.025500
NC_000913	9210	9215		0.037157
NC_000913	9215	9220		0.041617
NC_000913	9220	9225		0.055395
NC_000913	9225	9230		0.090214
NC_000913	9230	9235		0.094611
NC_000913	9235	9240		0.185246
NC_000913	9240	9245		0.207426
NC_000913	9245	9250		0.264745
NC_000913	9250	9255		0.270189
NC_000913	9255	9260		0.298846
NC_000913	9260	9265		0.309035
NC_000913	9265	9270		0.408732
NC_000913	9270	9275		0.421740
NC_000913	9275	9280		0.484580
NC_000913	9280	9285		0.369509
NC_000913	9285	9290		0.372302
NC_000913	9290	9295		0.470736
NC_000913	9295	9300		0.444411
NC_000913	9300	9305		0.478680
NC_000913	9305	9310		0.359938
NC_000913	9310	9315		0.177395
NC_000913	9315	9320		0.181899
NC_000913	9320	9325		0.122686
NC_000913	9325	9330		0.173304
NC_000913	9330	9335		0.164889
NC_000913	9335	9340		0.232055
NC_000913	9340	9345		0.217696
NC_000913	9345	9350		0.297377
NC_000913	9350	9355		0.334200
NC_000913	9355	9360		0.363319
NC_000913	9360	9365		0.356894
NC_000913	9365	9370		0.617059
NC_000913	9370	9375		0.943747
NC_000913	9375	9380		0.603568
NC_000913	9380	9385		0.544301
NC_000913	9385	9390		0.455448
NC_000913	9390	9395		0.422361
NC_000913	9395	9400		0.279968
NC_000913	9400	9405		0.243836
NC_000913	9405	9410		0.209753
NC_000913	9410	9415		0.252709
NC_000913	9415	9420		0.243297
NC_000913	9420	9425		0.237379
NC_000913	9425	9430		0.153701
NC_000913	9430	9435		0.234494
NC_000913	9435	9440		0.295721
NC_000913	9440	9445		0.401842
NC_000913	9445	9450		0.411198
NC_000913	9450	9455		0.273138
NC_000913	9455	9460		0.243681
NC_000913	9460	9465		0.313572
NC_000913	9465	9470		0.344434
NC_000913	9470	9475		0.252719
NC_000913	9475	9480		0.230974
NC_000913	9480	9485		0.214406
NC_000913	9485	9490		0.140693
NC_000913	9490	9495		0.202317
NC_000913	9495	9500		0.207980
NC_000913	9500	9505		0.218961
NC_000913	9505	9510		0.283819
NC_000913	9510	9515		0.296626
NC_000913	9515	9520		0.220024
NC_000913	9520	9525		0.256214
NC_000913	9525	9530		0.319903
NC_000913	9530	9535		0.365040
NC_000913	9535	9540		0.382974
NC_000913	9540	9545		0.382577
NC_000913	9545	9550		0.379233
NC_000913	9550	9555		0.465499
NC_000913	9555	9560		0.600152
NC_000913	9560	9565		0.517045
NC_000913	9565	9570		0.525192
NC_000913	9570	9575		0.502831
NC_000913	9575	9580		0.400079
NC_000913	9580	9585		0.358656
NC_000913	9585	9590		0.308457
NC_000913	9590	9595		0.412789
NC_000913	9595	9600		0.460443
NC_000913	9600	9605		0.444578
NC_000913	9605	9610		0.356412
NC_000913	9610	9615		0.335515
NC_000913	9615	9620		0.328186
NC_000913	9620	9625		0.300466
NC_000913	9625	9630		0.340894
NC_000913	9630	9635		0.320202
NC_000913	9635	9640		0.271385
NC_000913	9640	9645		0.277140
NC_000913	9645	9650		0.298496
NC_000913	9650	9655		0.294727
NC_000913	9655	9660		0.233682
NC_000913	9660	9665		0.308017
NC_000913	9665	9670		0.298199
NC_000913	9670	9675		0.397345
NC_000913	9675	9680		0.448957
NC_000913	9680	9685		0.508797
NC_000913	9685	9690		0.439502
NC_000913	9690	9695		0.298509
NC_000913	9695	9700		0.359644
NC_000913	9700	9705		0.361342
NC_000913	9705	9710		0.404315
NC_000913	9710	9715		0.459810
NC_000913	9715	9720		0.623026
NC_000913	9720	9725		0.543987
NC_000913	9725	9730		0.723711
NC_000913	9730	9735		0.722268
NC_000913	9735	9740		0.746064
NC_000913	9740	9745		0.906366
NC_000913	9745	9750		0.978691
NC_000913	9750	9755		1.069620
NC_000913	9755	9760		1.262581
NC_000913	9760	9765		1.530134
NC_000913	9765	9770		1.713366
NC_000913	9770	9775		1.678901
NC_000913	9775	9780		1.695224
NC_000913	9780	9785		1.622224
NC_000913	9785	9790		1.427614
NC_000913	9790	9795		1.394776
NC_000913	9795	9800		1.428095
NC_000913	9800	9805		1.437121
NC_000913	9805	9810		1.127002
NC_000913	9810	9815		1.108495
NC_000913	9815	9820		1.057915
NC_000913	9820	9825		0.857090
NC_000913	9825	9830		0.654064
NC_000913	9830	9835		0.394236
NC_000913	9835	9840		0.404282
NC_000913	9840	9845		0.424336
NC_000913	9845	9850		0.458383
NC_000913	9850	9855		0.517902
NC_000913	9855	9860		0.469717
NC_000913	9860	9865		0.398509
NC_000913	9865	9870		0.398731
NC_000913	9870	9875		0.385484
NC_000913	9875	9880		0.452335
NC_000913	9880	9885		0.452878
NC_000913	9885	9890		0.443189
NC_000913	9890	9895		0.057627
NC_000913	9895	9900		0.036071
NC_000913	9900	9905		0.033362
NC_000913	9905	9910		0.021050
NC_000913	9910	9915		0.019941
NC_000913	9915	9920		0.022646
NC_000913	9920	9925		0.076920
NC_000913	9925	9930		0.031250
NC_000913	9930	9935		0.045290
NC_000913	9935	9940		0.142674
NC_000913	9940	9945		0.070752
NC_000913	9945	9950		0.041828
NC_000913	9950	9955		0.010430
NC_000913	9955	9960		0.010022
NC_000913	9960	9965		0.013801
NC_000913	9965	9970		0.019814
NC_000913	9970	9975		0.023941
NC_000913	9975	9980		0.047832
NC_000913	9980	9985		0.340070
NC_000913	9985	9990		0.489768
NC_000913	9990	9995		0.519026
NC_000913	9995	10000		0.439081
NC_000913	10000	10005		0.369918
NC_000913	10005	10010		0.469739
NC_000913	10010	10015		0.425324
NC_000913	10015	10020		0.341171
NC_000913	10020	10025		0.317156
NC_000913	10025	10030		0.276112
NC_000913	10030	10035		0.413967
NC_000913	10035	10040		0.466071
NC_000913	10040	10045		0.497089
NC_000913	10045	10050		0.481818
NC_000913	10050	10055		0.453416
NC_000913	10055	10060		0.400664
NC_000913	10060	10065		0.389200
NC_000913	10065	10070		0.629546
NC_000913	10070	10075		0.316610
NC_000913	10075	10080		0.192119
NC_000913	10080	10085		0.106699
NC_000913	10085	10090		0.106923
NC_000913	10090	10095		0.046858
NC_000913	10095	10100		0.045175
NC_000913	10100	10105		0.032461
NC_000913	10105	10110		0.089381
NC_000913	10110	10115		0.128422
NC_000913	10115	10120		0.121634
NC_000913	10120	10125		0.340468
NC_000913	10125	10130		0.104593
NC_000913	10130	10135		0.129989
NC_000913	10135	10140		0.133254
NC_000913	10140	10145		0.129775
NC_000913	10145	10150		0.149784
NC_000913	10150	10155		0.243197
NC_000913	10155	10160		0.480135
NC_000913	10160	10165		0.533962
NC_000913	10165	10170		0.589601
NC_000913	10170	10175		0.641781
NC_000913	10175	10180		0.548747
NC_000913	10180	10185		0.516060
NC_000913	10185	10190		0.518920
NC_000913	10190	10195		0.454630
NC_000913	10195	10200		0.561161
NC_000913	10200	10205		0.632513
NC_000913	10205	10210		0.631102
NC_000913	10210	10215		0.703817
NC_000913	10215	10220		0.841087
NC_000913	10220	10225		0.837175
NC_000913	10225	10230		0.768941
NC_000913	10230	10235		0.889404
NC_000913	10235	10240		0.984930
NC_000913	10240	10245		0.790549
NC_000913	10245	10250		0.569772
NC_000913	10250	10255		0.361987
NC_000913	10255	10260		0.341450
NC_000913	10260	10265		0.297261
NC_000913	10265	10270		0.301871
NC_000913	10270	10275		0.241672
NC_000913	10275	10280		0.241525
NC_000913	10280	10285		0.231463
NC_000913	10285	10290		0.264070
NC_000913	10290	10295		0.337382
NC_000913	10295	10300		0.309256
NC_000913	10300	10305		0.231662
NC_000913	10305	10310		0.186262
NC_000913	10310	10315		0.161568
NC_000913	10315	10320		0.163006
NC_000913	10320	10325		0.151955
NC_000913	10325	10330		0.128369
NC_000913	10330	10335		0.127263
NC_000913	10335	10340		0.154260
NC_000913	10340	10345		0.172592
NC_000913	10345	10350		0.158349
NC_000913	10350	10355		0.197490
NC_000913	10355	10360		0.150958
NC_000913	10360	10365		0.142519
NC_000913	10365	10370		0.151710
NC_000913	10370	10375		0.170437
NC_000913	10375	10380		0.161786
NC_000913	10380	10385		0.273104
NC_000913	10385	10390		0.218840
NC_000913	10390	10395		0.346432
NC_000913	10395	10400		0.401019
NC_000913	10400	10405		0.506540
NC_000913	10405	10410		0.464508
NC_000913	10410	10415		0.393849
NC_000913	10415	10420		0.360897
NC_000913	10420	10425		0.377969
NC_000913	10425	10430		0.202773
NC_000913	10430	10435		0.211695
NC_000913	10435	10440		0.140401
NC_000913	10440	10445		0.126638
NC_000913	10445	10450		0.143458
NC_000913	10450	10455		0.158914
NC_000913	10455	10460		0.196306
NC_000913	10460	10465		0.186779
NC_000913	10465	10470		0.177293
NC_000913	10470	10475		0.232107
NC_000913	10475	10480		0.276400
NC_000913	10480	10485		0.293141
NC_000913	10485	10490		0.345433
NC_000913	10490	10495		0.350959
NC_000913	10495	10500		0.777619
NC_000913	10500	10505		0.958540
NC_000913	10505	10510		1.085057
NC_000913	10510	10515		2.145619
NC_000913	10515	10520		2.684352
NC_000913	10520	10525		1.859052
NC_000913	10525	10530		1.811002
NC_000913	10530	10535		0.984849
NC_000913	10535	10540		0.926644
NC_000913	10540	10545		0.822824
NC_000913	10545	10550		0.198152
NC_000913	10550	10555		0.139589
NC_000913	10555	10560		0.096759
NC_000913	10560	10565		0.168309
NC_000913	10565	10570		0.178429
NC_000913	10570	10575		0.178330
NC_000913	10575	10580		0.208659
NC_000913	10580	10585		0.351898
NC_000913	10585	10590		0.347209
NC_000913	10590	10595		0.368263
NC_000913	10595	10600		0.387274
NC_000913	10600	10605		0.238711
NC_000913	10605	10610		0.168629
NC_000913	10610	10615		0.171838
NC_000913	10615	10620		0.137662
NC_000913	10620	10625		0.211354
NC_000913	10625	10630		0.249414
NC_000913	10630	10635		0.279141
NC_000913	10635	10640		0.354475
NC_000913	10640	10645		0.397247
NC_000913	10645	10650		0.352814
NC_000913	10650	10655		0.352153
NC_000913	10655	10660		0.358365
NC_000913	10660	10665		0.290275
NC_000913	10665	10670		0.310422
NC_000913	10670	10675		0.282599
NC_000913	10675	10680		0.289162
NC_000913	10680	10685		0.332536
NC_000913	10685	10690		0.417300
NC_000913	10690	10695		0.525139
NC_000913	10695	10700		0.469793
NC_000913	10700	10705		0.431797
NC_000913	10705	10710		0.340686
NC_000913	10710	10715		0.407014
NC_000913	10715	10720		0.603053
NC_000913	10720	10725		0.669264
NC_000913	10725	10730		0.636319
NC_000913	10730	10735		0.649299
NC_000913	10735	10740		0.700072
NC_000913	10740	10745		0.788950
NC_000913	10745	10750		0.825096
NC_000913	10750	10755		0.869871
NC_000913	10755	10760		0.967649
NC_000913	10760	10765		0.985644
NC_000913	10765	10770		0.994334
NC_000913	10770	10775		1.187918
NC_000913	10775	10780		1.189911
NC_000913	10780	10785		1.177354
NC_000913	10785	10790		1.390337
NC_000913	10790	10795		1.364120
NC_000913	10795	10800		1.276189
NC_000913	10800	10805		1.378499
NC_000913	10805	10810		1.343232
NC_000913	10810	10815		0.865701
NC_000913	10815	10820		0.844438
NC_000913	10820	10825		0.748801
NC_000913	10825	10830		0.571993
NC_000913	10830	10835		0.624411
NC_000913	10835	10840		0.481881
NC_000913	10840	10845		0.474867
NC_000913	10845	10850		0.497646
NC_000913	10850	10855		0.608334
NC_000913	10855	10860		0.729501
NC_000913	10860	10865		0.477658
NC_000913	10865	10870		0.505965
NC_000913	10870	10875		0.430645
NC_000913	10875	10880		0.197871
NC_000913	10880	10885		0.189335
NC_000913	10885	10890		0.108350
NC_000913	10890	10895		0.080319
NC_000913	10895	10900		0.102313
NC_000913	10900	10905		0.103786
NC_000913	10905	10910		0.094988
NC_000913	10910	10915		0.094698
NC_000913	10915	10920		0.132275
NC_000913	10920	10925		0.237260
NC_000913	10925	10930		0.213355
NC_000913	10930	10935		0.245439
NC_000913	10935	10940		0.293471
NC_000913	10940	10945		0.299566
NC_000913	10945	10950		0.422616
NC_000913	10950	10955		0.425591
NC_000913	10955	10960		0.435045
NC_000913	10960	10965		1.540434
NC_000913	10965	10970		1.586072
NC_000913	10970	10975		1.453225
NC_000913	10975	10980		1.228722
NC_000913	10980	10985		1.266357
NC_000913	10985	10990		1.143190
NC_000913	10990	10995		0.870903
NC_000913	10995	11000		0.883361
NC_000913	11000	11005		0.653214
NC_000913	11005	11010		0.727718
NC_000913	11010	11015		0.829258
NC_000913	11015	11020		0.460391
NC_000913	11020	11025		0.534947
NC_000913	11025	11030		0.400868
NC_000913	11030	11035		0.416609
NC_000913	11035	11040		0.405449
NC_000913	11040	11045		0.609322
NC_000913	11045	11050		0.693150
NC_000913	11050	11055		0.642465
NC_000913	11055	11060		0.319102
NC_000913	11060	11065		0.384495
NC_000913	11065	11070		0.163382
NC_000913	11070	11075		0.101576
NC_000913	11075	11080		0.026921
NC_000913	11080	11085		0.036972
NC_000913	11085	11090		0.034988
NC_000913	11090	11095		0.031583
NC_000913	11095	11100		0.063528
NC_000913	11100	11105		0.073687
NC_000913	11105	11110		0.075581
NC_000913	11110	11115		0.070765
NC_000913	11115	11120		0.084726
NC_000913	11120	11125		0.154979
NC_000913	11125	11130		0.226618
NC_000913	11130	11135		0.435695
NC_000913	11135	11140		0.792727
NC_000913	11140	11145		0.925621
NC_000913	11145	11150		1.187414
NC_000913	11150	11155		1.128620
NC_000913	11155	11160		1.188713
NC_000913	11160	11165		1.139190
NC_000913	11165	11170		0.690485
NC_000913	11170	11175		0.583073
NC_000913	11175	11180		0.544421
NC_000913	11180	11185		0.503296
NC_000913	11185	11190		0.556962
NC_000913	11190	11195		0.778224
NC_000913	11195	11200		0.813675
NC_000913	11200	11205		0.575055
NC_000913	11205	11210		0.473989
NC_000913	11210	11215		0.221307
NC_000913	11215	11220		0.219063
NC_000913	11220	11225		0.193374
NC_000913	11225	11230		0.165169
NC_000913	11230	11235		0.168761
NC_000913	11235	11240		0.213675
NC_000913	11240	11245		0.232108
NC_000913	11245	11250		0.262504
NC_000913	11250	11255		0.352056
NC_000913	11255	11260		0.555419
NC_000913	11260	11265		0.602348
NC_000913	11265	11270		0.446616
NC_000913	11270	11275		0.498399
NC_000913	11275	11280		0.457642
NC_000913	11280	11285		0.403329
NC_000913	11285	11290		0.343758
NC_000913	11290	11295		0.293698
NC_000913	11295	11300		0.136945
NC_000913	11300	11305		0.105344
NC_000913	11305	11310		0.088328
NC_000913	11310	11315		0.101679
NC_000913	11315	11320		0.190883
NC_000913	11320	11325		0.206240
NC_000913	11325	11330		0.152379
NC_000913	11330	11335		0.135554
NC_000913	11335	11340		0.120473
NC_000913	11340	11345		0.265818
NC_000913	11345	11350		0.353394
NC_000913	11350	11355		0.338410
NC_000913	11355	11360		0.311975
NC_000913	11360	11365		0.348376
NC_000913	11365	11370		0.250742
NC_000913	11370	11375		0.137920
NC_000913	11375	11380		0.141207
NC_000913	11380	11385		0.135135
NC_000913	11385	11390		0.129829
NC_000913	11390	11395		0.080048
NC_000913	11395	11400		0.043075
NC_000913	11400	11405		0.042604
NC_000913	11405	11410		0.043836
NC_000913	11410	11415		0.050471
NC_000913	11415	11420		0.038316
NC_000913	11420	11425		0.066476
NC_000913	11425	11430		0.048158
NC_000913	11430	11435		0.171534
NC_000913	11435	11440		0.198065
NC_000913	11440	11445		0.298981
NC_000913	11445	11450		0.368733
NC_000913	11450	11455		0.429324
NC_000913	11455	11460		0.484256
NC_000913	11460	11465		0.475174
NC_000913	11465	11470		0.627328
NC_000913	11470	11475		0.787668
NC_000913	11475	11480		1.015830
NC_000913	11480	11485		1.139259
NC_000913	11485	11490		1.510215
NC_000913	11490	11495		2.046157
NC_000913	11495	11500		1.908866
NC_000913	11500	11505		1.871518
NC_000913	11505	11510		1.631732
NC_000913	11510	11515		1.234331
NC_000913	11515	11520		1.036626
NC_000913	11520	11525		0.640719
NC_000913	11525	11530		0.397865
NC_000913	11530	11535		0.406710
NC_000913	11535	11540		0.305848
NC_000913	11540	11545		0.153168
NC_000913	11545	11550		0.164543
NC_000913	11550	11555		0.173941
NC_000913	11555	11560		0.161090
NC_000913	11560	11565		0.168473
NC_000913	11565	11570		0.190551
NC_000913	11570	11575		0.483940
NC_000913	11575	11580		0.465400
NC_000913	11580	11585		0.493162
NC_000913	11585	11590		0.450509
NC_000913	11590	11595		0.238914
NC_000913	11595	11600		0.216531
NC_000913	11600	11605		0.177227
NC_000913	11605	11610		0.211890
NC_000913	11610	11615		0.193804
NC_000913	11615	11620		0.291624
NC_000913	11620	11625		0.252043
NC_000913	11625	11630		0.245603
NC_000913	11630	11635		0.187171
NC_000913	11635	11640		0.089698
NC_000913	11640	11645		0.096487
NC_000913	11645	11650		0.077907
NC_000913	11650	11655		0.164030
NC_000913	11655	11660		0.306914
NC_000913	11660	11665		0.299378
NC_000913	11665	11670		0.302560
NC_000913	11670	11675		0.316269
NC_000913	11675	11680		0.291713
NC_000913	11680	11685		0.256154
NC_000913	11685	11690		0.337098
NC_000913	11690	11695		0.556434
NC_000913	11695	11700		0.600250
NC_000913	11700	11705		0.621925
NC_000913	11705	11710		0.676222
NC_000913	11710	11715		0.633013
NC_000913	11715	11720		0.479622
NC_000913	11720	11725		0.247514
NC_000913	11725	11730		0.234368
NC_000913	11730	11735		0.228669
NC_000913	11735	11740		0.183757
NC_000913	11740	11745		0.152457
NC_000913	11745	11750		0.116780
NC_000913	11750	11755		0.192053
NC_000913	11755	11760		0.191868
NC_000913	11760	11765		0.193342
NC_000913	11765	11770		0.207554
NC_000913	11770	11775		0.206625
NC_000913	11775	11780		0.216765
NC_000913	11780	11785		0.172184
NC_000913	11785	11790		0.496343
NC_000913	11790	11795		0.314015
NC_000913	11795	11800		0.378446
NC_000913	11800	11805		0.422880
NC_000913	11805	11810		0.364196
NC_000913	11810	11815		0.366712
NC_000913	11815	11820		0.345281
NC_000913	11820	11825		0.448785
NC_000913	11825	11830		0.454463
NC_000913	11830	11835		0.413161
NC_000913	11835	11840		0.376976
NC_000913	11840	11845		0.451674
NC_000913	11845	11850		0.096860
NC_000913	11850	11855		0.083084
NC_000913	11855	11860		0.071167
NC_000913	11860	11865		0.056491
NC_000913	11865	11870		0.029241
NC_000913	11870	11875		0.018009
NC_000913	11875	11880		0.011185
NC_000913	11880	11885		0.005119
NC_000913	11885	11890		0.000345
NC_000913	11890	11895		0.000352
NC_000913	11895	11900		0.000242
NC_000913	11900	11905		0.000075
NC_000913	11905	11910		0.000050
NC_000913	11910	11915		0.000034
NC_000913	11915	11920		0.000007
NC_000913	11920	11925		0.000001
NC_000913	11925	11930		0.000022
NC_000913	11930	11935		0.000016
NC_000913	11935	11940		0.000037
NC_000913	11940	11945		0.000033
NC_000913	11945	11950		0.000042
NC_000913	11950	11955		0.000030
NC_000913	11955	11960		0.000051
NC_000913	11960	11965		0.000153
NC_000913	11965	11970		0.000112
NC_000913	11970	11975		0.001682
NC_000913	11975	11980		0.001505
NC_000913	11980	11985		0.002355
NC_000913	11985	11990		0.003769
NC_000913	11990	11995		0.006982
NC_000913	11995	12000		0.014492
NC_000913	12000	12005		0.014339
NC_000913	12005	12010		0.019041
NC_000913	12010	12015		0.034299
NC_000913	12015	12020		0.029204
NC_000913	12020	12025		0.010417
NC_000913	12025	12030		0.007111
NC_000913	12030	12035		0.003608
NC_000913	12035	12040		0.001844
NC_000913	12040	12045		0.001368
NC_000913	12045	12050		0.001272
NC_000913	12050	12055		0.001408
NC_000913	12055	12060		0.001947
NC_000913	12060	12065		0.002554
NC_000913	12065	12070		0.003281
NC_000913	12070	12075		0.003806
NC_000913	12075	12080		0.004450
NC_000913	12080	12085		0.004668
NC_000913	12085	12090		0.022400
NC_000913	12090	12095		0.018755
NC_000913	12095	12100		0.015064
NC_000913	12100	12105		0.013187
NC_000913	12105	12110		0.011653
NC_000913	12110	12115		0.012485
NC_000913	12115	12120		0.012605
NC_000913	12120	12125		0.012973
NC_000913	12125	12130		0.014309
NC_000913	12130	12135		0.020068
NC_000913	12135	12140		0.031656
NC_000913	12140	12145		0.032224
NC_000913	12145	12150		0.003206
NC_000913	12150	12155		0.002048
NC_000913	12155	12160		0.001091
NC_000913	12160	12165		0.000197
NC_000913	12165	12170		0.000038
NC_000913	12170	12175		0.000036
NC_000913	12175	12180		0.000027
NC_000913	12180	12185		0.000013
NC_000913	12185	12190		0.000023
NC_000913	12190	12195		0.000018
NC_000913	12195	12200		0.000019
NC_000913	12200	12205		0.000033
NC_000913	12205	12210		0.000038
NC_000913	12210	12215		0.000120
NC_000913	12215	12220		0.000239
NC_000913	12220	12225		0.003917
NC_000913	12225	12230		0.005865
NC_000913	12230	12235		0.006587
NC_000913	12235	12240		0.008611
NC_000913	12240	12245		0.009754
NC_000913	12245	12250		0.014919
NC_000913	12250	12255		0.018832
NC_000913	12255	12260		0.019476
NC_000913	12260	12265		0.019798
NC_000913	12265	12270		0.025717
NC_000913	12270	12275		0.027777
NC_000913	12275	12280		0.042990
NC_000913	12280	12285		0.104255
NC_000913	12285	12290		0.286303
NC_000913	12290	12295		0.471283
NC_000913	12295	12300		0.646539
NC_000913	12300	12305		0.592402
NC_000913	12305	12310		0.570129
NC_000913	12310	12315		0.444736
NC_000913	12315	12320		0.407695
NC_000913	12320	12325		0.397840
NC_000913	12325	12330		0.385729
NC_000913	12330	12335		0.444055
NC_000913	12335	12340		0.505378
NC_000913	12340	12345		0.543877
NC_000913	12345	12350		0.569837
NC_000913	12350	12355		1.077751
NC_000913	12355	12360		1.186056
NC_000913	12360	12365		1.221066
NC_000913	12365	12370		1.453430
NC_000913	12370	12375		0.510064
NC_000913	12375	12380		0.405083
NC_000913	12380	12385		0.346150
NC_000913	12385	12390		0.202550
NC_000913	12390	12395		0.211220
NC_000913	12395	12400		0.185184
NC_000913	12400	12405		0.197019
NC_000913	12405	12410		0.188934
NC_000913	12410	12415		0.244166
NC_000913	12415	12420		0.440365
NC_000913	12420	12425		0.751206
NC_000913	12425	12430		0.639410
NC_000913	12430	12435		0.469234
NC_000913	12435	12440		0.330429
NC_000913	12440	12445		0.401497
NC_000913	12445	12450		0.305812
NC_000913	12450	12455		0.220822
NC_000913	12455	12460		0.335840
NC_000913	12460	12465		0.334596
NC_000913	12465	12470		0.295342
NC_000913	12470	12475		0.183303
NC_000913	12475	12480		0.135598
NC_000913	12480	12485		0.034389
NC_000913	12485	12490		0.028285
NC_000913	12490	12495		0.020920
NC_000913	12495	12500		0.021982
NC_000913	12500	12505		0.024248
NC_000913	12505	12510		0.033719
NC_000913	12510	12515		0.037010
NC_000913	12515	12520		0.067854
NC_000913	12520	12525		0.045876
NC_000913	12525	12530		0.046421
NC_000913	12530	12535		0.052970
NC_000913	12535	12540		0.045300
NC_000913	12540	12545		0.036032
NC_000913	12545	12550		0.040201
NC_000913	12550	12555		0.042568
NC_000913	12555	12560		0.060235
NC_000913	12560	12565		0.062321
NC_000913	12565	12570		0.063183
NC_000913	12570	12575		0.037787
NC_000913	12575	12580		0.041111
NC_000913	12580	12585		0.139753
NC_000913	12585	12590		0.125956
NC_000913	12590	12595		0.108028
NC_000913	12595	12600		0.153113
NC_000913	12600	12605		0.155202
NC_000913	12605	12610		0.189152
NC_000913	12610	12615		0.122786
NC_000913	12615	12620		0.106508
NC_000913	12620	12625		0.160451
NC_000913	12625	12630		0.167669
NC_000913	12630	12635		0.124014
NC_000913	12635	12640		0.147526
NC_000913	12640	12645		0.233956
NC_000913	12645	12650		0.262190
NC_000913	12650	12655		0.327014
NC_000913	12655	12660		0.315705
NC_000913	12660	12665		0.413970
NC_000913	12665	12670		0.317539
NC_000913	12670	12675		0.342295
NC_000913	12675	12680		0.378889
NC_000913	12680	12685		0.398713
NC_000913	12685	12690		0.436745
NC_000913	12690	12695		0.428179
NC_000913	12695	12700		0.458398
NC_000913	12700	12705		0.555991
NC_000913	12705	12710		0.694440
NC_000913	12710	12715		1.065897
NC_000913	12715	12720		1.201318
NC_000913	12720	12725		1.250357
NC_000913	12725	12730		1.225611
NC_000913	12730	12735		1.552557
NC_000913	12735	12740		1.629856
NC_000913	12740	12745		1.582901
NC_000913	12745	12750		1.684668
NC_000913	12750	12755		2.015233
NC_000913	12755	12760		2.175991
NC_000913	12760	12765		1.997553
NC_000913	12765	12770		1.619106
NC_000913	12770	12775		1.083677
NC_000913	12775	12780		0.456960
NC_000913	12780	12785		0.237159
NC_000913	12785	12790		0.118129
NC_000913	12790	12795		0.094553
NC_000913	12795	12800		0.054956
NC_000913	12800	12805		0.052635
NC_000913	12805	12810		0.058382
NC_000913	12810	12815		0.058651
NC_000913	12815	12820		0.068478
NC_000913	12820	12825		0.073571
NC_000913	12825	12830		0.083754
NC_000913	12830	12835		0.103227
NC_000913	12835	12840		0.076026
NC_000913	12840	12845		0.072861
NC_000913	12845	12850		0.085319
NC_000913	12850	12855		0.093315
NC_000913	12855	12860		0.081114
NC_000913	12860	12865		0.088216
NC_000913	12865	12870		0.097027
NC_000913	12870	12875		0.209774
NC_000913	12875	12880		0.315913
NC_000913	12880	12885		0.168525
NC_000913	12885	12890		0.247764
NC_000913	12890	12895		0.146489
NC_000913	12895	12900		0.432252
NC_000913	12900	12905		0.429496
NC_000913	12905	12910		0.359988
NC_000913	12910	12915		0.396892
NC_000913	12915	12920		0.540867
NC_000913	12920	12925		0.425965
NC_000913	12925	12930		0.379926
NC_000913	12930	12935		0.350295
NC_000913	12935	12940		0.376507
NC_000913	12940	12945		0.361456
NC_000913	12945	12950		0.362467
NC_000913	12950	12955		0.341855
NC_000913	12955	12960		0.352004
NC_000913	12960	12965		0.398723
NC_000913	12965	12970		0.420876
NC_000913	12970	12975		0.397154
NC_000913	12975	12980		0.396699
NC_000913	12980	12985		0.386759
NC_000913	12985	12990		0.355951
NC_000913	12990	12995		0.296450
NC_000913	12995	13000		0.363756
NC_000913	13000	13005		0.341284
NC_000913	13005	13010		0.247021
NC_000913	13010	13015		0.152107
NC_000913	13015	13020		0.175864
NC_000913	13020	13025		0.127472
NC_000913	13025	13030		0.125262
NC_000913	13030	13035		0.133881
NC_000913	13035	13040		0.141345
NC_000913	13040	13045		0.285507
NC_000913	13045	13050		0.333825
NC_000913	13050	13055		1.840606
NC_000913	13055	13060		1.502736
NC_000913	13060	13065		1.367689
NC_000913	13065	13070		1.252012
NC_000913	13070	13075		1.109771
NC_000913	13075	13080		1.042951
NC_000913	13080	13085		0.851338
NC_000913	13085	13090		0.855388
NC_000913	13090	13095		0.727856
NC_000913	13095	13100		0.667408
NC_000913	13100	13105		0.638107
NC_000913	13105	13110		0.627892
NC_000913	13110	13115		0.599076
NC_000913	13115	13120		0.581851
NC_000913	13120	13125		0.608829
NC_000913	13125	13130		0.563441
NC_000913	13130	13135		0.403495
NC_000913	13135	13140		0.331658
NC_000913	13140	13145		0.292508
NC_000913	13145	13150		0.298879
NC_000913	13150	13155		0.290221
NC_000913	13155	13160		0.376500
NC_000913	13160	13165		0.813574
NC_000913	13165	13170		0.395076
NC_000913	13170	13175		0.379468
NC_000913	13175	13180		0.151019
NC_000913	13180	13185		0.146637
NC_000913	13185	13190		0.143062
NC_000913	13190	13195		0.152976
NC_000913	13195	13200		0.138294
NC_000913	13200	13205		0.122817
NC_000913	13205	13210		0.172523
NC_000913	13210	13215		0.177911
NC_000913	13215	13220		0.406025
NC_000913	13220	13225		0.338456
NC_000913	13225	13230		0.396878
NC_000913	13230	13235		0.299692
NC_000913	13235	13240		0.368175
NC_000913	13240	13245		0.281322
NC_000913	13245	13250		0.277371
NC_000913	13250	13255		0.315019
NC_000913	13255	13260		0.362352
NC_000913	13260	13265		0.451210
NC_000913	13265	13270		0.438736
NC_000913	13270	13275		0.450312
NC_000913	13275	13280		0.433263
NC_000913	13280	13285		0.358887
NC_000913	13285	13290		0.435704
NC_000913	13290	13295		0.535656
NC_000913	13295	13300		0.518458
NC_000913	13300	13305		0.566331
NC_000913	13305	13310		0.578112
NC_000913	13310	13315		0.984227
NC_000913	13315	13320		1.039078
NC_000913	13320	13325		0.709014
NC_000913	13325	13330		0.645384
NC_000913	13330	13335		0.641662
NC_000913	13335	13340		0.543616
NC_000913	13340	13345		0.619167
NC_000913	13345	13350		0.604310
NC_000913	13350	13355		0.537505
NC_000913	13355	13360		0.448033
NC_000913	13360	13365		0.395330
NC_000913	13365	13370		0.226332
NC_000913	13370	13375		0.154329
NC_000913	13375	13380		0.113654
NC_000913	13380	13385		0.098447
NC_000913	13385	13390		0.051160
NC_000913	13390	13395		0.069136
NC_000913	13395	13400		0.160327
NC_000913	13400	13405		0.078473
NC_000913	13405	13410		0.096314
NC_000913	13410	13415		0.119138
NC_000913	13415	13420		0.128555
NC_000913	13420	13425		0.101691
NC_000913	13425	13430		0.097547
NC_000913	13430	13435		0.103789
NC_000913	13435	13440		0.067533
NC_000913	13440	13445		0.066060
NC_000913	13445	13450		0.106926
NC_000913	13450	13455		0.114636
NC_000913	13455	13460		0.145673
NC_000913	13460	13465		0.191145
NC_000913	13465	13470		0.216278
NC_000913	13470	13475		0.261758
NC_000913	13475	13480		0.229224
NC_000913	13480	13485		0.234590
NC_000913	13485	13490		0.276576
NC_000913	13490	13495		0.193520
NC_000913	13495	13500		0.200544
NC_000913	13500	13505		0.178783
NC_000913	13505	13510		0.128567
NC_000913	13510	13515		0.087953
NC_000913	13515	13520		0.178846
NC_000913	13520	13525		0.147798
NC_000913	13525	13530		0.122773
NC_000913	13530	13535		0.084949
NC_000913	13535	13540		0.187132
NC_000913	13540	13545		0.154018
NC_000913	13545	13550		0.131697
NC_000913	13550	13555		0.023773
NC_000913	13555	13560		0.017547
NC_000913	13560	13565		0.015913
NC_000913	13565	13570		0.013092
NC_000913	13570	13575		0.008225
NC_000913	13575	13580		0.022337
NC_000913	13580	13585		0.058081
NC_000913	13585	13590		0.113185
NC_000913	13590	13595		0.231718
NC_000913	13595	13600		0.651845
NC_000913	13600	13605		0.738493
NC_000913	13605	13610		0.585074
NC_000913	13610	13615		0.469390
NC_000913	13615	13620		0.490391
NC_000913	13620	13625		0.400130
NC_000913	13625	13630		0.246698
NC_000913	13630	13635		0.181231
NC_000913	13635	13640		0.123965
NC_000913	13640	13645		0.103786
NC_000913	13645	13650		0.119119
NC_000913	13650	13655		0.115481
NC_000913	13655	13660		0.072825
NC_000913	13660	13665		0.101564
NC_000913	13665	13670		0.123545
NC_000913	13670	13675		0.141810
NC_000913	13675	13680		0.108492
NC_000913	13680	13685		0.114750
NC_000913	13685	13690		0.145781
NC_000913	13690	13695		0.093592
NC_000913	13695	13700		0.138480
NC_000913	13700	13705		0.118529
NC_000913	13705	13710		0.108270
NC_000913	13710	13715		0.114029
NC_000913	13715	13720		0.124817
NC_000913	13720	13725		0.151554
NC_000913	13725	13730		0.133752
NC_000913	13730	13735		0.143700
NC_000913	13735	13740		0.161930
NC_000913	13740	13745		0.192346
NC_000913	13745	13750		0.209864
NC_000913	13750	13755		0.242028
NC_000913	13755	13760		0.180981
NC_000913	13760	13765		0.182955
NC_000913	13765	13770		0.259030
NC_000913	13770	13775		0.292056
NC_000913	13775	13780		0.303946
NC_000913	13780	13785		0.291726
NC_000913	13785	13790		0.321484
NC_000913	13790	13795		0.367790
NC_000913	13795	13800		0.350743
NC_000913	13800	13805		0.375725
NC_000913	13805	13810		0.471961
NC_000913	13810	13815		0.359151
NC_000913	13815	13820		0.256578
NC_000913	13820	13825		0.209921
NC_000913	13825	13830		0.262386
NC_000913	13830	13835		0.287662
NC_000913	13835	13840		0.232703
NC_000913	13840	13845		0.207113
NC_000913	13845	13850		0.287051
NC_000913	13850	13855		0.356098
NC_000913	13855	13860		0.406383
NC_000913	13860	13865		0.226462
NC_000913	13865	13870		0.235468
NC_000913	13870	13875		0.233595
NC_000913	13875	13880		0.268261
NC_000913	13880	13885		0.363398
NC_000913	13885	13890		0.311434
NC_000913	13890	13895		0.322231
NC_000913	13895	13900		0.284844
NC_000913	13900	13905		0.277085
NC_000913	13905	13910		0.250097
NC_000913	13910	13915		0.308694
NC_000913	13915	13920		0.285184
NC_000913	13920	13925		0.199114
NC_000913	13925	13930		0.252919
NC_000913	13930	13935		0.268836
NC_000913	13935	13940		0.282851
NC_000913	13940	13945		0.364906
NC_000913	13945	13950		0.387128
NC_000913	13950	13955		0.419050
NC_000913	13955	13960		0.415691
NC_000913	13960	13965		0.542350
NC_000913	13965	13970		0.520355
NC_000913	13970	13975		0.492677
NC_000913	13975	13980		0.519736
NC_000913	13980	13985		0.253203
NC_000913	13985	13990		0.195268
NC_000913	13990	13995		0.209131
NC_000913	13995	14000		0.211490
NC_000913	14000	14005		0.184651
NC_000913	14005	14010		0.259124
NC_000913	14010	14015		0.227191
NC_000913	14015	14020		0.281665
NC_000913	14020	14025		0.180520
NC_000913	14025	14030		0.172632
NC_000913	14030	14035		0.162750
NC_000913	14035	14040		0.098907
NC_000913	14040	14045		0.027311
NC_000913	14045	14050		0.012774
NC_000913	14050	14055		0.003876
NC_000913	14055	14060		0.000725
NC_000913	14060	14065		0.000284
NC_000913	14065	14070		0.000394
NC_000913	14070	14075		0.000254
NC_000913	14075	14080		0.000376
NC_000913	14080	14085		0.000363
NC_000913	14085	14090		0.000241
NC_000913	14090	14095		0.000518
NC_000913	14095	14100		0.000461
NC_000913	14100	14105		0.000766
NC_000913	14105	14110		0.001973
NC_000913	14110	14115		0.003885
NC_000913	14115	14120		0.003509
NC_000913	14120	14125		0.003848
NC_000913	14125	14130		0.003457
NC_000913	14130	14135		0.005362
NC_000913	14135	14140		0.006031
NC_000913	14140	14145		0.017957
NC_000913	14145	14150		0.026494
NC_000913	14150	14155		0.036398
NC_000913	14155	14160		0.041874
NC_000913	14160	14165		0.114105
NC_000913	14165	14170		0.183809
NC_000913	14170	14175		0.189946
NC_000913	14175	14180		0.316400
NC_000913	14180	14185		0.443381
NC_000913	14185	14190		0.515431
NC_000913	14190	14195		0.352939
NC_000913	14195	14200		0.300323
NC_000913	14200	14205		0.334924
NC_000913	14205	14210		0.347107
NC_000913	14210	14215		0.198434
NC_000913	14215	14220		0.175837
NC_000913	14220	14225		0.159687
NC_000913	14225	14230		0.178424
NC_000913	14230	14235		0.157902
NC_000913	14235	14240		0.176142
NC_000913	14240	14245		0.165362
NC_000913	14245	14250		0.173325
NC_000913	14250	14255		0.167562
NC_000913	14255	14260		0.088423
NC_000913	14260	14265		0.108847
NC_000913	14265	14270		0.104261
NC_000913	14270	14275		0.099403
NC_000913	14275	14280		0.067659
NC_000913	14280	14285		0.086471
NC_000913	14285	14290		0.030637
NC_000913	14290	14295		0.038789
NC_000913	14295	14300		0.045025
NC_000913	14300	14305		0.035531
NC_000913	14305	14310		0.036815
NC_000913	14310	14315		0.066674
NC_000913	14315	14320		0.125370
NC_000913	14320	14325		0.111959
NC_000913	14325	14330		0.112557
NC_000913	14330	14335		0.149127
NC_000913	14335	14340		0.152995
NC_000913	14340	14345		0.179866
NC_000913	14345	14350		0.149212
NC_000913	14350	14355		0.176278
NC_000913	14355	14360		0.183327
NC_000913	14360	14365		0.252294
NC_000913	14365	14370		0.383586
NC_000913	14370	14375		0.481622
NC_000913	14375	14380		0.456973
NC_000913	14380	14385		0.380112
NC_000913	14385	14390		0.259721
NC_000913	14390	14395		0.273292
NC_000913	14395	14400		0.339482
NC_000913	14400	14405		0.305355
NC_000913	14405	14410		0.276523
NC_000913	14410	14415		0.250157
NC_000913	14415	14420		0.288088
NC_000913	14420	14425		0.335423
NC_000913	14425	14430		0.324259
NC_000913	14430	14435		0.312711
NC_000913	14435	14440		0.371026
NC_000913	14440	14445		0.282639
NC_000913	14445	14450		0.343044
NC_000913	14450	14455		0.292404
NC_000913	14455	14460		0.383881
NC_000913	14460	14465		0.315817
NC_000913	14465	14470		0.363527
NC_000913	14470	14475		0.342180
NC_000913	14475	14480		0.313284
NC_000913	14480	14485		0.268636
NC_000913	14485	14490		0.237296
NC_000913	14490	14495		0.213314
NC_000913	14495	14500		0.337540
NC_000913	14500	14505		0.259734
NC_000913	14505	14510		0.274407
NC_000913	14510	14515		0.272283
NC_000913	14515	14520		0.350498
NC_000913	14520	14525		0.306088
NC_000913	14525	14530		0.871150
NC_000913	14530	14535		0.512107
NC_000913	14535	14540		0.497597
NC_000913	14540	14545		0.449418
NC_000913	14545	14550		0.417123
NC_000913	14550	14555		0.324870
NC_000913	14555	14560		0.278993
NC_000913	14560	14565		0.271546
NC_000913	14565	14570		0.362715
NC_000913	14570	14575		0.336495
NC_000913	14575	14580		0.365839
NC_000913	14580	14585		0.449203
NC_000913	14585	14590		0.493713
NC_000913	14590	14595		0.399806
NC_000913	14595	14600		0.329245
NC_000913	14600	14605		0.294985
NC_000913	14605	14610		0.277244
NC_000913	14610	14615		0.431484
NC_000913	14615	14620		0.363310
NC_000913	14620	14625		0.354675
NC_000913	14625	14630		0.403499
NC_000913	14630	14635		0.396336
NC_000913	14635	14640		0.400091
NC_000913	14640	14645		0.354190
NC_000913	14645	14650		0.408746
NC_000913	14650	14655		0.532739
NC_000913	14655	14660		0.525317
NC_000913	14660	14665		0.516824
NC_000913	14665	14670		0.439650
NC_000913	14670	14675		0.502785
NC_000913	14675	14680		0.519289
NC_000913	14680	14685		0.430628
NC_000913	14685	14690		0.441119
NC_000913	14690	14695		0.392012
NC_000913	14695	14700		0.388379
NC_000913	14700	14705		0.309143
NC_000913	14705	14710		0.350107
NC_000913	14710	14715		0.237732
NC_000913	14715	14720		0.241722
NC_000913	14720	14725		0.203748
NC_000913	14725	14730		0.216080
NC_000913	14730	14735		0.221997
NC_000913	14735	14740		0.239931
NC_000913	14740	14745		0.222443
NC_000913	14745	14750		0.432995
NC_000913	14750	14755		0.448316
NC_000913	14755	14760		0.337562
NC_000913	14760	14765		0.369716
NC_000913	14765	14770		0.236473
NC_000913	14770	14775		0.120750
NC_000913	14775	14780		0.069037
NC_000913	14780	14785		0.056593
NC_000913	14785	14790		0.061749
NC_000913	14790	14795		0.076320
NC_000913	14795	14800		0.078902
NC_000913	14800	14805		0.099683
NC_000913	14805	14810		0.137328
NC_000913	14810	14815		0.226226
NC_000913	14815	14820		0.275225
NC_000913	14820	14825		0.247806
NC_000913	14825	14830		0.289038
NC_000913	14830	14835		0.340648
NC_000913	14835	14840		0.424503
NC_000913	14840	14845		0.497009
NC_000913	14845	14850		0.450980
NC_000913	14850	14855		0.547821
NC_000913	14855	14860		0.509610
NC_000913	14860	14865		0.534129
NC_000913	14865	14870		0.368847
NC_000913	14870	14875		0.308118
NC_000913	14875	14880		0.242241
NC_000913	14880	14885		0.309378
NC_000913	14885	14890		0.296863
NC_000913	14890	14895		0.323866
NC_000913	14895	14900		0.342366
NC_000913	14900	14905		0.338649
NC_000913	14905	14910		0.300233
NC_000913	14910	14915		0.338627
NC_000913	14915	14920		0.124528
NC_000913	14920	14925		0.015776
NC_000913	14925	14930		0.009076
NC_000913	14930	14935		0.008652
NC_000913	14935	14940		0.007237
NC_000913	14940	14945		0.009178
NC_000913	14945	14950		0.007552
NC_000913	14950	14955		0.003180
NC_000913	14955	14960		0.004297
NC_000913	14960	14965		0.010644
NC_000913	14965	14970		0.038184
NC_000913	14970	14975		0.028442
NC_000913	14975	14980		0.033327
NC_000913	14980	14985		0.041292
NC_000913	14985	14990		0.040662
NC_000913	14990	14995		0.036728
NC_000913	14995	15000		0.033791
NC_000913	15000	15005		0.050885
NC_000913	15005	15010		0.164637
NC_000913	15010	15015		0.370522
NC_000913	15015	15020		0.384297
NC_000913	15020	15025		0.454229
NC_000913	15025	15030		0.563474
NC_000913	15030	15035		0.520171
NC_000913	15035	15040		0.588428
NC_000913	15040	15045		0.533337
NC_000913	15045	15050		0.517683
NC_000913	15050	15055		0.475617
NC_000913	15055	15060		0.515979
NC_000913	15060	15065		0.524551
NC_000913	15065	15070		0.632483
NC_000913	15070	15075		0.634665
NC_000913	15075	15080		0.503884
NC_000913	15080	15085		0.724221
NC_000913	15085	15090		0.530080
NC_000913	15090	15095		0.479124
NC_000913	15095	15100		0.325470
NC_000913	15100	15105		0.307377
NC_000913	15105	15110		0.334762
NC_000913	15110	15115		0.320669
NC_000913	15115	15120		0.303382
NC_000913	15120	15125		0.260592
NC_000913	15125	15130		0.590344
NC_000913	15130	15135		0.644380
NC_000913	15135	15140		0.619118
NC_000913	15140	15145		0.652296
NC_000913	15145	15150		0.713055
NC_000913	15150	15155		0.530869
NC_000913	15155	15160		0.379045
NC_000913	15160	15165		0.283141
NC_000913	15165	15170		0.132329
NC_000913	15170	15175		0.149759
NC_000913	15175	15180		0.222279
NC_000913	15180	15185		0.261714
NC_000913	15185	15190		0.262301
NC_000913	15190	15195		0.218284
NC_000913	15195	15200		0.197266
NC_000913	15200	15205		0.233316
NC_000913	15205	15210		0.219716
NC_000913	15210	15215		0.216353
NC_000913	15215	15220		0.171257
NC_000913	15220	15225		0.149682
NC_000913	15225	15230		0.188995
NC_000913	15230	15235		0.197662
NC_000913	15235	15240		0.225275
NC_000913	15240	15245		0.243135
NC_000913	15245	15250		0.237147
NC_000913	15250	15255		0.262973
NC_000913	15255	15260		0.212877
NC_000913	15260	15265		0.060259
NC_000913	15265	15270		0.057011
NC_000913	15270	15275		0.062362
NC_000913	15275	15280		0.039145
NC_000913	15280	15285		0.044426
NC_000913	15285	15290		0.035538
NC_000913	15290	15295		0.045333
NC_000913	15295	15300		0.059713
NC_000913	15300	15305		0.040542
NC_000913	15305	15310		0.061206
NC_000913	15310	15315		0.053732
NC_000913	15315	15320		0.047923
NC_000913	15320	15325		0.041931
NC_000913	15325	15330		0.058335
NC_000913	15330	15335		0.057310
NC_000913	15335	15340		0.080990
NC_000913	15340	15345		0.069831
NC_000913	15345	15350		0.069448
NC_000913	15350	15355		0.125753
NC_000913	15355	15360		0.120390
NC_000913	15360	15365		0.122873
NC_000913	15365	15370		0.145022
NC_000913	15370	15375		0.183751
NC_000913	15375	15380		0.241995
NC_000913	15380	15385		0.310507
NC_000913	15385	15390		0.374033
NC_000913	15390	15395		0.555178
NC_000913	15395	15400		0.887606
NC_000913	15400	15405		1.086998
NC_000913	15405	15410		1.485713
NC_000913	15410	15415		1.967403
NC_000913	15415	15420		3.019220
NC_000913	15420	15425		2.800258
NC_000913	15425	15430		2.556783
NC_000913	15430	15435		1.476785
NC_000913	15435	15440		0.877635
NC_000913	15440	15445		0.807267
NC_000913	15445	15450		0.886846
NC_000913	15450	15455		0.924776
NC_000913	15455	15460		0.724711
NC_000913	15460	15465		0.577292
NC_000913	15465	15470		0.356666
NC_000913	15470	15475		0.171312
NC_000913	15475	15480		0.132530
NC_000913	15480	15485		0.077889
NC_000913	15485	15490		0.101282
NC_000913	15490	15495		0.158495
NC_000913	15495	15500		0.318881
NC_000913	15500	15505		1.611052
NC_000913	15505	15510		0.730303
NC_000913	15510	15515		0.084964
NC_000913	15515	15520		0.095780
NC_000913	15520	15525		2.192466
NC_000913	15525	15530		1.569340
NC_000913	15530	15535		1.573288
NC_000913	15535	15540		1.573288
NC_000913	15540	15545		1.571578
NC_000913	15545	15550		1.571578
NC_000913	15550	15555		0.833843
NC_000913	15555	15560		0.833501
NC_000913	15560	15565		0.269846
NC_000913	15565	15570		0.273734
NC_000913	15570	15575		0.502288
NC_000913	15575	15580		0.502287
NC_000913	15580	15585		0.500417
NC_000913	15585	15590		0.500416
NC_000913	15590	15595		0.500416
NC_000913	15595	15600		0.500415
NC_000913	15600	15605		0.500414
NC_000913	15605	15610		0.498321
NC_000913	15610	15615		0.844804
NC_000913	15615	15620		0.844803
NC_000913	15620	15625		0.841583
NC_000913	15625	15630		0.841582
NC_000913	15630	15635		1.149235
NC_000913	15635	15640		1.146885
NC_000913	15640	15645		1.142759
NC_000913	15645	15650		1.138932
NC_000913	15650	15655		1.136493
NC_000913	15655	15660		0.437013
NC_000913	15660	15665		0.437012
NC_000913	15665	15670		0.436913
NC_000913	15670	15675		0.436719
NC_000913	15675	15680		0.436021
NC_000913	15680	15685		0.436020
NC_000913	15685	15690		0.435949
NC_000913	15690	15695		0.433219
NC_000913	15695	15700		0.433218
NC_000913	15700	15705		0.432527
NC_000913	15705	15710		0.432526
NC_000913	15710	15715		0.430197
NC_000913	15715	15720		0.424203
NC_000913	15720	15725		0.424202
NC_000913	15725	15730		0.424201
NC_000913	15730	15735		0.424200
NC_000913	15735	15740		0.420737
NC_000913	15740	15745		0.420736
NC_000913	15745	15750		0.420735
NC_000913	15750	15755		0.420733
NC_000913	15755	15760		0.420732
NC_000913	15760	15765		0.420731
NC_000913	15765	15770		0.420730
NC_000913	15770	15775		0.417907
NC_000913	15775	15780		0.417461
NC_000913	15780	15785		0.417460
NC_000913	15785	15790		0.417459
NC_000913	15790	15795		0.417458
NC_000913	15795	15800		0.417457
NC_000913	15800	15805		0.417455
NC_000913	15805	15810		0.417454
NC_000913	15810	15815		0.417453
NC_000913	15815	15820		0.417452
NC_000913	15820	15825		0.417451
NC_000913	15825	15830		0.417450
NC_000913	15830	15835		0.417449
NC_000913	15835	15840		0.417448
NC_000913	15840	15845		0.417447
NC_000913	15845	15850		0.417446
NC_000913	15850	15855		0.413750
NC_000913	15855	15860		0.413749
NC_000913	15860	15865		0.413748
NC_000913	15865	15870		0.411874
NC_000913	15870	15875		0.411873
NC_000913	15875	15880		0.411872
NC_000913	15880	15885		0.409833
NC_000913	15885	15890		0.409091
NC_000913	15890	15895		0.409090
NC_000913	15895	15900		0.409089
NC_000913	15900	15905		0.409088
NC_000913	15905	15910		0.408205
NC_000913	15910	15915		0.408204
NC_000913	15915	15920		0.408203
NC_000913	15920	15925		1.183566
NC_000913	15925	15930		1.183566
NC_000913	15930	15935		1.183566
NC_000913	15935	15940		1.183566
NC_000913	15940	15945		1.183565
NC_000913	15945	15950		1.183565
NC_000913	15950	15955		1.183565
NC_000913	15955	15960		1.183565
NC_000913	15960	15965		1.183564
NC_000913	15965	15970		1.183564
NC_000913	15970	15975		1.183564
NC_000913	15975	15980		1.183564
NC_000913	15980	15985		1.183564
NC_000913	15985	15990		1.183563
NC_000913	15990	15995		1.183563
NC_000913	15995	16000		1.183563
NC_000913	16000	16005		1.183563
NC_000913	16005	16010		1.183562
NC_000913	16010	16015		1.183562
NC_000913	16015	16020		1.183562
NC_000913	16020	16025		1.183562
NC_000913	16025	16030		1.183562
NC_000913	16030	16035		1.183561
NC_000913	16035	16040		1.183561
NC_000913	16040	16045		1.183561
NC_000913	16045	16050		1.183561
NC_000913	16050	16055		1.183560
NC_000913	16055	16060		1.183560
NC_000913	16060	16065		1.183560
NC_000913	16065	16070		1.183560
NC_000913	16070	16075		1.183560
NC_000913	16075	16080		1.183559
NC_000913	16080	16085		1.183559
NC_000913	16085	16090		1.183559
NC_000913	16090	16095		1.183559
NC_000913	16095	16100		1.183559
NC_000913	16100	16105		1.183558
NC_000913	16105	16110		1.183558
NC_000913	16110	16115		1.183558
NC_000913	16115	16120		1.183558
NC_000913	16120	16125		1.183557
NC_000913	16125	16130		1.183557
NC_000913	16130	16135		1.183557
NC_000913	16135	16140		1.183557
NC_000913	16140	16145		1.183557
NC_000913	16145	16150		1.183556
NC_000913	16150	16155		1.183556
NC_000913	16155	16160		1.183556
NC_000913	16160	16165		1.183556
NC_000913	16165	16170		0.001876
NC_000913	16170	16175		0.001872
NC_000913	16175	16180		0.001859
NC_000913	16180	16185		0.001859
NC_000913	16185	16190		0.001849
NC_000913	16190	16195		0.001849
NC_000913	16195	16200		0.001817
NC_000913	16200	16205		0.001793
NC_000913	16205	16210		0.001792
NC_000913	16210	16215		0.001786
NC_000913	16215	16220		0.001769
NC_000913	16220	16225		0.001745
NC_000913	16225	16230		0.001735
NC_000913	16230	16235		0.001734
NC_000913	16235	16240		0.001734
NC_000913	16240	16245		0.001733
NC_000913	16245	16250		0.001720
NC_000913	16250	16255		0.001715
NC_000913	16255	16260		0.001707
NC_000913	16260	16265		0.001671
NC_000913	16265	16270		0.001652
NC_000913	16270	16275		0.001588
NC_000913	16275	16280		0.001588
NC_000913	16280	16285		0.001584
NC_000913	16285	16290		0.001572
NC_000913	16290	16295		0.001572
NC_000913	16295	16300		0.001566
NC_000913	16300	16305		0.001566
NC_000913	16305	16310		0.001566
NC_000913	16310	16315		0.001563
NC_000913	16315	16320		0.001558
NC_000913	16320	16325		0.001555
NC_000913	16325	16330		0.001555
NC_000913	16330	16335		0.001541
NC_000913	16335	16340		0.001541
NC_000913	16340	16345		0.001541
NC_000913	16345	16350		0.001541
NC_000913	16350	16355		0.001541
NC_000913	16355	16360		0.001527
NC_000913	16360	16365		0.001527
NC_000913	16365	16370		0.001516
NC_000913	16370	16375		0.001510
NC_000913	16375	16380		0.001505
NC_000913	16380	16385		0.001505
NC_000913	16385	16390		0.001502
NC_000913	16390	16395		0.000994
NC_000913	16395	16400		0.000992
NC_000913	16400	16405		0.000989
NC_000913	16405	16410		0.000988
NC_000913	16410	16415		0.000984
NC_000913	16415	16420		0.000980
NC_000913	16420	16425		0.000980
NC_000913	16425	16430		0.000980
NC_000913	16430	16435		0.000980
NC_000913	16435	16440		0.000969
NC_000913	16440	16445		0.000967
NC_000913	16445	16450		0.000949
NC_000913	16450	16455		0.000943
NC_000913	16455	16460		0.000943
NC_000913	16460	16465		0.000943
NC_000913	16465	16470		0.000940
NC_000913	16470	16475		0.000933
NC_000913	16475	16480		0.000929
NC_000913	16480	16485		0.002759
NC_000913	16485	16490		0.002732
NC_000913	16490	16495		0.002726
NC_000913	16495	16500		0.005274
NC_000913	16500	16505		0.004770
NC_000913	16505	16510		0.003566
NC_000913	16510	16515		0.003548
NC_000913	16515	16520		0.022072
NC_000913	16520	16525		0.021662
NC_000913	16525	16530		0.021607
NC_000913	16530	16535		0.021607
NC_000913	16535	16540		0.040949
NC_000913	16540	16545		0.040613
NC_000913	16545	16550		0.111132
NC_000913	16550	16555		0.111132
NC_000913	16555	16560		0.105025
NC_000913	16560	16565		0.177012
NC_000913	16565	16570		0.352257
NC_000913	16570	16575		0.552410
NC_000913	16575	16580		0.776562
NC_000913	16580	16585		0.763473
NC_000913	16585	16590		0.613763
NC_000913	16590	16595		0.642176
NC_000913	16595	16600		0.758638
NC_000913	16600	16605		0.680213
NC_000913	16605	16610		0.483414
NC_000913	16610	16615		0.100578
NC_000913	16615	16620		0.067530
NC_000913	16620	16625		0.114307
NC_000913	16625	16630		0.218011
NC_000913	16630	16635		0.379456
NC_000913	16635	16640		0.500512
NC_000913	16640	16645		1.161182
NC_000913	16645	16650		1.623537
NC_000913	16650	16655		0.628241
NC_000913	16655	16660		0.569950
NC_000913	16660	16665		0.567654
NC_000913	16665	16670		0.519266
NC_000913	16670	16675		0.603372
NC_000913	16675	16680		1.196358
NC_000913	16680	16685		1.385152
NC_000913	16685	16690		1.388091
NC_000913	16690	16695		1.257225
NC_000913	16695	16700		1.124878
NC_000913	16700	16705		1.152331
NC_000913	16705	16710		1.153375
NC_000913	16710	16715		1.410187
NC_000913	16715	16720		1.330093
NC_000913	16720	16725		0.808740
NC_000913	16725	16730		0.775862
NC_000913	16730	16735		0.709364
NC_000913	16735	16740		0.717994
NC_000913	16740	16745		0.721668
NC_000913	16745	16750		0.788881
NC_000913	16750	16755		0.764056
NC_000913	16755	16760		0.569462
NC_000913	16760	16765		0.774571
NC_000913	16765	16770		0.963599
NC_000913	16770	16775		1.014548
NC_000913	16775	16780		1.058011
NC_000913	16780	16785		1.317460
NC_000913	16785	16790		1.281122
NC_000913	16790	16795		1.292017
NC_000913	16795	16800		1.736524
NC_000913	16800	16805		1.843151
NC_000913	16805	16810		2.781366
NC_000913	16810	16815		2.477110
NC_000913	16815	16820		2.484794
NC_000913	16820	16825		2.368994
NC_000913	16825	16830		2.421862
NC_000913	16830	16835		2.362709
NC_000913	16835	16840		2.248556
NC_000913	16840	16845		2.180717
NC_000913	16845	16850		2.212651
NC_000913	16850	16855		2.225524
NC_000913	16855	16860		2.010103
NC_000913	16860	16865		2.202959
NC_000913	16865	16870		2.336684
NC_000913	16870	16875		2.496295
NC_000913	16875	16880		2.512531
NC_000913	16880	16885		2.747769
NC_000913	16885	16890		3.353615
NC_000913	16890	16895		5.063081
NC_000913	16895	16900		5.586836
NC_000913	16900	16905		6.313213
NC_000913	16905	16910		5.163741
NC_000913	16910	16915		5.568108
NC_000913	16915	16920		4.244595
NC_000913	16920	16925		3.520004
NC_000913	16925	16930		2.612413
NC_000913	16930	16935		2.240147
NC_000913	16935	16940		1.915588
NC_000913	16940	16945		1.736015
NC_000913	16945	16950		1.631337
NC_000913	16950	16955		1.540698
NC_000913	16955	16960		1.415612
NC_000913	16960	16965		1.380539
NC_000913	16965	16970		0.882209
NC_000913	16970	16975		0.838620
NC_000913	16975	16980		0.646861
NC_000913	16980	16985		0.082827
NC_000913	16985	16990		0.023489
NC_000913	16990	16995		0.012080
NC_000913	16995	17000		0.009433
NC_000913	17000	17005		0.006640
NC_000913	17005	17010		0.005014
NC_000913	17010	17015		0.003986
NC_000913	17015	17020		0.004347
NC_000913	17020	17025		0.004553
NC_000913	17025	17030		0.004648
NC_000913	17030	17035		0.005798
NC_000913	17035	17040		0.006110
NC_000913	17040	17045		0.006335
NC_000913	17045	17050		0.006502
NC_000913	17050	17055		0.006329
NC_000913	17055	17060		0.006017
NC_000913	17060	17065		0.007634
NC_000913	17065	17070		0.013097
NC_000913	17070	17075		0.015499
NC_000913	17075	17080		0.017809
NC_000913	17080	17085		0.008528
NC_000913	17085	17090		0.006835
NC_000913	17090	17095		0.012559
NC_000913	17095	17100		0.003699
NC_000913	17100	17105		0.005044
NC_000913	17105	17110		0.008027
NC_000913	17110	17115		0.009297
NC_000913	17115	17120		0.007567
NC_000913	17120	17125		0.007326
NC_000913	17125	17130		0.005885
NC_000913	17130	17135		0.003792
NC_000913	17135	17140		0.002882
NC_000913	17140	17145		0.002081
NC_000913	17145	17150		0.001868
NC_000913	17150	17155		0.003946
NC_000913	17155	17160		0.004080
NC_000913	17160	17165		0.002925
NC_000913	17165	17170		0.011645
NC_000913	17170	17175		0.028327
NC_000913	17175	17180		0.056965
NC_000913	17180	17185		0.143637
NC_000913	17185	17190		0.122876
NC_000913	17190	17195		0.022606
NC_000913	17195	17200		0.005549
NC_000913	17200	17205		0.005283
NC_000913	17205	17210		0.006614
NC_000913	17210	17215		0.004979
NC_000913	17215	17220		0.005318
NC_000913	17220	17225		0.007397
NC_000913	17225	17230		0.006999
NC_000913	17230	17235		0.006877
NC_000913	17235	17240		0.007976
NC_000913	17240	17245		0.010025
NC_000913	17245	17250		0.008880
NC_000913	17250	17255		0.006541
NC_000913	17255	17260		0.052211
NC_000913	17260	17265		0.216884
NC_000913	17265	17270		0.350227
NC_000913	17270	17275		0.525803
NC_000913	17275	17280		0.376612
NC_000913	17280	17285		0.443480
NC_000913	17285	17290		0.497115
NC_000913	17290	17295		0.402098
NC_000913	17295	17300		0.277622
NC_000913	17300	17305		0.250016
NC_000913	17305	17310		0.204293
NC_000913	17310	17315		0.198998
NC_000913	17315	17320		0.171513
NC_000913	17320	17325		0.169141
NC_000913	17325	17330		0.134994
NC_000913	17330	17335		0.109284
NC_000913	17335	17340		0.097404
NC_000913	17340	17345		0.067960
NC_000913	17345	17350		0.042383
NC_000913	17350	17355		0.035332
NC_000913	17355	17360		0.024506
NC_000913	17360	17365		0.021597
NC_000913	17365	17370		0.016405
NC_000913	17370	17375		0.014713
NC_000913	17375	17380		0.009647
NC_000913	17380	17385		0.004297
NC_000913	17385	17390		0.003574
NC_000913	17390	17395		0.006282
NC_000913	17395	17400		0.007176
NC_000913	17400	17405		0.008445
NC_000913	17405	17410		0.021620
NC_000913	17410	17415		0.010280
NC_000913	17415	17420		0.020549
NC_000913	17420	17425		0.005362
NC_000913	17425	17430		0.016683
NC_000913	17430	17435		0.011071
NC_000913	17435	17440		0.017172
NC_000913	17440	17445		0.016137
NC_000913	17445	17450		0.012844
NC_000913	17450	17455		0.012466
NC_000913	17455	17460		0.008481
NC_000913	17460	17465		0.008194
NC_000913	17465	17470		0.009187
NC_000913	17470	17475		0.006578
NC_000913	17475	17480		0.005760
NC_000913	17480	17485		0.001473
NC_000913	17485	17490		0.001706
NC_000913	17490	17495		0.005176
NC_000913	17495	17500		0.007754
NC_000913	17500	17505		0.010377
NC_000913	17505	17510		0.022231
NC_000913	17510	17515		0.018651
NC_000913	17515	17520		0.016001
NC_000913	17520	17525		0.010685
NC_000913	17525	17530		0.018008
NC_000913	17530	17535		0.022276
NC_000913	17535	17540		0.022636
NC_000913	17540	17545		0.031517
NC_000913	17545	17550		0.156432
NC_000913	17550	17555		0.296291
NC_000913	17555	17560		0.348111
NC_000913	17560	17565		0.431034
NC_000913	17565	17570		0.570460
NC_000913	17570	17575		0.729934
NC_000913	17575	17580		0.686321
NC_000913	17580	17585		0.702537
NC_000913	17585	17590		0.716732
NC_000913	17590	17595		0.704396
NC_000913	17595	17600		0.826155
NC_000913	17600	17605		1.124453
NC_000913	17605	17610		1.380901
NC_000913	17610	17615		1.569930
NC_000913	17615	17620		1.571848
NC_000913	17620	17625		1.681397
NC_000913	17625	17630		0.939917
NC_000913	17630	17635		1.161902
NC_000913	17635	17640		1.238412
NC_000913	17640	17645		1.470207
NC_000913	17645	17650		2.111738
NC_000913	17650	17655		3.127860
NC_000913	17655	17660		4.312417
NC_000913	17660	17665		4.794365
NC_000913	17665	17670		4.570258
NC_000913	17670	17675		3.739661
NC_000913	17675	17680		3.078454
NC_000913	17680	17685		2.040721
NC_000913	17685	17690		1.962043
NC_000913	17690	17695		1.487826
NC_000913	17695	17700		1.037799
NC_000913	17700	17705		0.950955
NC_000913	17705	17710		0.789848
NC_000913	17710	17715		0.957113
NC_000913	17715	17720		1.092162
NC_000913	17720	17725		1.237587
NC_000913	17725	17730		1.113507
NC_000913	17730	17735		1.486394
NC_000913	17735	17740		1.434224
NC_000913	17740	17745		0.747464
NC_000913	17745	17750		0.590942
NC_000913	17750	17755		0.425305
NC_000913	17755	17760		0.369177
NC_000913	17760	17765		0.400685
NC_000913	17765	17770		0.422324
NC_000913	17770	17775		0.479768
NC_000913	17775	17780		0.714858
NC_000913	17780	17785		0.912513
NC_000913	17785	17790		1.072907
NC_000913	17790	17795		1.141004
NC_000913	17795	17800		1.133085
NC_000913	17800	17805		1.198117
NC_000913	17805	17810		0.840706
NC_000913	17810	17815		0.982873
NC_000913	17815	17820		1.166974
NC_000913	17820	17825		1.108803
NC_000913	17825	17830		1.206790
NC_000913	17830	17835		1.156902
NC_000913	17835	17840		1.366091
NC_000913	17840	17845		1.050216
NC_000913	17845	17850		1.046588
NC_000913	17850	17855		0.533214
NC_000913	17855	17860		0.409676
NC_000913	17860	17865		0.344337
NC_000913	17865	17870		0.341147
NC_000913	17870	17875		0.277553
NC_000913	17875	17880		0.293958
NC_000913	17880	17885		0.240567
NC_000913	17885	17890		0.130842
NC_000913	17890	17895		0.078720
NC_000913	17895	17900		0.041139
NC_000913	17900	17905		0.024595
NC_000913	17905	17910		0.019213
NC_000913	17910	17915		0.018366
NC_000913	17915	17920		0.022069
NC_000913	17920	17925		0.016827
NC_000913	17925	17930		0.010570
NC_000913	17930	17935		0.011900
NC_000913	17935	17940		0.017403
NC_000913	17940	17945		0.022679
NC_000913	17945	17950		0.024142
NC_000913	17950	17955		0.027697
NC_000913	17955	17960		0.024609
NC_000913	17960	17965		0.025021
NC_000913	17965	17970		0.023516
NC_000913	17970	17975		0.029512
NC_000913	17975	17980		0.046231
NC_000913	17980	17985		0.110806
NC_000913	17985	17990		0.140477
NC_000913	17990	17995		0.223800
NC_000913	17995	18000		0.300598
NC_000913	18000	18005		0.862576
NC_000913	18005	18010		0.782591
NC_000913	18010	18015		0.494531
NC_000913	18015	18020		0.390918
NC_000913	18020	18025		0.367690
NC_000913	18025	18030		0.452245
NC_000913	18030	18035		0.525544
NC_000913	18035	18040		0.488982
NC_000913	18040	18045		0.442876
NC_000913	18045	18050		0.418445
NC_000913	18050	18055		0.379612
NC_000913	18055	18060		0.362276
NC_000913	18060	18065		0.425630
NC_000913	18065	18070		0.493279
NC_000913	18070	18075		0.454585
NC_000913	18075	18080		0.522333
NC_000913	18080	18085		0.974406
NC_000913	18085	18090		0.363125
NC_000913	18090	18095		0.390745
NC_000913	18095	18100		0.381845
NC_000913	18100	18105		0.381271
NC_000913	18105	18110		0.357119
NC_000913	18110	18115		0.574596
NC_000913	18115	18120		0.753775
NC_000913	18120	18125		0.658469
NC_000913	18125	18130		0.571803
NC_000913	18130	18135		0.623240
NC_000913	18135	18140		0.601385
NC_000913	18140	18145		0.507852
NC_000913	18145	18150		0.481162
NC_000913	18150	18155		0.476663
NC_000913	18155	18160		0.347881
NC_000913	18160	18165		0.294441
NC_000913	18165	18170		0.085667
NC_000913	18170	18175		0.091225
NC_000913	18175	18180		0.087195
NC_000913	18180	18185		0.101492
NC_000913	18185	18190		0.104446
NC_000913	18190	18195		0.157862
NC_000913	18195	18200		0.176791
NC_000913	18200	18205		0.157129
NC_000913	18205	18210		0.182477
NC_000913	18210	18215		0.152022
NC_000913	18215	18220		0.155458
NC_000913	18220	18225		0.160370
NC_000913	18225	18230		0.187411
NC_000913	18230	18235		0.281182
NC_000913	18235	18240		0.305932
NC_000913	18240	18245		0.348086
NC_000913	18245	18250		0.336572
NC_000913	18250	18255		0.509678
NC_000913	18255	18260		0.447966
NC_000913	18260	18265		0.437504
NC_000913	18265	18270		0.434013
NC_000913	18270	18275		0.479173
NC_000913	18275	18280		0.363307
NC_000913	18280	18285		0.440493
NC_000913	18285	18290		0.524230
NC_000913	18290	18295		0.655943
NC_000913	18295	18300		0.835085
NC_000913	18300	18305		0.971928
NC_000913	18305	18310		0.969026
NC_000913	18310	18315		1.065337
NC_000913	18315	18320		1.217395
NC_000913	18320	18325		1.436092
NC_000913	18325	18330		1.418268
NC_000913	18330	18335		1.459328
NC_000913	18335	18340		1.530247
NC_000913	18340	18345		1.675096
NC_000913	18345	18350		1.133292
NC_000913	18350	18355		1.306487
NC_000913	18355	18360		1.226665
NC_000913	18360	18365		1.026811
NC_000913	18365	18370		0.886234
NC_000913	18370	18375		0.806628
NC_000913	18375	18380		0.843072
NC_000913	18380	18385		0.803205
NC_000913	18385	18390		0.780263
NC_000913	18390	18395		0.821159
NC_000913	18395	18400		0.816912
NC_000913	18400	18405		0.836440
NC_000913	18405	18410		0.699193
NC_000913	18410	18415		0.632759
NC_000913	18415	18420		0.614718
NC_000913	18420	18425		0.650306
NC_000913	18425	18430		0.670503
NC_000913	18430	18435		0.461563
NC_000913	18435	18440		0.483182
NC_000913	18440	18445		0.466757
NC_000913	18445	18450		0.392239
NC_000913	18450	18455		0.318680
NC_000913	18455	18460		0.336070
NC_000913	18460	18465		0.207750
NC_000913	18465	18470		0.174440
NC_000913	18470	18475		0.179111
NC_000913	18475	18480		0.187311
NC_000913	18480	18485		0.201188
NC_000913	18485	18490		0.187115
NC_000913	18490	18495		0.181124
NC_000913	18495	18500		0.162651
NC_000913	18500	18505		0.196255
NC_000913	18505	18510		0.241668
NC_000913	18510	18515		0.336416
NC_000913	18515	18520		0.838622
NC_000913	18520	18525		1.062827
NC_000913	18525	18530		0.894644
NC_000913	18530	18535		0.933510
NC_000913	18535	18540		0.940148
NC_000913	18540	18545		0.875443
NC_000913	18545	18550		0.866364
NC_000913	18550	18555		0.799953
NC_000913	18555	18560		0.750953
NC_000913	18560	18565		0.816689
NC_000913	18565	18570		0.668590
NC_000913	18570	18575		0.678314
NC_000913	18575	18580		0.717213
NC_000913	18580	18585		0.579946
NC_000913	18585	18590		0.553493
NC_000913	18590	18595		0.555639
NC_000913	18595	18600		0.691102
NC_000913	18600	18605		0.582878
NC_000913	18605	18610		0.686048
NC_000913	18610	18615		1.065524
NC_000913	18615	18620		0.627960
NC_000913	18620	18625		0.725668
NC_000913	18625	18630		0.617634
NC_000913	18630	18635		0.547879
NC_000913	18635	18640		0.613044
NC_000913	18640	18645		0.564857
NC_000913	18645	18650		0.636638
NC_000913	18650	18655		0.836086
NC_000913	18655	18660		0.631778
NC_000913	18660	18665		0.523281
NC_000913	18665	18670		0.547942
NC_000913	18670	18675		0.601701
NC_000913	18675	18680		0.650331
NC_000913	18680	18685		0.803722
NC_000913	18685	18690		0.691138
NC_000913	18690	18695		0.755944
NC_000913	18695	18700		0.686846
NC_000913	18700	18705		1.043835
NC_000913	18705	18710		1.210545
NC_000913	18710	18715		1.192302
NC_000913	18715	18720		1.172690
NC_000913	18720	18725		1.567110
NC_000913	18725	18730		1.666829
NC_000913	18730	18735		1.314921
NC_000913	18735	18740		0.925509
NC_000913	18740	18745		1.095491
NC_000913	18745	18750		1.028199
NC_000913	18750	18755		0.999899
NC_000913	18755	18760		1.132735
NC_000913	18760	18765		1.141559
NC_000913	18765	18770		0.431353
NC_000913	18770	18775		0.085386
NC_000913	18775	18780		0.054003
NC_000913	18780	18785		0.041950
NC_000913	18785	18790		0.039891
NC_000913	18790	18795		0.039708
NC_000913	18795	18800		0.037964
NC_000913	18800	18805		0.039704
NC_000913	18805	18810		0.078039
NC_000913	18810	18815		0.474995
NC_000913	18815	18820		0.403335
NC_000913	18820	18825		0.322014
NC_000913	18825	18830		0.252137
NC_000913	18830	18835		0.190663
NC_000913	18835	18840		0.176551
NC_000913	18840	18845		0.117046
NC_000913	18845	18850		0.108506
NC_000913	18850	18855		0.092049
NC_000913	18855	18860		0.109855
NC_000913	18860	18865		0.130096
NC_000913	18865	18870		0.113029
NC_000913	18870	18875		0.204923
NC_000913	18875	18880		0.212807
NC_000913	18880	18885		0.178858
NC_000913	18885	18890		0.127153
NC_000913	18890	18895		0.142465
NC_000913	18895	18900		0.137354
NC_000913	18900	18905		0.138018
NC_000913	18905	18910		0.149404
NC_000913	18910	18915		0.138892
NC_000913	18915	18920		0.195652
NC_000913	18920	18925		0.242126
NC_000913	18925	18930		0.247041
NC_000913	18930	18935		0.286036
NC_000913	18935	18940		0.206763
NC_000913	18940	18945		0.333206
NC_000913	18945	18950		0.589002
NC_000913	18950	18955		0.766321
NC_000913	18955	18960		0.946378
NC_000913	18960	18965		0.935625
NC_000913	18965	18970		0.958737
NC_000913	18970	18975		0.594416
NC_000913	18975	18980		0.663896
NC_000913	18980	18985		0.644824
NC_000913	18985	18990		1.039320
NC_000913	18990	18995		0.926125
NC_000913	18995	19000		0.855244
NC_000913	19000	19005		1.232463
NC_000913	19005	19010		0.602214
NC_000913	19010	19015		0.447013
NC_000913	19015	19020		0.414399
NC_000913	19020	19025		0.392277
NC_000913	19025	19030		0.346009
NC_000913	19030	19035		0.302874
NC_000913	19035	19040		0.332291
NC_000913	19040	19045		0.299701
NC_000913	19045	19050		0.405168
NC_000913	19050	19055		0.383656
NC_000913	19055	19060		0.240341
NC_000913	19060	19065		0.298472
NC_000913	19065	19070		0.308833
NC_000913	19070	19075		0.280933
NC_000913	19075	19080		0.317514
NC_000913	19080	19085		0.306770
NC_000913	19085	19090		0.289516
NC_000913	19090	19095		0.437686
NC_000913	19095	19100		0.589465
NC_000913	19100	19105		0.622531
NC_000913	19105	19110		0.748526
NC_000913	19110	19115		1.055681
NC_000913	19115	19120		1.378895
NC_000913	19120	19125		1.430689
NC_000913	19125	19130		1.445067
NC_000913	19130	19135		0.993739
NC_000913	19135	19140		1.346473
NC_000913	19140	19145		0.961861
NC_000913	19145	19150		1.033531
NC_000913	19150	19155		0.955877
NC_000913	19155	19160		0.447517
NC_000913	19160	19165		0.474147
NC_000913	19165	19170		0.650703
NC_000913	19170	19175		0.631289
NC_000913	19175	19180		0.608483
NC_000913	19180	19185		0.795101
NC_000913	19185	19190		0.759028
NC_000913	19190	19195		0.735997
NC_000913	19195	19200		0.755648
NC_000913	19200	19205		0.701500
NC_000913	19205	19210		0.694134
NC_000913	19210	19215		0.810553
NC_000913	19215	19220		0.777070
NC_000913	19220	19225		0.715823
NC_000913	19225	19230		0.779559
NC_000913	19230	19235		0.765944
NC_000913	19235	19240		0.734216
NC_000913	19240	19245		0.469544
NC_000913	19245	19250		0.293772
NC_000913	19250	19255		0.299767
NC_000913	19255	19260		0.312414
NC_000913	19260	19265		0.255373
NC_000913	19265	19270		0.226834
NC_000913	19270	19275		0.229431
NC_000913	19275	19280		0.219344
NC_000913	19280	19285		0.185531
NC_000913	19285	19290		0.205105
NC_000913	19290	19295		0.213811
NC_000913	19295	19300		0.267914
NC_000913	19300	19305		0.317754
NC_000913	19305	19310		0.342250
NC_000913	19310	19315		0.274423
NC_000913	19315	19320		0.209414
NC_000913	19320	19325		0.131418
NC_000913	19325	19330		0.141217
NC_000913	19330	19335		0.154126
NC_000913	19335	19340		0.174201
NC_000913	19340	19345		0.129654
NC_000913	19345	19350		0.111708
NC_000913	19350	19355		0.258783
NC_000913	19355	19360		0.211353
NC_000913	19360	19365		0.306558
NC_000913	19365	19370		0.315728
NC_000913	19370	19375		0.318139
NC_000913	19375	19380		0.302043
NC_000913	19380	19385		0.258633
NC_000913	19385	19390		0.394320
NC_000913	19390	19395		0.427686
NC_000913	19395	19400		0.430995
NC_000913	19400	19405		0.275608
NC_000913	19405	19410		0.181790
NC_000913	19410	19415		0.184927
NC_000913	19415	19420		0.279120
NC_000913	19420	19425		0.266819
NC_000913	19425	19430		0.353493
NC_000913	19430	19435		0.460129
NC_000913	19435	19440		0.546576
NC_000913	19440	19445		0.826378
NC_000913	19445	19450		1.105885
NC_000913	19450	19455		1.006731
NC_000913	19455	19460		0.576594
NC_000913	19460	19465		0.301880
NC_000913	19465	19470		0.126610
NC_000913	19470	19475		0.051492
NC_000913	19475	19480		0.037844
NC_000913	19480	19485		0.032125
NC_000913	19485	19490		0.030928
NC_000913	19490	19495		0.035974
NC_000913	19495	19500		0.036020
NC_000913	19500	19505		0.030642
NC_000913	19505	19510		0.026108
NC_000913	19510	19515		0.019487
NC_000913	19515	19520		0.011397
NC_000913	19520	19525		0.016212
NC_000913	19525	19530		0.022978
NC_000913	19530	19535		0.018141
NC_000913	19535	19540		0.011967
NC_000913	19540	19545		0.010469
NC_000913	19545	19550		0.008120
NC_000913	19550	19555		0.012271
NC_000913	19555	19560		0.020348
NC_000913	19560	19565		0.022377
NC_000913	19565	19570		0.029532
NC_000913	19570	19575		0.029929
NC_000913	19575	19580		0.035041
NC_000913	19580	19585		0.031887
NC_000913	19585	19590		0.038525
NC_000913	19590	19595		0.039897
NC_000913	19595	19600		0.035436
NC_000913	19600	19605		0.029606
NC_000913	19605	19610		0.032219
NC_000913	19610	19615		0.027976
NC_000913	19615	19620		0.026506
NC_000913	19620	19625		0.020407
NC_000913	19625	19630		0.032702
NC_000913	19630	19635		0.045393
NC_000913	19635	19640		0.057826
NC_000913	19640	19645		0.064968
NC_000913	19645	19650		0.056162
NC_000913	19650	19655		0.059513
NC_000913	19655	19660		0.054950
NC_000913	19660	19665		0.054616
NC_000913	19665	19670		0.049317
NC_000913	19670	19675		0.053523
NC_000913	19675	19680		0.078855
NC_000913	19680	19685		0.079825
NC_000913	19685	19690		0.041003
NC_000913	19690	19695		0.047459
NC_000913	19695	19700		0.017481
NC_000913	19700	19705		0.023306
NC_000913	19705	19710		0.030576
NC_000913	19710	19715		0.042160
NC_000913	19715	19720		0.029913
NC_000913	19720	19725		0.051889
NC_000913	19725	19730		0.270119
NC_000913	19730	19735		0.248262
NC_000913	19735	19740		0.222343
NC_000913	19740	19745		0.415684
NC_000913	19745	19750		0.461819
NC_000913	19750	19755		0.529957
NC_000913	19755	19760		0.829404
NC_000913	19760	19765		0.970941
NC_000913	19765	19770		1.217166
NC_000913	19770	19775		1.866608
NC_000913	19775	19780		2.625251
NC_000913	19780	19785		2.891611
NC_000913	19785	19790		2.835062
NC_000913	19790	19795		2.956451
NC_000913	19795	19800		2.527272
NC_000913	19800	19805		2.712235
NC_000913	19805	19810		2.546821
NC_000913	19810	19815		2.511447
NC_000913	19815	19820		2.633671
NC_000913	19820	19825		2.626382
NC_000913	19825	19830		2.629397
NC_000913	19830	19835		2.695573
NC_000913	19835	19840		2.902734
NC_000913	19840	19845		2.871481
NC_000913	19845	19850		3.936277
NC_000913	19850	19855		3.341018
NC_000913	19855	19860		2.280855
NC_000913	19860	19865		2.354467
NC_000913	19865	19870		2.354759
NC_000913	19870	19875		2.289610
NC_000913	19875	19880		1.068920
NC_000913	19880	19885		1.216868
NC_000913	19885	19890		1.140843
NC_000913	19890	19895		1.155094
NC_000913	19895	19900		1.529225
NC_000913	19900	19905		1.533101
NC_000913	19905	19910		1.752195
NC_000913	19910	19915		1.926573
NC_000913	19915	19920		1.546722
NC_000913	19920	19925		1.557623
NC_000913	19925	19930		1.219553
NC_000913	19930	19935		2.525074
NC_000913	19935	19940		3.532993
NC_000913	19940	19945		5.388709
NC_000913	19945	19950		5.221351
NC_000913	19950	19955		4.113726
NC_000913	19955	19960		6.367809
NC_000913	19960	19965		7.132824
NC_000913	19965	19970		3.116992
NC_000913	19970	19975		3.600060
NC_000913	19975	19980		3.621136
NC_000913	19980	19985		1.739339
NC_000913	19985	19990		1.717771
NC_000913	19990	19995		2.243021
NC_000913	19995	20000		2.243022
NC_000913	20000	20005		2.245387
NC_000913	20005	20010		1.307008
NC_000913	20010	20015		1.307008
NC_000913	20015	20020		1.307009
NC_000913	20020	20025		0.917822
NC_000913	20025	20030		0.772507
NC_000913	20030	20035		0.772506
NC_000913	20035	20040		0.772505
NC_000913	20040	20045		0.772504
NC_000913	20045	20050		1.243879
NC_000913	20050	20055		1.243879
NC_000913	20055	20060		1.243879
NC_000913	20060	20065		1.243879
NC_000913	20065	20070		0.794296
NC_000913	20070	20075		0.794295
NC_000913	20075	20080		0.794294
NC_000913	20080	20085		0.794293
NC_000913	20085	20090		0.999814
NC_000913	20090	20095		0.999813
NC_000913	20095	20100		0.999813
NC_000913	20100	20105		0.999812
NC_000913	20105	20110		0.999812
NC_000913	20110	20115		0.999811
NC_000913	20115	20120		0.999811
NC_000913	20120	20125		0.999810
NC_000913	20125	20130		1.080650
NC_000913	20130	20135		1.080650
NC_000913	20135	20140		1.080650
NC_000913	20140	20145		1.316986
NC_000913	20145	20150		1.316986
NC_000913	20150	20155		1.316986
NC_000913	20155	20160		1.316986
NC_000913	20160	20165		1.316986
NC_000913	20165	20170		1.529968
NC_000913	20170	20175		1.529969
NC_000913	20175	20180		1.529969
NC_000913	20180	20185		1.529970
NC_000913	20185	20190		1.529970
NC_000913	20190	20195		1.529971
NC_000913	20195	20200		1.529971
NC_000913	20200	20205		1.529972
NC_000913	20205	20210		1.529972
NC_000913	20210	20215		1.529973
NC_000913	20215	20220		1.529973
NC_000913	20220	20225		1.529974
NC_000913	20225	20230		1.529974
NC_000913	20230	20235		1.529975
NC_000913	20235	20240		1.529976
NC_000913	20240	20245		1.068481
NC_000913	20245	20250		0.969281
NC_000913	20250	20255		0.969280
NC_000913	20255	20260		0.969280
NC_000913	20260	20265		0.553782
NC_000913	20265	20270		0.427443
NC_000913	20270	20275		0.427442
NC_000913	20275	20280		0.427441
NC_000913	20280	20285		0.427440
NC_000913	20285	20290		0.156591
NC_000913	20290	20295		0.156590
NC_000913	20295	20300		0.104054
NC_000913	20300	20305		0.000161
NC_000913	20305	20310		0.000098
NC_000913	20310	20315		0.000098
NC_000913	20315	20320		0.000058
NC_000913	20320	20325		0.000034
NC_000913	20325	20330		0.000019
NC_000913	20330	20335		0.000003
NC_000913	20335	20340		0.000058
NC_000913	20340	20345		0.002256
NC_000913	20345	20350		0.001785
NC_000913	20350	20355		0.000442
NC_000913	20355	20360		0.001463
NC_000913	20360	20365		0.000804
NC_000913	20365	20370		0.000010
NC_000913	20370	20375		0.000004
NC_000913	20375	20380		0.000000
NC_000913	20380	20385		0.000002
NC_000913	20385	20390		0.000011
NC_000913	20390	20395		0.000057
NC_000913	20395	20400		0.004206
NC_000913	20400	20405		0.030692
NC_000913	20405	20410		0.014873
NC_000913	20410	20415		0.011503
NC_000913	20415	20420		0.012129
NC_000913	20420	20425		0.009616
NC_000913	20425	20430		0.015677
NC_000913	20430	20435		0.058675
NC_000913	20435	20440		0.134669
NC_000913	20440	20445		0.112183
NC_000913	20445	20450		0.238569
NC_000913	20450	20455		0.185258
NC_000913	20455	20460		0.299122
NC_000913	20460	20465		0.294431
NC_000913	20465	20470		0.323554
NC_000913	20470	20475		0.423549
NC_000913	20475	20480		0.571586
NC_000913	20480	20485		0.599447
NC_000913	20485	20490		0.702098
NC_000913	20490	20495		0.837726
NC_000913	20495	20500		0.759705
NC_000913	20500	20505		1.132790
NC_000913	20505	20510		1.118250
NC_000913	20510	20515		1.083492
NC_000913	20515	20520		1.041593
NC_000913	20520	20525		0.980407
NC_000913	20525	20530		0.948253
NC_000913	20530	20535		0.896976
NC_000913	20535	20540		0.887109
NC_000913	20540	20545		0.865748
NC_000913	20545	20550		0.780311
NC_000913	20550	20555		0.780379
NC_000913	20555	20560		0.753989
NC_000913	20560	20565		0.745966
NC_000913	20565	20570		0.697677
NC_000913	20570	20575		0.766784
NC_000913	20575	20580		0.310913
NC_000913	20580	20585		0.331868
NC_000913	20585	20590		0.307390
NC_000913	20590	20595		0.236198
NC_000913	20595	20600		0.241504
NC_000913	20600	20605		0.266792
NC_000913	20605	20610		0.210828
NC_000913	20610	20615		0.203633
NC_000913	20615	20620		0.223963
NC_000913	20620	20625		0.318444
NC_000913	20625	20630		0.294467
NC_000913	20630	20635		0.302048
NC_000913	20635	20640		0.704402
NC_000913	20640	20645		1.047352
NC_000913	20645	20650		1.820136
NC_000913	20650	20655		1.931379
NC_000913	20655	20660		2.032240
NC_000913	20660	20665		2.298782
NC_000913	20665	20670		2.193107
NC_000913	20670	20675		2.038523
NC_000913	20675	20680		2.062750
NC_000913	20680	20685		2.073282
NC_000913	20685	20690		2.219403
NC_000913	20690	20695		2.469567
NC_000913	20695	20700		2.590321
NC_000913	20700	20705		2.720803
NC_000913	20705	20710		2.741594
NC_000913	20710	20715		2.977168
NC_000913	20715	20720		2.653992
NC_000913	20720	20725		2.162343
NC_000913	20725	20730		1.776106
NC_000913	20730	20735		1.110997
NC_000913	20735	20740		0.706222
NC_000913	20740	20745		0.706532
NC_000913	20745	20750		0.586136
NC_000913	20750	20755		0.669972
NC_000913	20755	20760		0.577838
NC_000913	20760	20765		0.459823
NC_000913	20765	20770		0.342716
NC_000913	20770	20775		0.348734
NC_000913	20775	20780		0.308151
NC_000913	20780	20785		0.319778
NC_000913	20785	20790		0.277207
NC_000913	20790	20795		0.212282
NC_000913	20795	20800		0.183938
NC_000913	20800	20805		0.189424
NC_000913	20805	20810		0.170597
NC_000913	20810	20815		0.150112
NC_000913	20815	20820		0.139970
NC_000913	20820	20825		0.380153
NC_000913	20825	20830		0.435131
NC_000913	20830	20835		0.394710
NC_000913	20835	20840		0.444175
NC_000913	20840	20845		0.499376
NC_000913	20845	20850		0.586108
NC_000913	20850	20855		0.684101
NC_000913	20855	20860		0.918575
NC_000913	20860	20865		0.860358
NC_000913	20865	20870		0.767112
NC_000913	20870	20875		0.714642
NC_000913	20875	20880		0.474128
NC_000913	20880	20885		0.438745
NC_000913	20885	20890		0.350828
NC_000913	20890	20895		0.258551
NC_000913	20895	20900		0.283548
NC_000913	20900	20905		0.283560
NC_000913	20905	20910		0.315045
NC_000913	20910	20915		0.293377
NC_000913	20915	20920		0.262411
NC_000913	20920	20925		0.320565
NC_000913	20925	20930		0.226807
NC_000913	20930	20935		0.171702
NC_000913	20935	20940		0.135416
NC_000913	20940	20945		0.194427
NC_000913	20945	20950		0.218081
NC_000913	20950	20955		0.261636
NC_000913	20955	20960		0.296608
NC_000913	20960	20965		0.292850
NC_000913	20965	20970		0.326168
NC_000913	20970	20975		0.363864
NC_000913	20975	20980		0.213854
NC_000913	20980	20985		0.177399
NC_000913	20985	20990		0.093217
NC_000913	20990	20995		0.058469
NC_000913	20995	21000		0.046111
NC_000913	21000	21005		0.050384
NC_000913	21005	21010		0.055616
NC_000913	21010	21015		0.055200
NC_000913	21015	21020		0.055654
NC_000913	21020	21025		0.050041
NC_000913	21025	21030		0.049100
NC_000913	21030	21035		0.041244
NC_000913	21035	21040		0.034860
NC_000913	21040	21045		0.035353
NC_000913	21045	21050		0.034427
NC_000913	21050	21055		0.030983
NC_000913	21055	21060		0.024939
NC_000913	21060	21065		0.017915
NC_000913	21065	21070		0.020874
NC_000913	21070	21075		0.011129
NC_000913	21075	21080		0.022417
NC_000913	21080	21085		0.020516
NC_000913	21085	21090		0.019579
NC_000913	21090	21095		0.058956
NC_000913	21095	21100		0.094494
NC_000913	21100	21105		0.171175
NC_000913	21105	21110		0.202404
NC_000913	21110	21115		0.197606
NC_000913	21115	21120		0.188416
NC_000913	21120	21125		0.177142
NC_000913	21125	21130		0.182301
NC_000913	21130	21135		0.168949
NC_000913	21135	21140		0.181023
NC_000913	21140	21145		0.169437
NC_000913	21145	21150		0.156861
NC_000913	21150	21155		0.185623
NC_000913	21155	21160		0.205443
NC_000913	21160	21165		0.167493
NC_000913	21165	21170		0.081916
NC_000913	21170	21175		0.074541
NC_000913	21175	21180		0.075775
NC_000913	21180	21185		0.066525
NC_000913	21185	21190		0.125083
NC_000913	21190	21195		0.127809
NC_000913	21195	21200		0.136681
NC_000913	21200	21205		0.122032
NC_000913	21205	21210		0.126732
NC_000913	21210	21215		0.122384
NC_000913	21215	21220		0.133492
NC_000913	21220	21225		0.148188
NC_000913	21225	21230		0.183950
NC_000913	21230	21235		0.175946
NC_000913	21235	21240		0.197053
NC_000913	21240	21245		0.488888
NC_000913	21245	21250		0.485470
NC_000913	21250	21255		0.481532
NC_000913	21255	21260		0.236731
NC_000913	21260	21265		0.208731
NC_000913	21265	21270		0.213345
NC_000913	21270	21275		0.167210
NC_000913	21275	21280		0.113439
NC_000913	21280	21285		0.098704
NC_000913	21285	21290		0.112615
NC_000913	21290	21295		0.111269
NC_000913	21295	21300		0.112645
NC_000913	21300	21305		0.117462
NC_000913	21305	21310		0.148228
NC_000913	21310	21315		0.126640
NC_000913	21315	21320		0.138880
NC_000913	21320	21325		0.163579
NC_000913	21325	21330		0.177356
NC_000913	21330	21335		0.213083
NC_000913	21335	21340		0.302815
NC_000913	21340	21345		0.528454
NC_000913	21345	21350		0.416274
NC_000913	21350	21355		0.555417
NC_000913	21355	21360		0.952618
NC_000913	21360	21365		0.862343
NC_000913	21365	21370		0.882967
NC_000913	21370	21375		0.730860
NC_000913	21375	21380		0.706791
NC_000913	21380	21385		0.715015
NC_000913	21385	21390		0.723825
NC_000913	21390	21395		0.699967
NC_000913	21395	21400		0.744017
NC_000913	21400	21405		0.726155
NC_000913	21405	21410		0.633149
NC_000913	21410	21415		0.281300
NC_000913	21415	21420		0.187203
NC_000913	21420	21425		0.134105
NC_000913	21425	21430		0.073634
NC_000913	21430	21435		0.031263
NC_000913	21435	21440		0.040942
NC_000913	21440	21445		0.040069
NC_000913	21445	21450		0.043448
NC_000913	21450	21455		0.034576
NC_000913	21455	21460		0.040638
NC_000913	21460	21465		0.031674
NC_000913	21465	21470		0.046952
NC_000913	21470	21475		0.057568
NC_000913	21475	21480		0.115805
NC_000913	21480	21485		0.131634
NC_000913	21485	21490		0.179843
NC_000913	21490	21495		0.254528
NC_000913	21495	21500		0.271266
NC_000913	21500	21505		0.348903
NC_000913	21505	21510		0.404105
NC_000913	21510	21515		0.496428
NC_000913	21515	21520		0.516140
NC_000913	21520	21525		0.582158
NC_000913	21525	21530		0.690749
NC_000913	21530	21535		0.861619
NC_000913	21535	21540		0.927193
NC_000913	21540	21545		0.946506
NC_000913	21545	21550		0.868372
NC_000913	21550	21555		0.784540
NC_000913	21555	21560		0.776799
NC_000913	21560	21565		0.861220
NC_000913	21565	21570		0.688996
NC_000913	21570	21575		0.619600
NC_000913	21575	21580		0.443723
NC_000913	21580	21585		0.522688
NC_000913	21585	21590		0.392031
NC_000913	21590	21595		0.410073
NC_000913	21595	21600		0.578038
NC_000913	21600	21605		0.448773
NC_000913	21605	21610		0.688604
NC_000913	21610	21615		0.714473
NC_000913	21615	21620		0.759788
NC_000913	21620	21625		0.825673
NC_000913	21625	21630		0.815971
NC_000913	21630	21635		0.828246
NC_000913	21635	21640		0.958899
NC_000913	21640	21645		1.002039
NC_000913	21645	21650		1.027218
NC_000913	21650	21655		1.123654
NC_000913	21655	21660		0.974780
NC_000913	21660	21665		0.869073
NC_000913	21665	21670		0.744164
NC_000913	21670	21675		0.430752
NC_000913	21675	21680		0.397634
NC_000913	21680	21685		0.413692
NC_000913	21685	21690		0.338822
NC_000913	21690	21695		0.222835
NC_000913	21695	21700		0.219839
NC_000913	21700	21705		0.200820
NC_000913	21705	21710		0.213425
NC_000913	21710	21715		0.185454
NC_000913	21715	21720		0.198201
NC_000913	21720	21725		0.202380
NC_000913	21725	21730		0.217543
NC_000913	21730	21735		0.396955
NC_000913	21735	21740		0.262722
NC_000913	21740	21745		0.291063
NC_000913	21745	21750		0.278868
NC_000913	21750	21755		0.209586
NC_000913	21755	21760		0.203842
NC_000913	21760	21765		0.201386
NC_000913	21765	21770		0.198255
NC_000913	21770	21775		0.290802
NC_000913	21775	21780		0.277315
NC_000913	21780	21785		0.390971
NC_000913	21785	21790		0.379834
NC_000913	21790	21795		0.396166
NC_000913	21795	21800		0.409715
NC_000913	21800	21805		0.410144
NC_000913	21805	21810		0.389026
NC_000913	21810	21815		0.426481
NC_000913	21815	21820		0.491926
NC_000913	21820	21825		0.611627
NC_000913	21825	21830		0.679656
NC_000913	21830	21835		0.761988
NC_000913	21835	21840		0.775038
NC_000913	21840	21845		0.846976
NC_000913	21845	21850		0.850005
NC_000913	21850	21855		0.809247
NC_000913	21855	21860		0.328888
NC_000913	21860	21865		0.666729
NC_000913	21865	21870		0.625298
NC_000913	21870	21875		0.830711
NC_000913	21875	21880		0.815974
NC_000913	21880	21885		0.950146
NC_000913	21885	21890		0.817127
NC_000913	21890	21895		0.801624
NC_000913	21895	21900		0.791927
NC_000913	21900	21905		0.718913
NC_000913	21905	21910		0.648731
NC_000913	21910	21915		0.626669
NC_000913	21915	21920		0.624701
NC_000913	21920	21925		0.738709
NC_000913	21925	21930		0.695073
NC_000913	21930	21935		0.664657
NC_000913	21935	21940		0.675982
NC_000913	21940	21945		0.667063
NC_000913	21945	21950		0.659698
NC_000913	21950	21955		0.520101
NC_000913	21955	21960		0.476863
NC_000913	21960	21965		0.324290
NC_000913	21965	21970		0.355062
NC_000913	21970	21975		0.341614
NC_000913	21975	21980		0.265388
NC_000913	21980	21985		0.352288
NC_000913	21985	21990		0.390911
NC_000913	21990	21995		0.261766
NC_000913	21995	22000		0.246846
NC_000913	22000	22005		0.316533
NC_000913	22005	22010		0.557062
NC_000913	22010	22015		0.574068
NC_000913	22015	22020		0.549716
NC_000913	22020	22025		0.585052
NC_000913	22025	22030		0.687344
NC_000913	22030	22035		0.606661
NC_000913	22035	22040		0.616270
NC_000913	22040	22045		0.517487
NC_000913	22045	22050		0.474497
NC_000913	22050	22055		0.428947
NC_000913	22055	22060		0.481346
NC_000913	22060	22065		0.523028
NC_000913	22065	22070		0.514335
NC_000913	22070	22075		0.667599
NC_000913	22075	22080		0.677094
NC_000913	22080	22085		0.422206
NC_000913	22085	22090		0.486541
NC_000913	22090	22095		0.461411
NC_000913	22095	22100		0.440599
NC_000913	22100	22105		0.387263
NC_000913	22105	22110		0.356682
NC_000913	22110	22115		0.438776
NC_000913	22115	22120		0.437403
NC_000913	22120	22125		0.606251
NC_000913	22125	22130		0.666024
NC_000913	22130	22135		1.046578
NC_000913	22135	22140		0.982726
NC_000913	22140	22145		1.166364
NC_000913	22145	22150		1.010264
NC_000913	22150	22155		0.954273
NC_000913	22155	22160		0.833254
NC_000913	22160	22165		0.951852
NC_000913	22165	22170		1.490193
NC_000913	22170	22175		1.613826
NC_000913	22175	22180		1.511942
NC_000913	22180	22185		1.348496
NC_000913	22185	22190		1.316863
NC_000913	22190	22195		1.045277
NC_000913	22195	22200		0.270653
NC_000913	22200	22205		0.175312
NC_000913	22205	22210		0.130449
NC_000913	22210	22215		0.118431
NC_000913	22215	22220		0.097727
NC_000913	22220	22225		0.081431
NC_000913	22225	22230		0.082216
NC_000913	22230	22235		0.077919
NC_000913	22235	22240		0.076595
NC_000913	22240	22245		0.077814
NC_000913	22245	22250		0.078852
NC_000913	22250	22255		0.072254
NC_000913	22255	22260		0.090286
NC_000913	22260	22265		0.065958
NC_000913	22265	22270		0.078345
NC_000913	22270	22275		0.069377
NC_000913	22275	22280		0.071843
NC_000913	22280	22285		0.097976
NC_000913	22285	22290		0.155131
NC_000913	22290	22295		0.151660
NC_000913	22295	22300		0.187354
NC_000913	22300	22305		0.197136
NC_000913	22305	22310		0.306170
NC_000913	22310	22315		0.088064
NC_000913	22315	22320		0.072167
NC_000913	22320	22325		0.069839
NC_000913	22325	22330		0.070466
NC_000913	22330	22335		0.071291
NC_000913	22335	22340		0.064453
NC_000913	22340	22345		0.062926
NC_000913	22345	22350		0.072974
NC_000913	22350	22355		0.093506
NC_000913	22355	22360		0.157963
NC_000913	22360	22365		0.183840
NC_000913	22365	22370		0.557454
NC_000913	22370	22375		0.853369
NC_000913	22375	22380		0.779179
NC_000913	22380	22385		0.880793
NC_000913	22385	22390		0.683439
NC_000913	22390	22395		0.881140
NC_000913	22395	22400		0.955278
NC_000913	22400	22405		1.197229
NC_000913	22405	22410		1.394179
NC_000913	22410	22415		1.340616
NC_000913	22415	22420		1.103884
NC_000913	22420	22425		0.877408
NC_000913	22425	22430		0.523814
NC_000913	22430	22435		0.537985
NC_000913	22435	22440		0.570063
NC_000913	22440	22445		0.587935
NC_000913	22445	22450		0.630169
NC_000913	22450	22455		0.712678
NC_000913	22455	22460		0.522788
NC_000913	22460	22465		0.620983
NC_000913	22465	22470		0.480182
NC_000913	22470	22475		0.455318
NC_000913	22475	22480		0.573709
NC_000913	22480	22485		0.565083
NC_000913	22485	22490		0.712613
NC_000913	22490	22495		0.864704
NC_000913	22495	22500		1.405842
NC_000913	22500	22505		1.004564
NC_000913	22505	22510		0.862451
NC_000913	22510	22515		0.694501
NC_000913	22515	22520		1.016235
NC_000913	22520	22525		0.992646
NC_000913	22525	22530		1.098422
NC_000913	22530	22535		1.168262
NC_000913	22535	22540		1.175195
NC_000913	22540	22545		1.200255
NC_000913	22545	22550		1.455417
NC_000913	22550	22555		1.757149
NC_000913	22555	22560		1.823252
NC_000913	22560	22565		1.789779
NC_000913	22565	22570		1.687528
NC_000913	22570	22575		1.508223
NC_000913	22575	22580		1.302042
NC_000913	22580	22585		1.422051
NC_000913	22585	22590		2.014547
NC_000913	22590	22595		1.779248
NC_000913	22595	22600		1.886736
NC_000913	22600	22605		1.109959
NC_000913	22605	22610		0.698535
NC_000913	22610	22615		0.623680
NC_000913	22615	22620		0.897591
NC_000913	22620	22625		0.617466
NC_000913	22625	22630		0.698608
NC_000913	22630	22635		0.484806
NC_000913	22635	22640		0.459276
NC_000913	22640	22645		0.405657
NC_000913	22645	22650		0.390195
NC_000913	22650	22655		0.288195
NC_000913	22655	22660		0.233742
NC_000913	22660	22665		0.204007
NC_000913	22665	22670		0.062782
NC_000913	22670	22675		0.059238
NC_000913	22675	22680		0.052306
NC_000913	22680	22685		0.063675
NC_000913	22685	22690		0.070725
NC_000913	22690	22695		0.084617
NC_000913	22695	22700		0.186779
NC_000913	22700	22705		0.141044
NC_000913	22705	22710		0.209020
NC_000913	22710	22715		0.207004
NC_000913	22715	22720		0.187511
NC_000913	22720	22725		0.268415
NC_000913	22725	22730		0.224120
NC_000913	22730	22735		0.200390
NC_000913	22735	22740		0.166456
NC_000913	22740	22745		0.155651
NC_000913	22745	22750		0.167449
NC_000913	22750	22755		0.183533
NC_000913	22755	22760		0.187279
NC_000913	22760	22765		0.180169
NC_000913	22765	22770		0.263689
NC_000913	22770	22775		0.222794
NC_000913	22775	22780		0.182428
NC_000913	22780	22785		0.200434
NC_000913	22785	22790		0.222666
NC_000913	22790	22795		0.256204
NC_000913	22795	22800		0.177360
NC_000913	22800	22805		0.194623
NC_000913	22805	22810		0.332616
NC_000913	22810	22815		0.326730
NC_000913	22815	22820		0.143607
NC_000913	22820	22825		0.117588
NC_000913	22825	22830		0.107797
NC_000913	22830	22835		0.086111
NC_000913	22835	22840		0.103977
NC_000913	22840	22845		0.085310
NC_000913	22845	22850		0.098348
NC_000913	22850	22855		0.093002
NC_000913	22855	22860		0.091893
NC_000913	22860	22865		0.092762
NC_000913	22865	22870		0.085163
NC_000913	22870	22875		0.097091
NC_000913	22875	22880		0.083279
NC_000913	22880	22885		0.101801
NC_000913	22885	22890		0.163146
NC_000913	22890	22895		0.166804
NC_000913	22895	22900		0.172694
NC_000913	22900	22905		0.185638
NC_000913	22905	22910		0.242344
NC_000913	22910	22915		0.239987
NC_000913	22915	22920		0.266735
NC_000913	22920	22925		0.220839
NC_000913	22925	22930		0.180735
NC_000913	22930	22935		0.296296
NC_000913	22935	22940		0.252866
NC_000913	22940	22945		0.234772
NC_000913	22945	22950		0.272056
NC_000913	22950	22955		0.363817
NC_000913	22955	22960		0.295345
NC_000913	22960	22965		0.239829
NC_000913	22965	22970		0.151037
NC_000913	22970	22975		0.138378
NC_000913	22975	22980		0.148062
NC_000913	22980	22985		0.147562
NC_000913	22985	22990		0.126115
NC_000913	22990	22995		0.145914
NC_000913	22995	23000		0.217673
NC_000913	23000	23005		0.114934
NC_000913	23005	23010		0.094389
NC_000913	23010	23015		0.057932
NC_000913	23015	23020		0.062828
NC_000913	23020	23025		0.106767
NC_000913	23025	23030		0.112933
NC_000913	23030	23035		0.122795
NC_000913	23035	23040		0.122645
NC_000913	23040	23045		0.154488
NC_000913	23045	23050		0.173965
NC_000913	23050	23055		0.143371
NC_000913	23055	23060		0.191149
NC_000913	23060	23065		0.176476
NC_000913	23065	23070		0.175614
NC_000913	23070	23075		0.189317
NC_000913	23075	23080		0.252562
NC_000913	23080	23085		0.261147
NC_000913	23085	23090		0.327361
NC_000913	23090	23095		0.333419
NC_000913	23095	23100		0.313963
NC_000913	23100	23105		0.350352
NC_000913	23105	23110		0.398026
NC_000913	23110	23115		0.273635
NC_000913	23115	23120		0.234990
NC_000913	23120	23125		0.212571
NC_000913	23125	23130		0.188231
NC_000913	23130	23135		0.201506
NC_000913	23135	23140		0.219570
NC_000913	23140	23145		0.216713
NC_000913	23145	23150		0.235189
NC_000913	23150	23155		0.253210
NC_000913	23155	23160		0.223109
NC_000913	23160	23165		0.222086
NC_000913	23165	23170		0.222582
NC_000913	23170	23175		0.281644
NC_000913	23175	23180		0.263190
NC_000913	23180	23185		0.226316
NC_000913	23185	23190		0.267884
NC_000913	23190	23195		0.222846
NC_000913	23195	23200		0.273679
NC_000913	23200	23205		0.344855
NC_000913	23205	23210		0.464464
NC_000913	23210	23215		0.651451
NC_000913	23215	23220		0.825683
NC_000913	23220	23225		0.651122
NC_000913	23225	23230		0.422041
NC_000913	23230	23235		0.307262
NC_000913	23235	23240		0.186873
NC_000913	23240	23245		0.096630
NC_000913	23245	23250		0.185327
NC_000913	23250	23255		0.157876
NC_000913	23255	23260		0.084275
NC_000913	23260	23265		0.099588
NC_000913	23265	23270		0.106452
NC_000913	23270	23275		0.129198
NC_000913	23275	23280		0.141674
NC_000913	23280	23285		0.148650
NC_000913	23285	23290		0.148225
NC_000913	23290	23295		0.154608
NC_000913	23295	23300		0.141446
NC_000913	23300	23305		0.159427
NC_000913	23305	23310		0.163339
NC_000913	23310	23315		0.164513
NC_000913	23315	23320		0.261071
NC_000913	23320	23325		0.393798
NC_000913	23325	23330		0.675362
NC_000913	23330	23335		0.894945
NC_000913	23335	23340		0.894436
NC_000913	23340	23345		0.876767
NC_000913	23345	23350		0.875512
NC_000913	23350	23355		0.949704
NC_000913	23355	23360		0.848563
NC_000913	23360	23365		0.873802
NC_000913	23365	23370		0.825508
NC_000913	23370	23375		0.852239
NC_000913	23375	23380		0.804546
NC_000913	23380	23385		0.733376
NC_000913	23385	23390		0.794464
NC_000913	23390	23395		0.557150
NC_000913	23395	23400		0.535650
NC_000913	23400	23405		0.521122
NC_000913	23405	23410		0.515467
NC_000913	23410	23415		0.483081
NC_000913	23415	23420		0.618896
NC_000913	23420	23425		0.563073
NC_000913	23425	23430		0.680192
NC_000913	23430	23435		0.534580
NC_000913	23435	23440		0.599740
NC_000913	23440	23445		0.592709
NC_000913	23445	23450		0.547216
NC_000913	23450	23455		0.383137
NC_000913	23455	23460		0.444599
NC_000913	23460	23465		0.506608
NC_000913	23465	23470		0.522233
NC_000913	23470	23475		0.521412
NC_000913	23475	23480		0.522144
NC_000913	23480	23485		0.504955
NC_000913	23485	23490		0.518214
NC_000913	23490	23495		0.562270
NC_000913	23495	23500		0.318555
NC_000913	23500	23505		0.297470
NC_000913	23505	23510		0.213739
NC_000913	23510	23515		0.232743
NC_000913	23515	23520		0.240588
NC_000913	23520	23525		0.164930
NC_000913	23525	23530		0.163675
NC_000913	23530	23535		0.149074
NC_000913	23535	23540		0.269999
NC_000913	23540	23545		0.243116
NC_000913	23545	23550		0.186585
NC_000913	23550	23555		0.217154
NC_000913	23555	23560		0.220940
NC_000913	23560	23565		0.295371
NC_000913	23565	23570		0.300187
NC_000913	23570	23575		0.300949
NC_000913	23575	23580		0.418237
NC_000913	23580	23585		0.307597
NC_000913	23585	23590		0.284113
NC_000913	23590	23595		0.262421
NC_000913	23595	23600		0.286068
NC_000913	23600	23605		0.248214
NC_000913	23605	23610		0.247554
NC_000913	23610	23615		0.250523
NC_000913	23615	23620		0.243013
NC_000913	23620	23625		0.172151
NC_000913	23625	23630		0.177921
NC_000913	23630	23635		0.153904
NC_000913	23635	23640		0.089693
NC_000913	23640	23645		0.096432
NC_000913	23645	23650		0.111209
NC_000913	23650	23655		0.119463
NC_000913	23655	23660		0.126034
NC_000913	23660	23665		0.187211
NC_000913	23665	23670		0.305788
NC_000913	23670	23675		0.470332
NC_000913	23675	23680		0.655383
NC_000913	23680	23685		0.650778
NC_000913	23685	23690		0.700091
NC_000913	23690	23695		0.672677
NC_000913	23695	23700		0.556991
NC_000913	23700	23705		0.568359
NC_000913	23705	23710		0.582137
NC_000913	23710	23715		0.548344
NC_000913	23715	23720		0.474190
NC_000913	23720	23725		0.430994
NC_000913	23725	23730		0.378953
NC_000913	23730	23735		0.362968
NC_000913	23735	23740		0.398251
NC_000913	23740	23745		0.478011
NC_000913	23745	23750		0.459527
NC_000913	23750	23755		0.539553
NC_000913	23755	23760		0.807677
NC_000913	23760	23765		0.775260
NC_000913	23765	23770		0.669174
NC_000913	23770	23775		0.533413
NC_000913	23775	23780		0.457466
NC_000913	23780	23785		0.639514
NC_000913	23785	23790		0.327464
NC_000913	23790	23795		0.362266
NC_000913	23795	23800		0.367872
NC_000913	23800	23805		0.369471
NC_000913	23805	23810		0.416700
NC_000913	23810	23815		0.411459
NC_000913	23815	23820		0.439884
NC_000913	23820	23825		0.365378
NC_000913	23825	23830		0.195125
NC_000913	23830	23835		0.165212
NC_000913	23835	23840		0.138658
NC_000913	23840	23845		0.125746
NC_000913	23845	23850		0.110065
NC_000913	23850	23855		0.084790
NC_000913	23855	23860		0.096870
NC_000913	23860	23865		0.107164
NC_000913	23865	23870		0.141435
NC_000913	23870	23875		0.183171
NC_000913	23875	23880		0.253845
NC_000913	23880	23885		0.296032
NC_000913	23885	23890		0.233783
NC_000913	23890	23895		0.202570
NC_000913	23895	23900		0.138036
NC_000913	23900	23905		0.115034
NC_000913	23905	23910		0.154704
NC_000913	23910	23915		0.170615
NC_000913	23915	23920		0.167721
NC_000913	23920	23925		0.139543
NC_000913	23925	23930		0.206424
NC_000913	23930	23935		0.168928
NC_000913	23935	23940		0.157612
NC_000913	23940	23945		0.154472
NC_000913	23945	23950		0.122340
NC_000913	23950	23955		0.108810
NC_000913	23955	23960		0.103928
NC_000913	23960	23965		0.112542
NC_000913	23965	23970		0.327554
NC_000913	23970	23975		0.359413
NC_000913	23975	23980		0.355927
NC_000913	23980	23985		0.347740
NC_000913	23985	23990		0.262859
NC_000913	23990	23995		0.347216
NC_000913	23995	24000		0.280575
NC_000913	24000	24005		0.337012
NC_000913	24005	24010		0.380898
NC_000913	24010	24015		0.237084
NC_000913	24015	24020		0.225730
NC_000913	24020	24025		0.176106
NC_000913	24025	24030		0.154180
NC_000913	24030	24035		0.050359
NC_000913	24035	24040		0.038887
NC_000913	24040	24045		0.026611
NC_000913	24045	24050		0.011584
NC_000913	24050	24055		0.007222
NC_000913	24055	24060		0.010123
NC_000913	24060	24065		0.017276
NC_000913	24065	24070		0.018992
NC_000913	24070	24075		0.003823
NC_000913	24075	24080		0.004968
NC_000913	24080	24085		0.002625
NC_000913	24085	24090		0.002125
NC_000913	24090	24095		0.002364
NC_000913	24095	24100		0.001781
NC_000913	24100	24105		0.002425
NC_000913	24105	24110		0.003892
NC_000913	24110	24115		0.014711
NC_000913	24115	24120		0.049856
NC_000913	24120	24125		0.056115
NC_000913	24125	24130		0.060027
NC_000913	24130	24135		0.103172
NC_000913	24135	24140		0.140828
NC_000913	24140	24145		0.139444
NC_000913	24145	24150		0.182271
NC_000913	24150	24155		0.223027
NC_000913	24155	24160		0.352236
NC_000913	24160	24165		0.330315
NC_000913	24165	24170		0.360394
NC_000913	24170	24175		0.440094
NC_000913	24175	24180		0.305701
NC_000913	24180	24185		0.234131
NC_000913	24185	24190		0.182527
NC_000913	24190	24195		0.178210
NC_000913	24195	24200		0.259740
NC_000913	24200	24205		0.265376
NC_000913	24205	24210		0.410285
NC_000913	24210	24215		0.298305
NC_000913	24215	24220		0.561614
NC_000913	24220	24225		0.466712
NC_000913	24225	24230		0.311887
NC_000913	24230	24235		0.289215
NC_000913	24235	24240		0.233698
NC_000913	24240	24245		0.171892
NC_000913	24245	24250		0.153021
NC_000913	24250	24255		0.144804
NC_000913	24255	24260		0.157754
NC_000913	24260	24265		0.172780
NC_000913	24265	24270		0.143347
NC_000913	24270	24275		0.103294
NC_000913	24275	24280		0.108094
NC_000913	24280	24285		0.186205
NC_000913	24285	24290		0.236335
NC_000913	24290	24295		0.297378
NC_000913	24295	24300		0.226240
NC_000913	24300	24305		0.228640
NC_000913	24305	24310		0.173261
NC_000913	24310	24315		0.174018
NC_000913	24315	24320		0.173028
NC_000913	24320	24325		0.284995
NC_000913	24325	24330		0.321288
NC_000913	24330	24335		0.458862
NC_000913	24335	24340		0.317451
NC_000913	24340	24345		0.554780
NC_000913	24345	24350		0.454064
NC_000913	24350	24355		0.450409
NC_000913	24355	24360		0.107335
NC_000913	24360	24365		0.048732
NC_000913	24365	24370		0.039611
NC_000913	24370	24375		0.038862
NC_000913	24375	24380		0.043762
NC_000913	24380	24385		0.038022
NC_000913	24385	24390		0.049812
NC_000913	24390	24395		0.083059
NC_000913	24395	24400		0.089641
NC_000913	24400	24405		0.056969
NC_000913	24405	24410		0.081954
NC_000913	24410	24415		0.096122
NC_000913	24415	24420		0.067629
NC_000913	24420	24425		0.056643
NC_000913	24425	24430		0.032541
NC_000913	24430	24435		0.035290
NC_000913	24435	24440		0.029518
NC_000913	24440	24445		0.042239
NC_000913	24445	24450		0.050184
NC_000913	24450	24455		0.039136
NC_000913	24455	24460		0.053712
NC_000913	24460	24465		0.093836
NC_000913	24465	24470		0.120036
NC_000913	24470	24475		0.120799
NC_000913	24475	24480		0.133413
NC_000913	24480	24485		0.170518
NC_000913	24485	24490		0.257985
NC_000913	24490	24495		0.299038
NC_000913	24495	24500		0.350035
NC_000913	24500	24505		0.352972
NC_000913	24505	24510		0.305955
NC_000913	24510	24515		0.270347
NC_000913	24515	24520		0.229944
NC_000913	24520	24525		0.259248
NC_000913	24525	24530		0.230431
NC_000913	24530	24535		0.203490
NC_000913	24535	24540		0.154495
NC_000913	24540	24545		0.159197
NC_000913	24545	24550		0.140485
NC_000913	24550	24555		0.145265
NC_000913	24555	24560		0.239131
NC_000913	24560	24565		0.211928
NC_000913	24565	24570		0.186109
NC_000913	24570	24575		0.217241
NC_000913	24575	24580		0.177640
NC_000913	24580	24585		0.399513
NC_000913	24585	24590		0.399270
NC_000913	24590	24595		0.464859
NC_000913	24595	24600		0.474336
NC_000913	24600	24605		0.499592
NC_000913	24605	24610		0.489812
NC_000913	24610	24615		0.485776
NC_000913	24615	24620		0.391847
NC_000913	24620	24625		0.311722
NC_000913	24625	24630		0.344287
NC_000913	24630	24635		0.385461
NC_000913	24635	24640		0.372355
NC_000913	24640	24645		0.395026
NC_000913	24645	24650		0.488912
NC_000913	24650	24655		0.231111
NC_000913	24655	24660		0.280585
NC_000913	24660	24665		0.292214
NC_000913	24665	24670		0.239473
NC_000913	24670	24675		0.171840
NC_000913	24675	24680		0.135141
NC_000913	24680	24685		0.122257
NC_000913	24685	24690		0.058198
NC_000913	24690	24695		0.074689
NC_000913	24695	24700		0.105905
NC_000913	24700	24705		0.118567
NC_000913	24705	24710		0.078180
NC_000913	24710	24715		0.073701
NC_000913	24715	24720		0.073445
NC_000913	24720	24725		0.076662
NC_000913	24725	24730		0.087769
NC_000913	24730	24735		0.103028
NC_000913	24735	24740		0.163169
NC_000913	24740	24745		0.227824
NC_000913	24745	24750		0.219274
NC_000913	24750	24755		0.208581
NC_000913	24755	24760		0.218166
NC_000913	24760	24765		0.249562
NC_000913	24765	24770		0.222663
NC_000913	24770	24775		0.206654
NC_000913	24775	24780		0.236093
NC_000913	24780	24785		0.219663
NC_000913	24785	24790		0.198031
NC_000913	24790	24795		0.231291
NC_000913	24795	24800		0.359567
NC_000913	24800	24805		0.550363
NC_000913	24805	24810		0.507481
NC_000913	24810	24815		0.469159
NC_000913	24815	24820		0.417093
NC_000913	24820	24825		0.353555
NC_000913	24825	24830		0.264814
NC_000913	24830	24835		0.240806
NC_000913	24835	24840		0.200888
NC_000913	24840	24845		0.240566
NC_000913	24845	24850		0.216025
NC_000913	24850	24855		0.358169
NC_000913	24855	24860		0.287929
NC_000913	24860	24865		0.383643
NC_000913	24865	24870		0.433249
NC_000913	24870	24875		0.412885
NC_000913	24875	24880		0.402716
NC_000913	24880	24885		0.227173
NC_000913	24885	24890		0.218088
NC_000913	24890	24895		0.239532
NC_000913	24895	24900		0.250797
NC_000913	24900	24905		0.204533
NC_000913	24905	24910		0.217681
NC_000913	24910	24915		0.354167
NC_000913	24915	24920		0.245713
NC_000913	24920	24925		0.270920
NC_000913	24925	24930		0.289623
NC_000913	24930	24935		0.133780
NC_000913	24935	24940		0.107497
NC_000913	24940	24945		0.096688
NC_000913	24945	24950		0.107925
NC_000913	24950	24955		0.103423
NC_000913	24955	24960		0.109930
NC_000913	24960	24965		0.232404
NC_000913	24965	24970		0.712988
NC_000913	24970	24975		0.895185
NC_000913	24975	24980		1.200712
NC_000913	24980	24985		0.977914
NC_000913	24985	24990		0.499712
NC_000913	24990	24995		0.388504
NC_000913	24995	25000		0.364894
NC_000913	25000	25005		0.317278
NC_000913	25005	25010		0.240191
NC_000913	25010	25015		0.172468
NC_000913	25015	25020		0.180982
NC_000913	25020	25025		0.171820
NC_000913	25025	25030		0.117267
NC_000913	25030	25035		0.125599
NC_000913	25035	25040		0.137829
NC_000913	25040	25045		0.149768
NC_000913	25045	25050		0.152056
NC_000913	25050	25055		0.271167
NC_000913	25055	25060		0.405327
NC_000913	25060	25065		0.418095
NC_000913	25065	25070		0.568055
NC_000913	25070	25075		0.486843
NC_000913	25075	25080		0.379587
NC_000913	25080	25085		0.319508
NC_000913	25085	25090		0.279675
NC_000913	25090	25095		0.231721
NC_000913	25095	25100		0.259427
NC_000913	25100	25105		0.251519
NC_000913	25105	25110		0.247586
NC_000913	25110	25115		0.250279
NC_000913	25115	25120		0.267028
NC_000913	25120	25125		0.331232
NC_000913	25125	25130		0.431186
NC_000913	25130	25135		0.513795
NC_000913	25135	25140		0.559561
NC_000913	25140	25145		0.500822
NC_000913	25145	25150		0.510717
NC_000913	25150	25155		0.485058
NC_000913	25155	25160		0.418959
NC_000913	25160	25165		0.488755
NC_000913	25165	25170		0.317637
NC_000913	25170	25175		0.362896
NC_000913	25175	25180		0.287479
NC_000913	25180	25185		0.290111
NC_000913	25185	25190		0.318571
NC_000913	25190	25195		0.262478
NC_000913	25195	25200		0.258017
NC_000913	25200	25205		0.458888
NC_000913	25205	25210		0.709946
NC_000913	25210	25215		0.853710
NC_000913	25215	25220		0.527702
NC_000913	25220	25225		0.601507
NC_000913	25225	25230		0.360308
NC_000913	25230	25235		0.231107
NC_000913	25235	25240		0.204071
NC_000913	25240	25245		0.203920
NC_000913	25245	25250		0.186843
NC_000913	25250	25255		0.188439
NC_000913	25255	25260		0.217955
NC_000913	25260	25265		0.241106
NC_000913	25265	25270		0.709785
NC_000913	25270	25275		1.535846
NC_000913	25275	25280		2.290846
NC_000913	25280	25285		1.957471
NC_000913	25285	25290		2.096005
NC_000913	25290	25295		1.742921
NC_000913	25295	25300		1.466113
NC_000913	25300	25305		0.909917
NC_000913	25305	25310		0.994727
NC_000913	25310	25315		0.789819
NC_000913	25315	25320		0.632750
NC_000913	25320	25325		0.476013
NC_000913	25325	25330		0.411663
NC_000913	25330	25335		0.411202
NC_000913	25335	25340		0.321914
NC_000913	25340	25345		0.422131
NC_000913	25345	25350		0.408390
NC_000913	25350	25355		0.226894
NC_000913	25355	25360		0.220471
NC_000913	25360	25365		0.195109
NC_000913	25365	25370		0.219685
NC_000913	25370	25375		0.297764
NC_000913	25375	25380		0.291353
NC_000913	25380	25385		0.290896
NC_000913	25385	25390		0.217698
NC_000913	25390	25395		0.104168
NC_000913	25395	25400		0.078034
NC_000913	25400	25405		0.056502
NC_000913	25405	25410		0.048696
NC_000913	25410	25415		0.052415
NC_000913	25415	25420		0.042994
NC_000913	25420	25425		0.072936
NC_000913	25425	25430		0.111558
NC_000913	25430	25435		0.130983
NC_000913	25435	25440		0.249613
NC_000913	25440	25445		0.306462
NC_000913	25445	25450		0.203094
NC_000913	25450	25455		0.161484
NC_000913	25455	25460		0.169525
NC_000913	25460	25465		0.207383
NC_000913	25465	25470		0.135537
NC_000913	25470	25475		0.091105
NC_000913	25475	25480		0.091962
NC_000913	25480	25485		0.090408
NC_000913	25485	25490		0.087312
NC_000913	25490	25495		0.079370
NC_000913	25495	25500		0.057023
NC_000913	25500	25505		0.141902
NC_000913	25505	25510		0.405607
NC_000913	25510	25515		0.530557
NC_000913	25515	25520		0.557057
NC_000913	25520	25525		0.415219
NC_000913	25525	25530		0.352367
NC_000913	25530	25535		0.336519
NC_000913	25535	25540		0.317121
NC_000913	25540	25545		0.243774
NC_000913	25545	25550		0.245580
NC_000913	25550	25555		0.280416
NC_000913	25555	25560		0.251728
NC_000913	25560	25565		0.282151
NC_000913	25565	25570		0.330490
NC_000913	25570	25575		0.484663
NC_000913	25575	25580		0.898886
NC_000913	25580	25585		0.429375
NC_000913	25585	25590		0.198038
NC_000913	25590	25595		0.104834
NC_000913	25595	25600		0.082584
NC_000913	25600	25605		0.075595
NC_000913	25605	25610		0.078526
NC_000913	25610	25615		0.064805
NC_000913	25615	25620		0.081408
NC_000913	25620	25625		0.112167
NC_000913	25625	25630		0.141368
NC_000913	25630	25635		0.362525
NC_000913	25635	25640		0.337815
NC_000913	25640	25645		0.300117
NC_000913	25645	25650		0.227873
NC_000913	25650	25655		0.240397
NC_000913	25655	25660		0.200979
NC_000913	25660	25665		0.207249
NC_000913	25665	25670		0.254159
NC_000913	25670	25675		0.313289
NC_000913	25675	25680		0.320555
NC_000913	25680	25685		0.406841
NC_000913	25685	25690		0.275937
NC_000913	25690	25695		0.206984
NC_000913	25695	25700		0.230061
NC_000913	25700	25705		0.175372
NC_000913	25705	25710		0.211244
NC_000913	25710	25715		0.230273
NC_000913	25715	25720		0.220698
NC_000913	25720	25725		0.340619
NC_000913	25725	25730		0.215039
NC_000913	25730	25735		0.242372
NC_000913	25735	25740		0.176474
NC_000913	25740	25745		0.190815
NC_000913	25745	25750		0.179268
NC_000913	25750	25755		0.178740
NC_000913	25755	25760		0.133437
NC_000913	25760	25765		0.121396
NC_000913	25765	25770		0.123168
NC_000913	25770	25775		0.047418
NC_000913	25775	25780		0.024745
NC_000913	25780	25785		0.034583
NC_000913	25785	25790		0.028834
NC_000913	25790	25795		0.025640
NC_000913	25795	25800		0.045556
NC_000913	25800	25805		0.068135
NC_000913	25805	25810		0.087762
NC_000913	25810	25815		0.324165
NC_000913	25815	25820		0.280897
NC_000913	25820	25825		0.327880
NC_000913	25825	25830		0.354965
NC_000913	25830	25835		0.227408
NC_000913	25835	25840		0.141858
NC_000913	25840	25845		0.074761
NC_000913	25845	25850		0.064708
NC_000913	25850	25855		0.048902
NC_000913	25855	25860		0.049422
NC_000913	25860	25865		0.051170
NC_000913	25865	25870		0.075030
NC_000913	25870	25875		0.097876
NC_000913	25875	25880		0.142751
NC_000913	25880	25885		0.183358
NC_000913	25885	25890		0.220708
NC_000913	25890	25895		0.176395
NC_000913	25895	25900		0.152950
NC_000913	25900	25905		0.141425
NC_000913	25905	25910		0.145704
NC_000913	25910	25915		0.162648
NC_000913	25915	25920		0.283001
NC_000913	25920	25925		0.307113
NC_000913	25925	25930		0.240357
NC_000913	25930	25935		0.266832
NC_000913	25935	25940		0.235907
NC_000913	25940	25945		0.243118
NC_000913	25945	25950		0.238008
NC_000913	25950	25955		0.180688
NC_000913	25955	25960		0.140489
NC_000913	25960	25965		0.089779
NC_000913	25965	25970		0.110975
NC_000913	25970	25975		0.094787
NC_000913	25975	25980		0.125207
NC_000913	25980	25985		0.125736
NC_000913	25985	25990		0.146499
NC_000913	25990	25995		0.191136
NC_000913	25995	26000		0.213059
NC_000913	26000	26005		0.252917
NC_000913	26005	26010		0.307390
NC_000913	26010	26015		0.314007
NC_000913	26015	26020		0.191856
NC_000913	26020	26025		0.152213
NC_000913	26025	26030		0.176240
NC_000913	26030	26035		0.161298
NC_000913	26035	26040		0.153490
NC_000913	26040	26045		0.203961
NC_000913	26045	26050		0.240942
NC_000913	26050	26055		0.251996
NC_000913	26055	26060		0.291862
NC_000913	26060	26065		0.364521
NC_000913	26065	26070		0.263936
NC_000913	26070	26075		0.196283
NC_000913	26075	26080		0.208306
NC_000913	26080	26085		0.189163
NC_000913	26085	26090		0.140536
NC_000913	26090	26095		0.073277
NC_000913	26095	26100		0.072792
NC_000913	26100	26105		0.074815
NC_000913	26105	26110		0.081342
NC_000913	26110	26115		0.069018
NC_000913	26115	26120		0.151328
NC_000913	26120	26125		0.199495
NC_000913	26125	26130		0.242402
NC_000913	26130	26135		0.185525
NC_000913	26135	26140		0.206939
NC_000913	26140	26145		0.204497
NC_000913	26145	26150		0.170515
NC_000913	26150	26155		0.144026
NC_000913	26155	26160		0.106140
NC_000913	26160	26165		0.105840
NC_000913	26165	26170		0.155647
NC_000913	26170	26175		0.163878
NC_000913	26175	26180		0.180360
NC_000913	26180	26185		0.230721
NC_000913	26185	26190		0.259739
NC_000913	26190	26195		0.214781
NC_000913	26195	26200		0.126543
NC_000913	26200	26205		0.030365
NC_000913	26205	26210		0.008628
NC_000913	26210	26215		0.007125
NC_000913	26215	26220		0.007144
NC_000913	26220	26225		0.008469
NC_000913	26225	26230		0.007830
NC_000913	26230	26235		0.016038
NC_000913	26235	26240		0.192156
NC_000913	26240	26245		0.209096
NC_000913	26245	26250		0.189913
NC_000913	26250	26255		0.192457
NC_000913	26255	26260		0.190456
NC_000913	26260	26265		0.212333
NC_000913	26265	26270		0.335129
NC_000913	26270	26275		0.291191
NC_000913	26275	26280		0.324757
NC_000913	26280	26285		0.088822
NC_000913	26285	26290		0.108379
NC_000913	26290	26295		0.069072
NC_000913	26295	26300		0.041452
NC_000913	26300	26305		0.025528
NC_000913	26305	26310		0.025548
NC_000913	26310	26315		0.024165
NC_000913	26315	26320		0.023420
NC_000913	26320	26325		0.039637
NC_000913	26325	26330		0.059607
NC_000913	26330	26335		0.112284
NC_000913	26335	26340		0.092154
NC_000913	26340	26345		0.063713
NC_000913	26345	26350		0.023025
NC_000913	26350	26355		0.019426
NC_000913	26355	26360		0.018318
NC_000913	26360	26365		0.008770
NC_000913	26365	26370		0.009352
NC_000913	26370	26375		0.010974
NC_000913	26375	26380		0.038800
NC_000913	26380	26385		0.067942
NC_000913	26385	26390		0.067887
NC_000913	26390	26395		0.104207
NC_000913	26395	26400		0.079777
NC_000913	26400	26405		0.111770
NC_000913	26405	26410		0.116790
NC_000913	26410	26415		0.099587
NC_000913	26415	26420		0.140664
NC_000913	26420	26425		0.124221
NC_000913	26425	26430		0.137201
NC_000913	26430	26435		0.144309
NC_000913	26435	26440		0.175009
NC_000913	26440	26445		0.256570
NC_000913	26445	26450		0.254787
NC_000913	26450	26455		0.139525
NC_000913	26455	26460		0.167234
NC_000913	26460	26465		0.100894
NC_000913	26465	26470		0.100686
NC_000913	26470	26475		0.060920
NC_000913	26475	26480		0.057850
NC_000913	26480	26485		0.048965
NC_000913	26485	26490		0.050405
NC_000913	26490	26495		0.047196
NC_000913	26495	26500		0.070113
NC_000913	26500	26505		0.106838
NC_000913	26505	26510		0.068987
NC_000913	26510	26515		0.066390
NC_000913	26515	26520		0.095778
NC_000913	26520	26525		0.078869
NC_000913	26525	26530		0.070643
NC_000913	26530	26535		0.090633
NC_000913	26535	26540		0.089272
NC_000913	26540	26545		0.084315
NC_000913	26545	26550		0.068225
NC_000913	26550	26555		0.042606
NC_000913	26555	26560		0.055312
NC_000913	26560	26565		0.056451
NC_000913	26565	26570		0.066191
NC_000913	26570	26575		0.091517
NC_000913	26575	26580		0.087011
NC_000913	26580	26585		0.104088
NC_000913	26585	26590		0.063111
NC_000913	26590	26595		0.039437
NC_000913	26595	26600		0.045806
NC_000913	26600	26605		0.047900
NC_000913	26605	26610		0.041551
NC_000913	26610	26615		0.044661
NC_000913	26615	26620		0.057569
NC_000913	26620	26625		0.116774
NC_000913	26625	26630		0.098781
NC_000913	26630	26635		0.065216
NC_000913	26635	26640		0.082854
NC_000913	26640	26645		0.080458
NC_000913	26645	26650		0.083328
NC_000913	26650	26655		0.086401
NC_000913	26655	26660		0.107672
NC_000913	26660	26665		0.124659
NC_000913	26665	26670		0.180191
NC_000913	26670	26675		0.240558
NC_000913	26675	26680		0.272920
NC_000913	26680	26685		0.260099
NC_000913	26685	26690		0.322188
NC_000913	26690	26695		0.460303
NC_000913	26695	26700		0.502150
NC_000913	26700	26705		0.521102
NC_000913	26705	26710		0.286946
NC_000913	26710	26715		0.338340
NC_000913	26715	26720		0.157880
NC_000913	26720	26725		0.182080
NC_000913	26725	26730		0.189369
NC_000913	26730	26735		0.181352
NC_000913	26735	26740		0.237603
NC_000913	26740	26745		0.256645
NC_000913	26745	26750		0.294778
NC_000913	26750	26755		0.413667
NC_000913	26755	26760		0.386271
NC_000913	26760	26765		0.324318
NC_000913	26765	26770		0.293238
NC_000913	26770	26775		0.245597
NC_000913	26775	26780		0.264567
NC_000913	26780	26785		0.238479
NC_000913	26785	26790		0.260315
NC_000913	26790	26795		0.257030
NC_000913	26795	26800		0.227449
NC_000913	26800	26805		0.250392
NC_000913	26805	26810		0.223490
NC_000913	26810	26815		0.169981
NC_000913	26815	26820		0.159791
NC_000913	26820	26825		0.128682
NC_000913	26825	26830		0.103476
NC_000913	26830	26835		0.122398
NC_000913	26835	26840		0.128417
NC_000913	26840	26845		0.158050
NC_000913	26845	26850		0.193471
NC_000913	26850	26855		0.166712
NC_000913	26855	26860		0.227080
NC_000913	26860	26865		0.217651
NC_000913	26865	26870		0.202452
NC_000913	26870	26875		0.185170
NC_000913	26875	26880		0.151939
NC_000913	26880	26885		0.132310
NC_000913	26885	26890		0.191317
NC_000913	26890	26895		0.209900
NC_000913	26895	26900		0.248725
NC_000913	26900	26905		0.226636
NC_000913	26905	26910		0.233500
NC_000913	26910	26915		0.263388
NC_000913	26915	26920		0.271899
NC_000913	26920	26925		0.350886
NC_000913	26925	26930		0.225418
NC_000913	26930	26935		0.248240
NC_000913	26935	26940		0.216354
NC_000913	26940	26945		0.131722
NC_000913	26945	26950		0.141229
NC_000913	26950	26955		0.127619
NC_000913	26955	26960		0.103632
NC_000913	26960	26965		0.071459
NC_000913	26965	26970		0.071744
NC_000913	26970	26975		0.067886
NC_000913	26975	26980		0.057449
NC_000913	26980	26985		0.053129
NC_000913	26985	26990		0.054285
NC_000913	26990	26995		0.071794
NC_000913	26995	27000		0.146436
NC_000913	27000	27005		0.171665
NC_000913	27005	27010		0.164422
NC_000913	27010	27015		0.149210
NC_000913	27015	27020		0.286572
NC_000913	27020	27025		0.266872
NC_000913	27025	27030		0.439564
NC_000913	27030	27035		0.440993
NC_000913	27035	27040		0.484663
NC_000913	27040	27045		0.513563
NC_000913	27045	27050		0.420326
NC_000913	27050	27055		0.381522
NC_000913	27055	27060		0.297700
NC_000913	27060	27065		0.119436
NC_000913	27065	27070		0.104193
NC_000913	27070	27075		0.089520
NC_000913	27075	27080		0.099801
NC_000913	27080	27085		0.128790
NC_000913	27085	27090		0.153533
NC_000913	27090	27095		0.216136
NC_000913	27095	27100		0.262748
NC_000913	27100	27105		0.279933
NC_000913	27105	27110		0.161931
NC_000913	27110	27115		0.086394
NC_000913	27115	27120		0.095527
NC_000913	27120	27125		0.108845
NC_000913	27125	27130		0.088811
NC_000913	27130	27135		0.084998
NC_000913	27135	27140		0.077641
NC_000913	27140	27145		0.066119
NC_000913	27145	27150		0.071969
NC_000913	27150	27155		0.092671
NC_000913	27155	27160		0.121832
NC_000913	27160	27165		0.118560
NC_000913	27165	27170		0.093901
NC_000913	27170	27175		0.121140
NC_000913	27175	27180		0.145483
NC_000913	27180	27185		0.138701
NC_000913	27185	27190		0.129140
NC_000913	27190	27195		0.225715
NC_000913	27195	27200		0.245710
NC_000913	27200	27205		0.302703
NC_000913	27205	27210		0.353966
NC_000913	27210	27215		0.755876
NC_000913	27215	27220		1.614753
NC_000913	27220	27225		2.047181
NC_000913	27225	27230		0.874393
NC_000913	27230	27235		0.506372
NC_000913	27235	27240		0.483852
NC_000913	27240	27245		0.465570
NC_000913	27245	27250		0.518276
NC_000913	27250	27255		0.472458
NC_000913	27255	27260		0.475140
NC_000913	27260	27265		0.477503
NC_000913	27265	27270		0.559162
NC_000913	27270	27275		0.679047
NC_000913	27275	27280		0.780686
NC_000913	27280	27285		0.917842
NC_000913	27285	27290		1.212075
NC_000913	27290	27295		1.387354
NC_000913	27295	27300		1.540656
NC_000913	27300	27305		2.147546
NC_000913	27305	27310		1.874326
NC_000913	27310	27315		1.351657
NC_000913	27315	27320		0.746282
NC_000913	27320	27325		0.902015
NC_000913	27325	27330		0.850322
NC_000913	27330	27335		0.683558
NC_000913	27335	27340		0.448959
NC_000913	27340	27345		0.359507
NC_000913	27345	27350		0.349209
NC_000913	27350	27355		0.245885
NC_000913	27355	27360		0.250062
NC_000913	27360	27365		0.261960
NC_000913	27365	27370		0.315227
NC_000913	27370	27375		0.305120
NC_000913	27375	27380		0.298463
NC_000913	27380	27385		0.329311
NC_000913	27385	27390		0.243993
NC_000913	27390	27395		0.256074
NC_000913	27395	27400		0.307396
NC_000913	27400	27405		0.281361
NC_000913	27405	27410		0.280026
NC_000913	27410	27415		0.406128
NC_000913	27415	27420		0.268120
NC_000913	27420	27425		0.218669
NC_000913	27425	27430		0.188694
NC_000913	27430	27435		0.231364
NC_000913	27435	27440		0.222143
NC_000913	27440	27445		0.280839
NC_000913	27445	27450		0.320346
NC_000913	27450	27455		0.403718
NC_000913	27455	27460		0.444955
NC_000913	27460	27465		0.489346
NC_000913	27465	27470		0.582760
NC_000913	27470	27475		0.548616
NC_000913	27475	27480		0.523108
NC_000913	27480	27485		0.528115
NC_000913	27485	27490		0.528156
NC_000913	27490	27495		0.515352
NC_000913	27495	27500		0.532095
NC_000913	27500	27505		0.589170
NC_000913	27505	27510		0.582851
NC_000913	27510	27515		0.604205
NC_000913	27515	27520		0.554873
NC_000913	27520	27525		0.440860
NC_000913	27525	27530		0.645776
NC_000913	27530	27535		0.485737
NC_000913	27535	27540		0.460566
NC_000913	27540	27545		0.305002
NC_000913	27545	27550		0.323662
NC_000913	27550	27555		0.329531
NC_000913	27555	27560		0.356531
NC_000913	27560	27565		0.401150
NC_000913	27565	27570		0.456806
NC_000913	27570	27575		0.436994
NC_000913	27575	27580		0.445883
NC_000913	27580	27585		0.387244
NC_000913	27585	27590		0.383125
NC_000913	27590	27595		0.365823
NC_000913	27595	27600		0.322532
NC_000913	27600	27605		0.337808
NC_000913	27605	27610		0.387470
NC_000913	27610	27615		0.377696
NC_000913	27615	27620		0.293868
NC_000913	27620	27625		0.216698
NC_000913	27625	27630		0.201437
NC_000913	27630	27635		0.175239
NC_000913	27635	27640		0.150370
NC_000913	27640	27645		0.142208
NC_000913	27645	27650		0.206200
NC_000913	27650	27655		0.171681
NC_000913	27655	27660		0.171602
NC_000913	27660	27665		0.139289
NC_000913	27665	27670		0.147767
NC_000913	27670	27675		0.217711
NC_000913	27675	27680		0.189022
NC_000913	27680	27685		0.247340
NC_000913	27685	27690		0.258014
NC_000913	27690	27695		0.199294
NC_000913	27695	27700		0.260855
NC_000913	27700	27705		0.435657
NC_000913	27705	27710		0.421645
NC_000913	27710	27715		0.724405
NC_000913	27715	27720		1.034322
NC_000913	27720	27725		2.258272
NC_000913	27725	27730		1.245634
NC_000913	27730	27735		1.160040
NC_000913	27735	27740		0.719049
NC_000913	27740	27745		0.333501
NC_000913	27745	27750		0.318342
NC_000913	27750	27755		0.196462
NC_000913	27755	27760		0.189302
NC_000913	27760	27765		0.189830
NC_000913	27765	27770		0.212126
NC_000913	27770	27775		0.261522
NC_000913	27775	27780		0.377847
NC_000913	27780	27785		0.386472
NC_000913	27785	27790		0.206553
NC_000913	27790	27795		0.109065
NC_000913	27795	27800		0.075226
NC_000913	27800	27805		0.042066
NC_000913	27805	27810		0.018594
NC_000913	27810	27815		0.020671
NC_000913	27815	27820		0.016471
NC_000913	27820	27825		0.017552
NC_000913	27825	27830		0.018254
NC_000913	27830	27835		0.025638
NC_000913	27835	27840		0.026217
NC_000913	27840	27845		0.032612
NC_000913	27845	27850		0.087019
NC_000913	27850	27855		0.157434
NC_000913	27855	27860		0.087940
NC_000913	27860	27865		0.133973
NC_000913	27865	27870		0.091293
NC_000913	27870	27875		0.114302
NC_000913	27875	27880		0.348875
NC_000913	27880	27885		0.477764
NC_000913	27885	27890		0.452876
NC_000913	27890	27895		0.408813
NC_000913	27895	27900		0.363288
NC_000913	27900	27905		0.406621
NC_000913	27905	27910		0.403742
NC_000913	27910	27915		0.368417
NC_000913	27915	27920		0.343869
NC_000913	27920	27925		0.340319
NC_000913	27925	27930		0.408931
NC_000913	27930	27935		0.334549
NC_000913	27935	27940		0.348385
NC_000913	27940	27945		0.332290
NC_000913	27945	27950		0.301710
NC_000913	27950	27955		0.450397
NC_000913	27955	27960		0.365075
NC_000913	27960	27965		0.324199
NC_000913	27965	27970		0.351854
NC_000913	27970	27975		0.334019
NC_000913	27975	27980		0.305122
NC_000913	27980	27985		0.402405
NC_000913	27985	27990		0.458899
NC_000913	27990	27995		0.426907
NC_000913	27995	28000		0.375204
NC_000913	28000	28005		0.210073
NC_000913	28005	28010		0.195185
NC_000913	28010	28015		0.202982
NC_000913	28015	28020		0.192953
NC_000913	28020	28025		0.200434
NC_000913	28025	28030		0.205164
NC_000913	28030	28035		0.331297
NC_000913	28035	28040		0.330254
NC_000913	28040	28045		0.320027
NC_000913	28045	28050		0.232436
NC_000913	28050	28055		0.238069
NC_000913	28055	28060		0.209121
NC_000913	28060	28065		0.170639
NC_000913	28065	28070		0.176129
NC_000913	28070	28075		0.160757
NC_000913	28075	28080		0.150640
NC_000913	28080	28085		0.142080
NC_000913	28085	28090		0.135954
NC_000913	28090	28095		0.190941
NC_000913	28095	28100		0.202518
NC_000913	28100	28105		0.389020
NC_000913	28105	28110		0.034061
NC_000913	28110	28115		0.027129
NC_000913	28115	28120		0.026221
NC_000913	28120	28125		0.018249
NC_000913	28125	28130		0.020254
NC_000913	28130	28135		0.038105
NC_000913	28135	28140		0.070006
NC_000913	28140	28145		0.139893
NC_000913	28145	28150		0.261638
NC_000913	28150	28155		0.374699
NC_000913	28155	28160		0.525740
NC_000913	28160	28165		0.248386
NC_000913	28165	28170		0.213028
NC_000913	28170	28175		0.172728
NC_000913	28175	28180		0.171900
NC_000913	28180	28185		0.157938
NC_000913	28185	28190		0.151312
NC_000913	28190	28195		0.148914
NC_000913	28195	28200		0.167073
NC_000913	28200	28205		0.167541
NC_000913	28205	28210		0.205380
NC_000913	28210	28215		0.240115
NC_000913	28215	28220		0.467359
NC_000913	28220	28225		0.667723
NC_000913	28225	28230		0.915982
NC_000913	28230	28235		1.063131
NC_000913	28235	28240		1.125804
NC_000913	28240	28245		1.439369
NC_000913	28245	28250		1.412746
NC_000913	28250	28255		0.739458
NC_000913	28255	28260		0.390574
NC_000913	28260	28265		0.125332
NC_000913	28265	28270		0.049126
NC_000913	28270	28275		0.032917
NC_000913	28275	28280		0.032571
NC_000913	28280	28285		0.060198
NC_000913	28285	28290		0.063828
NC_000913	28290	28295		0.100176
NC_000913	28295	28300		0.089004
NC_000913	28300	28305		0.104146
NC_000913	28305	28310		0.081981
NC_000913	28310	28315		0.068917
NC_000913	28315	28320		0.064362
NC_000913	28320	28325		0.064848
NC_000913	28325	28330		0.065079
NC_000913	28330	28335		0.075527
NC_000913	28335	28340		0.080676
NC_000913	28340	28345		0.077560
NC_000913	28345	28350		0.080275
NC_000913	28350	28355		0.159165
NC_000913	28355	28360		0.199601
NC_000913	28360	28365		0.373959
NC_000913	28365	28370		0.457900
NC_000913	28370	28375		0.569919
NC_000913	28375	28380		0.656008
NC_000913	28380	28385		1.394197
NC_000913	28385	28390		1.876478
NC_000913	28390	28395		0.604774
NC_000913	28395	28400		0.689487
NC_000913	28400	28405		0.614083
NC_000913	28405	28410		0.497412
NC_000913	28410	28415		0.456318
NC_000913	28415	28420		0.475305
NC_000913	28420	28425		0.517473
NC_000913	28425	28430		0.529146
NC_000913	28430	28435		0.557973
NC_000913	28435	28440		0.785139
NC_000913	28440	28445		0.515686
NC_000913	28445	28450		0.477894
NC_000913	28450	28455		0.414258
NC_000913	28455	28460		0.263686
NC_000913	28460	28465		0.300123
NC_000913	28465	28470		0.277632
NC_000913	28470	28475		0.311912
NC_000913	28475	28480		0.305221
NC_000913	28480	28485		0.320871
NC_000913	28485	28490		0.328037
NC_000913	28490	28495		0.314478
NC_000913	28495	28500		0.556162
NC_000913	28500	28505		0.462279
NC_000913	28505	28510		0.435127
NC_000913	28510	28515		0.417157
NC_000913	28515	28520		0.436814
NC_000913	28520	28525		0.390375
NC_000913	28525	28530		0.380972
NC_000913	28530	28535		0.345635
NC_000913	28535	28540		0.354482
NC_000913	28540	28545		0.327407
NC_000913	28545	28550		0.241829
NC_000913	28550	28555		0.292368
NC_000913	28555	28560		0.225731
NC_000913	28560	28565		0.168455
NC_000913	28565	28570		0.172337
NC_000913	28570	28575		0.159218
NC_000913	28575	28580		0.176075
NC_000913	28580	28585		0.219121
NC_000913	28585	28590		0.194438
NC_000913	28590	28595		0.294059
NC_000913	28595	28600		0.442406
NC_000913	28600	28605		0.475253
NC_000913	28605	28610		0.390201
NC_000913	28610	28615		0.277095
NC_000913	28615	28620		0.220051
NC_000913	28620	28625		0.276461
NC_000913	28625	28630		0.217442
NC_000913	28630	28635		0.164584
NC_000913	28635	28640		0.137634
NC_000913	28640	28645		0.165607
NC_000913	28645	28650		0.219880
NC_000913	28650	28655		0.254294
NC_000913	28655	28660		0.251024
NC_000913	28660	28665		0.230320
NC_000913	28665	28670		0.240176
NC_000913	28670	28675		0.209413
NC_000913	28675	28680		0.214180
NC_000913	28680	28685		0.264253
NC_000913	28685	28690		0.253351
NC_000913	28690	28695		0.196148
NC_000913	28695	28700		0.163964
NC_000913	28700	28705		0.173168
NC_000913	28705	28710		0.255056
NC_000913	28710	28715		0.383150
NC_000913	28715	28720		0.628479
NC_000913	28720	28725		0.659680
NC_000913	28725	28730		0.750104
NC_000913	28730	28735		1.021856
NC_000913	28735	28740		0.901321
NC_000913	28740	28745		0.978505
NC_000913	28745	28750		1.278792
NC_000913	28750	28755		1.241709
NC_000913	28755	28760		1.226922
NC_000913	28760	28765		1.200416
NC_000913	28765	28770		1.005662
NC_000913	28770	28775		0.973071
NC_000913	28775	28780		1.003014
NC_000913	28780	28785		1.115661
NC_000913	28785	28790		1.237390
NC_000913	28790	28795		1.465942
NC_000913	28795	28800		1.701032
NC_000913	28800	28805		1.818259
NC_000913	28805	28810		2.089559
NC_000913	28810	28815		2.287849
NC_000913	28815	28820		3.071488
NC_000913	28820	28825		3.474435
NC_000913	28825	28830		4.795613
NC_000913	28830	28835		7.371603
NC_000913	28835	28840		12.795416
NC_000913	28840	28845		12.839590
NC_000913	28845	28850		11.990462
NC_000913	28850	28855		11.980998
NC_000913	28855	28860		9.523631
NC_000913	28860	28865		7.554379
NC_000913	28865	28870		6.233843
NC_000913	28870	28875		5.325430
NC_000913	28875	28880		5.164566
NC_000913	28880	28885		4.662603
NC_000913	28885	28890		4.274159
NC_000913	28890	28895		3.886558
NC_000913	28895	28900		3.812009
NC_000913	28900	28905		3.782045
NC_000913	28905	28910		3.600494
NC_000913	28910	28915		3.524032
NC_000913	28915	28920		3.287824
NC_000913	28920	28925		1.559079
NC_000913	28925	28930		0.857744
NC_000913	28930	28935		0.704195
NC_000913	28935	28940		0.649296
NC_000913	28940	28945		0.389114
NC_000913	28945	28950		0.356757
NC_000913	28950	28955		0.267886
NC_000913	28955	28960		0.342584
NC_000913	28960	28965		0.370401
NC_000913	28965	28970		0.393837
NC_000913	28970	28975		0.443448
NC_000913	28975	28980		0.413570
NC_000913	28980	28985		0.421632
NC_000913	28985	28990		0.455930
NC_000913	28990	28995		0.441729
NC_000913	28995	29000		0.442077
NC_000913	29000	29005		0.548072
NC_000913	29005	29010		0.592456
NC_000913	29010	29015		0.567049
NC_000913	29015	29020		0.646343
NC_000913	29020	29025		0.581656
NC_000913	29025	29030		0.677524
NC_000913	29030	29035		1.184460
NC_000913	29035	29040		0.706717
NC_000913	29040	29045		0.706372
NC_000913	29045	29050		0.568191
NC_000913	29050	29055		0.690678
NC_000913	29055	29060		0.804916
NC_000913	29060	29065		0.771731
NC_000913	29065	29070		0.795570
NC_000913	29070	29075		0.841190
NC_000913	29075	29080		0.886132
NC_000913	29080	29085		1.371058
NC_000913	29085	29090		1.447117
NC_000913	29090	29095		1.432431
NC_000913	29095	29100		1.724630
NC_000913	29100	29105		1.863933
NC_000913	29105	29110		2.270808
NC_000913	29110	29115		2.327223
NC_000913	29115	29120		2.225634
NC_000913	29120	29125		2.676134
NC_000913	29125	29130		2.145771
NC_000913	29130	29135		2.015306
NC_000913	29135	29140		2.172263
NC_000913	29140	29145		2.111535
NC_000913	29145	29150		1.799811
NC_000913	29150	29155		2.010966
NC_000913	29155	29160		1.843807
NC_000913	29160	29165		0.652143
NC_000913	29165	29170		0.725163
NC_000913	29170	29175		1.432901
NC_000913	29175	29180		1.403400
NC_000913	29180	29185		1.191873
NC_000913	29185	29190		0.997425
NC_000913	29190	29195		1.343883
NC_000913	29195	29200		1.708528
NC_000913	29200	29205		1.429280
NC_000913	29205	29210		1.730612
NC_000913	29210	29215		1.980524
NC_000913	29215	29220		2.305226
NC_000913	29220	29225		2.846939
NC_000913	29225	29230		2.845497
NC_000913	29230	29235		2.912159
NC_000913	29235	29240		2.912503
NC_000913	29240	29245		2.607422
NC_000913	29245	29250		2.466416
NC_000913	29250	29255		2.304246
NC_000913	29255	29260		2.329802
NC_000913	29260	29265		2.329976
NC_000913	29265	29270		2.287678
NC_000913	29270	29275		2.353158
NC_000913	29275	29280		2.079961
NC_000913	29280	29285		2.288750
NC_000913	29285	29290		2.076622
NC_000913	29290	29295		1.491452
NC_000913	29295	29300		1.202065
NC_000913	29300	29305		0.956280
NC_000913	29305	29310		0.381617
NC_000913	29310	29315		0.327634
NC_000913	29315	29320		0.325541
NC_000913	29320	29325		0.267381
NC_000913	29325	29330		0.200263
NC_000913	29330	29335		0.282171
NC_000913	29335	29340		0.317971
NC_000913	29340	29345		0.200767
NC_000913	29345	29350		0.305586
NC_000913	29350	29355		0.261716
NC_000913	29355	29360		0.269003
NC_000913	29360	29365		0.324537
NC_000913	29365	29370		0.440935
NC_000913	29370	29375		0.577940
NC_000913	29375	29380		0.810540
NC_000913	29380	29385		0.840683
NC_000913	29385	29390		1.235326
NC_000913	29390	29395		1.270086
NC_000913	29395	29400		1.677498
NC_000913	29400	29405		2.886268
NC_000913	29405	29410		2.959770
NC_000913	29410	29415		3.140040
NC_000913	29415	29420		2.735678
NC_000913	29420	29425		2.836353
NC_000913	29425	29430		2.870862
NC_000913	29430	29435		2.080191
NC_000913	29435	29440		1.620768
NC_000913	29440	29445		1.188283
NC_000913	29445	29450		0.840904
NC_000913	29450	29455		0.492291
NC_000913	29455	29460		0.282142
NC_000913	29460	29465		0.056898
NC_000913	29465	29470		0.042162
NC_000913	29470	29475		0.023151
NC_000913	29475	29480		0.007051
NC_000913	29480	29485		0.002068
NC_000913	29485	29490		0.002045
NC_000913	29490	29495		0.001642
NC_000913	29495	29500		0.000412
NC_000913	29500	29505		0.000772
NC_000913	29505	29510		0.000779
NC_000913	29510	29515		0.000432
NC_000913	29515	29520		0.000450
NC_000913	29520	29525		0.000323
NC_000913	29525	29530		0.000476
NC_000913	29530	29535		0.000453
NC_000913	29535	29540		0.000455
NC_000913	29540	29545		0.001172
NC_000913	29545	29550		0.001287
NC_000913	29550	29555		0.001542
NC_000913	29555	29560		0.003900
NC_000913	29560	29565		0.004719
NC_000913	29565	29570		0.005447
NC_000913	29570	29575		0.007388
NC_000913	29575	29580		0.009961
NC_000913	29580	29585		0.010847
NC_000913	29585	29590		0.022796
NC_000913	29590	29595		0.009300
NC_000913	29595	29600		0.005205
NC_000913	29600	29605		0.029701
NC_000913	29605	29610		0.021651
NC_000913	29610	29615		0.019937
NC_000913	29615	29620		0.014557
NC_000913	29620	29625		0.013567
NC_000913	29625	29630		0.012130
NC_000913	29630	29635		0.012804
NC_000913	29635	29640		0.012664
NC_000913	29640	29645		0.008175
NC_000913	29645	29650		0.007571
NC_000913	29650	29655		0.004525
NC_000913	29655	29660		0.000062
NC_000913	29660	29665		0.000053
NC_000913	29665	29670		0.000037
NC_000913	29670	29675		0.000005
NC_000913	29675	29680		0.000010
NC_000913	29680	29685		0.000006
NC_000913	29685	29690		0.000020
NC_000913	29690	29695		0.000018
NC_000913	29695	29700		0.000036
NC_000913	29700	29705		0.000049
NC_000913	29705	29710		0.000057
NC_000913	29710	29715		0.000092
NC_000913	29715	29720		0.000155
NC_000913	29720	29725		0.000227
NC_000913	29725	29730		0.000294
NC_000913	29730	29735		0.000396
NC_000913	29735	29740		0.000456
NC_000913	29740	29745		0.000469
NC_000913	29745	29750		0.000618
NC_000913	29750	29755		0.002231
NC_000913	29755	29760		0.001302
NC_000913	29760	29765		0.002709
NC_000913	29765	29770		0.014812
NC_000913	29770	29775		0.047228
NC_000913	29775	29780		0.061665
NC_000913	29780	29785		0.068142
NC_000913	29785	29790		0.093269
NC_000913	29790	29795		0.096330
NC_000913	29795	29800		0.102245
NC_000913	29800	29805		0.147462
NC_000913	29805	29810		0.252634
NC_000913	29810	29815		0.337276
NC_000913	29815	29820		0.428353
NC_000913	29820	29825		0.539821
NC_000913	29825	29830		0.381049
NC_000913	29830	29835		0.404054
NC_000913	29835	29840		0.449815
NC_000913	29840	29845		0.441437
NC_000913	29845	29850		0.535357
NC_000913	29850	29855		0.493549
NC_000913	29855	29860		0.703110
NC_000913	29860	29865		0.642292
NC_000913	29865	29870		0.798978
NC_000913	29870	29875		0.669453
NC_000913	29875	29880		0.848321
NC_000913	29880	29885		0.554386
NC_000913	29885	29890		0.489323
NC_000913	29890	29895		0.436820
NC_000913	29895	29900		0.303154
NC_000913	29900	29905		0.099533
NC_000913	29905	29910		0.113477
NC_000913	29910	29915		0.128615
NC_000913	29915	29920		0.143125
NC_000913	29920	29925		0.140624
NC_000913	29925	29930		0.125474
NC_000913	29930	29935		0.585023
NC_000913	29935	29940		0.543158
NC_000913	29940	29945		0.608974
NC_000913	29945	29950		0.695232
NC_000913	29950	29955		1.033063
NC_000913	29955	29960		1.413324
NC_000913	29960	29965		1.291213
NC_000913	29965	29970		2.307787
NC_000913	29970	29975		2.694737
NC_000913	29975	29980		2.360507
NC_000913	29980	29985		3.147714
NC_000913	29985	29990		3.636390
NC_000913	29990	29995		1.900030
NC_000913	29995	30000		0.547364
NC_000913	30000	30005		0.464998
NC_000913	30005	30010		0.317639
NC_000913	30010	30015		0.304095
NC_000913	30015	30020		0.240124
NC_000913	30020	30025		0.196987
NC_000913	30025	30030		0.199077
NC_000913	30030	30035		0.198462
NC_000913	30035	30040		0.342909
NC_000913	30040	30045		0.423068
NC_000913	30045	30050		1.018747
NC_000913	30050	30055		0.787882
NC_000913	30055	30060		0.584085
NC_000913	30060	30065		0.355039
NC_000913	30065	30070		0.304804
NC_000913	30070	30075		0.254911
NC_000913	30075	30080		0.249662
NC_000913	30080	30085		0.240154
NC_000913	30085	30090		0.265844
NC_000913	30090	30095		0.256845
NC_000913	30095	30100		0.335977
NC_000913	30100	30105		0.358427
NC_000913	30105	30110		0.391982
NC_000913	30110	30115		0.240149
NC_000913	30115	30120		0.237522
NC_000913	30120	30125		0.244017
NC_000913	30125	30130		0.187246
NC_000913	30130	30135		0.174203
NC_000913	30135	30140		0.181985
NC_000913	30140	30145		0.177165
NC_000913	30145	30150		0.184385
NC_000913	30150	30155		0.170213
NC_000913	30155	30160		0.257103
NC_000913	30160	30165		0.275101
NC_000913	30165	30170		0.346153
NC_000913	30170	30175		0.372956
NC_000913	30175	30180		0.446825
NC_000913	30180	30185		0.357962
NC_000913	30185	30190		0.388531
NC_000913	30190	30195		0.426614
NC_000913	30195	30200		0.403360
NC_000913	30200	30205		0.384237
NC_000913	30205	30210		0.356284
NC_000913	30210	30215		0.331252
NC_000913	30215	30220		0.353055
NC_000913	30220	30225		0.407709
NC_000913	30225	30230		0.400779
NC_000913	30230	30235		0.351610
NC_000913	30235	30240		0.414716
NC_000913	30240	30245		0.356010
NC_000913	30245	30250		0.384466
NC_000913	30250	30255		0.386380
NC_000913	30255	30260		0.371951
NC_000913	30260	30265		0.549500
NC_000913	30265	30270		0.434588
NC_000913	30270	30275		0.422927
NC_000913	30275	30280		0.430540
NC_000913	30280	30285		0.357893
NC_000913	30285	30290		0.250713
NC_000913	30290	30295		0.214023
NC_000913	30295	30300		0.192811
NC_000913	30300	30305		0.168375
NC_000913	30305	30310		0.134770
NC_000913	30310	30315		0.158151
NC_000913	30315	30320		0.196883
NC_000913	30320	30325		0.159195
NC_000913	30325	30330		0.149067
NC_000913	30330	30335		0.118383
NC_000913	30335	30340		0.135837
NC_000913	30340	30345		0.186887
NC_000913	30345	30350		0.136946
NC_000913	30350	30355		0.150703
NC_000913	30355	30360		0.167472
NC_000913	30360	30365		0.121882
NC_000913	30365	30370		0.124153
NC_000913	30370	30375		0.126168
NC_000913	30375	30380		0.097327
NC_000913	30380	30385		0.116623
NC_000913	30385	30390		0.111751
NC_000913	30390	30395		0.133749
NC_000913	30395	30400		0.397845
NC_000913	30400	30405		0.294116
NC_000913	30405	30410		0.396125
NC_000913	30410	30415		0.436645
NC_000913	30415	30420		0.417200
NC_000913	30420	30425		0.470980
NC_000913	30425	30430		0.470719
NC_000913	30430	30435		0.369111
NC_000913	30435	30440		0.504237
NC_000913	30440	30445		0.249980
NC_000913	30445	30450		0.295432
NC_000913	30450	30455		0.255175
NC_000913	30455	30460		0.223708
NC_000913	30460	30465		0.178808
NC_000913	30465	30470		0.106911
NC_000913	30470	30475		0.071157
NC_000913	30475	30480		0.091193
NC_000913	30480	30485		0.099625
NC_000913	30485	30490		0.106815
NC_000913	30490	30495		0.109157
NC_000913	30495	30500		0.178958
NC_000913	30500	30505		0.100863
NC_000913	30505	30510		0.113850
NC_000913	30510	30515		0.039603
NC_000913	30515	30520		0.026525
NC_000913	30520	30525		0.030550
NC_000913	30525	30530		0.031735
NC_000913	30530	30535		0.043570
NC_000913	30535	30540		0.043869
NC_000913	30540	30545		0.054197
NC_000913	30545	30550		0.186151
NC_000913	30550	30555		0.156609
NC_000913	30555	30560		0.165263
NC_000913	30560	30565		0.113566
NC_000913	30565	30570		0.245480
NC_000913	30570	30575		0.118998
NC_000913	30575	30580		0.074769
NC_000913	30580	30585		0.079798
NC_000913	30585	30590		0.088526
NC_000913	30590	30595		0.088515
NC_000913	30595	30600		0.110764
NC_000913	30600	30605		0.154772
NC_000913	30605	30610		0.298290
NC_000913	30610	30615		0.549808
NC_000913	30615	30620		0.526856
NC_000913	30620	30625		0.623191
NC_000913	30625	30630		0.517595
NC_000913	30630	30635		0.484920
NC_000913	30635	30640		0.430104
NC_000913	30640	30645		0.425965
NC_000913	30645	30650		0.694802
NC_000913	30650	30655		0.606763
NC_000913	30655	30660		0.481921
NC_000913	30660	30665		0.396037
NC_000913	30665	30670		0.426371
NC_000913	30670	30675		0.676521
NC_000913	30675	30680		0.630661
NC_000913	30680	30685		0.685149
NC_000913	30685	30690		0.747081
NC_000913	30690	30695		0.810778
NC_000913	30695	30700		0.783136
NC_000913	30700	30705		0.669770
NC_000913	30705	30710		0.719295
NC_000913	30710	30715		0.747814
NC_000913	30715	30720		0.709454
NC_000913	30720	30725		0.657384
NC_000913	30725	30730		0.720060
NC_000913	30730	30735		0.591343
NC_000913	30735	30740		0.609241
NC_000913	30740	30745		0.617224
NC_000913	30745	30750		0.573464
NC_000913	30750	30755		0.570874
NC_000913	30755	30760		0.725796
NC_000913	30760	30765		0.472775
NC_000913	30765	30770		0.584967
NC_000913	30770	30775		0.373435
NC_000913	30775	30780		0.305575
NC_000913	30780	30785		0.357457
NC_000913	30785	30790		0.317963
NC_000913	30790	30795		0.241368
NC_000913	30795	30800		0.229886
NC_000913	30800	30805		0.252506
NC_000913	30805	30810		0.300788
NC_000913	30810	30815		0.309690
NC_000913	30815	30820		0.458970
NC_000913	30820	30825		0.496261
NC_000913	30825	30830		0.517917
NC_000913	30830	30835		0.415871
NC_000913	30835	30840		0.497784
NC_000913	30840	30845		0.490132
NC_000913	30845	30850		0.449350
NC_000913	30850	30855		0.575625
NC_000913	30855	30860		0.610471
NC_000913	30860	30865		0.586572
NC_000913	30865	30870		0.559952
NC_000913	30870	30875		0.506781
NC_000913	30875	30880		0.843483
NC_000913	30880	30885		0.830497
NC_000913	30885	30890		0.611618
NC_000913	30890	30895		0.737950
NC_000913	30895	30900		0.432372
NC_000913	30900	30905		0.424182
NC_000913	30905	30910		0.358331
NC_000913	30910	30915		0.362004
NC_000913	30915	30920		0.413644
NC_000913	30920	30925		0.263289
NC_000913	30925	30930		0.241886
NC_000913	30930	30935		0.249524
NC_000913	30935	30940		0.261736
NC_000913	30940	30945		0.345706
NC_000913	30945	30950		0.248644
NC_000913	30950	30955		0.225954
NC_000913	30955	30960		0.184497
NC_000913	30960	30965		0.155271
NC_000913	30965	30970		0.173033
NC_000913	30970	30975		0.179958
NC_000913	30975	30980		0.187312
NC_000913	30980	30985		0.095704
NC_000913	30985	30990		0.142583
NC_000913	30990	30995		0.152888
NC_000913	30995	31000		0.178831
NC_000913	31000	31005		0.179844
NC_000913	31005	31010		0.260450
NC_000913	31010	31015		0.331925
NC_000913	31015	31020		0.362763
NC_000913	31020	31025		0.318476
NC_000913	31025	31030		0.205214
NC_000913	31030	31035		0.155900
NC_000913	31035	31040		0.170573
NC_000913	31040	31045		0.166177
NC_000913	31045	31050		0.136882
NC_000913	31050	31055		0.125240
NC_000913	31055	31060		0.175708
NC_000913	31060	31065		0.157426
NC_000913	31065	31070		0.155696
NC_000913	31070	31075		0.148822
NC_000913	31075	31080		0.146696
NC_000913	31080	31085		0.187398
NC_000913	31085	31090		0.212842
NC_000913	31090	31095		0.254826
NC_000913	31095	31100		0.293780
NC_000913	31100	31105		0.302437
NC_000913	31105	31110		0.305579
NC_000913	31110	31115		0.303957
NC_000913	31115	31120		0.263535
NC_000913	31120	31125		0.251373
NC_000913	31125	31130		0.223697
NC_000913	31130	31135		0.210900
NC_000913	31135	31140		0.217733
NC_000913	31140	31145		0.147306
NC_000913	31145	31150		0.119847
NC_000913	31150	31155		0.073312
NC_000913	31155	31160		0.112064
NC_000913	31160	31165		0.143663
NC_000913	31165	31170		0.170551
NC_000913	31170	31175		0.159979
NC_000913	31175	31180		0.173862
NC_000913	31180	31185		0.149450
NC_000913	31185	31190		0.208586
NC_000913	31190	31195		0.131682
NC_000913	31195	31200		0.157644
NC_000913	31200	31205		0.188607
NC_000913	31205	31210		0.173511
NC_000913	31210	31215		0.135557
NC_000913	31215	31220		0.102630
NC_000913	31220	31225		0.096202
NC_000913	31225	31230		0.234916
NC_000913	31230	31235		0.214981
NC_000913	31235	31240		0.229547
NC_000913	31240	31245		0.203045
NC_000913	31245	31250		0.227528
NC_000913	31250	31255		0.250522
NC_000913	31255	31260		0.262486
NC_000913	31260	31265		0.277337
NC_000913	31265	31270		0.204969
NC_000913	31270	31275		0.262219
NC_000913	31275	31280		0.320889
NC_000913	31280	31285		0.248619
NC_000913	31285	31290		0.274169
NC_000913	31290	31295		0.291362
NC_000913	31295	31300		0.367679
NC_000913	31300	31305		0.378605
NC_000913	31305	31310		0.531229
NC_000913	31310	31315		0.589017
NC_000913	31315	31320		0.865463
NC_000913	31320	31325		0.425726
NC_000913	31325	31330		0.245377
NC_000913	31330	31335		0.151717
NC_000913	31335	31340		0.060502
NC_000913	31340	31345		0.043833
NC_000913	31345	31350		0.038902
NC_000913	31350	31355		0.038484
NC_000913	31355	31360		0.021819
NC_000913	31360	31365		0.018131
NC_000913	31365	31370		0.209105
NC_000913	31370	31375		0.083369
NC_000913	31375	31380		0.047677
NC_000913	31380	31385		0.018912
NC_000913	31385	31390		0.014572
NC_000913	31390	31395		0.012251
NC_000913	31395	31400		0.012305
NC_000913	31400	31405		0.010073
NC_000913	31405	31410		0.015589
NC_000913	31410	31415		0.012387
NC_000913	31415	31420		0.027689
NC_000913	31420	31425		0.053331
NC_000913	31425	31430		0.061902
NC_000913	31430	31435		0.034698
NC_000913	31435	31440		0.041915
NC_000913	31440	31445		0.057172
NC_000913	31445	31450		0.064587
NC_000913	31450	31455		0.038497
NC_000913	31455	31460		0.039245
NC_000913	31460	31465		0.036024
NC_000913	31465	31470		0.116582
NC_000913	31470	31475		0.091109
NC_000913	31475	31480		0.135735
NC_000913	31480	31485		0.128079
NC_000913	31485	31490		0.238300
NC_000913	31490	31495		0.502271
NC_000913	31495	31500		0.457924
NC_000913	31500	31505		0.747585
NC_000913	31505	31510		0.668571
NC_000913	31510	31515		0.624561
NC_000913	31515	31520		1.148707
NC_000913	31520	31525		0.358227
NC_000913	31525	31530		0.353039
NC_000913	31530	31535		0.226895
NC_000913	31535	31540		0.241990
NC_000913	31540	31545		0.163158
NC_000913	31545	31550		0.146017
NC_000913	31550	31555		0.139903
NC_000913	31555	31560		0.134212
NC_000913	31560	31565		0.114406
NC_000913	31565	31570		0.117996
NC_000913	31570	31575		0.117247
NC_000913	31575	31580		0.142753
NC_000913	31580	31585		0.158282
NC_000913	31585	31590		0.147630
NC_000913	31590	31595		0.106067
NC_000913	31595	31600		0.089176
NC_000913	31600	31605		0.263038
NC_000913	31605	31610		0.410987
NC_000913	31610	31615		0.460000
NC_000913	31615	31620		0.563200
NC_000913	31620	31625		0.654276
NC_000913	31625	31630		0.570486
NC_000913	31630	31635		0.466233
NC_000913	31635	31640		0.528606
NC_000913	31640	31645		0.514751
NC_000913	31645	31650		0.502817
NC_000913	31650	31655		0.350099
NC_000913	31655	31660		0.317437
NC_000913	31660	31665		0.225294
NC_000913	31665	31670		0.198430
NC_000913	31670	31675		0.147050
NC_000913	31675	31680		0.133313
NC_000913	31680	31685		0.060574
NC_000913	31685	31690		0.095157
NC_000913	31690	31695		0.106870
NC_000913	31695	31700		0.113445
NC_000913	31700	31705		0.099393
NC_000913	31705	31710		0.066486
NC_000913	31710	31715		0.090731
NC_000913	31715	31720		0.089946
NC_000913	31720	31725		0.073311
NC_000913	31725	31730		0.065909
NC_000913	31730	31735		0.076509
NC_000913	31735	31740		0.076181
NC_000913	31740	31745		0.061736
NC_000913	31745	31750		0.082734
NC_000913	31750	31755		0.115908
NC_000913	31755	31760		0.196757
NC_000913	31760	31765		0.272910
NC_000913	31765	31770		0.318220
NC_000913	31770	31775		0.487735
NC_000913	31775	31780		0.140807
NC_000913	31780	31785		0.127573
NC_000913	31785	31790		0.098569
NC_000913	31790	31795		0.081731
NC_000913	31795	31800		0.091262
NC_000913	31800	31805		0.087245
NC_000913	31805	31810		0.137584
NC_000913	31810	31815		0.205554
NC_000913	31815	31820		0.276778
NC_000913	31820	31825		0.493360
NC_000913	31825	31830		0.648708
NC_000913	31830	31835		0.695642
NC_000913	31835	31840		0.834545
NC_000913	31840	31845		0.815470
NC_000913	31845	31850		0.752270
NC_000913	31850	31855		0.767970
NC_000913	31855	31860		0.770404
NC_000913	31860	31865		0.774679
NC_000913	31865	31870		0.843083
NC_000913	31870	31875		0.725976
NC_000913	31875	31880		0.623635
NC_000913	31880	31885		0.627983
NC_000913	31885	31890		0.749872
NC_000913	31890	31895		0.817279
NC_000913	31895	31900		0.826886
NC_000913	31900	31905		0.711334
NC_000913	31905	31910		0.595246
NC_000913	31910	31915		0.486179
NC_000913	31915	31920		0.428033
NC_000913	31920	31925		0.312678
NC_000913	31925	31930		0.242933
NC_000913	31930	31935		0.173324
NC_000913	31935	31940		0.138841
NC_000913	31940	31945		0.181913
NC_000913	31945	31950		0.196411
NC_000913	31950	31955		0.183178
NC_000913	31955	31960		0.126651
NC_000913	31960	31965		0.131879
NC_000913	31965	31970		0.110558
NC_000913	31970	31975		0.154018
NC_000913	31975	31980		0.149905
NC_000913	31980	31985		0.232330
NC_000913	31985	31990		0.264958
NC_000913	31990	31995		0.277798
NC_000913	31995	32000		0.267114
NC_000913	32000	32005		0.192620
NC_000913	32005	32010		0.178347
NC_000913	32010	32015		0.182620
NC_000913	32015	32020		0.180384
NC_000913	32020	32025		0.170479
NC_000913	32025	32030		0.324513
NC_000913	32030	32035		0.291266
NC_000913	32035	32040		0.347958
NC_000913	32040	32045		0.286224
NC_000913	32045	32050		0.110682
NC_000913	32050	32055		0.109311
NC_000913	32055	32060		0.129366
NC_000913	32060	32065		0.113936
NC_000913	32065	32070		0.057637
NC_000913	32070	32075		0.045140
NC_000913	32075	32080		0.042786
NC_000913	32080	32085		0.051740
NC_000913	32085	32090		0.080359
NC_000913	32090	32095		0.088485
NC_000913	32095	32100		0.098587
NC_000913	32100	32105		0.179055
NC_000913	32105	32110		0.193325
NC_000913	32110	32115		0.202998
NC_000913	32115	32120		0.233412
NC_000913	32120	32125		0.300092
NC_000913	32125	32130		0.279682
NC_000913	32130	32135		0.409133
NC_000913	32135	32140		0.294587
NC_000913	32140	32145		0.326728
NC_000913	32145	32150		0.285261
NC_000913	32150	32155		0.222036
NC_000913	32155	32160		0.172075
NC_000913	32160	32165		0.169524
NC_000913	32165	32170		0.175266
NC_000913	32170	32175		0.207678
NC_000913	32175	32180		0.216423
NC_000913	32180	32185		0.258196
NC_000913	32185	32190		0.320928
NC_000913	32190	32195		0.287082
NC_000913	32195	32200		0.286817
NC_000913	32200	32205		0.305599
NC_000913	32205	32210		0.278988
NC_000913	32210	32215		0.313497
NC_000913	32215	32220		0.514630
NC_000913	32220	32225		0.420297
NC_000913	32225	32230		0.380353
NC_000913	32230	32235		0.363707
NC_000913	32235	32240		0.303286
NC_000913	32240	32245		0.334276
NC_000913	32245	32250		0.271352
NC_000913	32250	32255		0.248942
NC_000913	32255	32260		0.274341
NC_000913	32260	32265		0.190898
NC_000913	32265	32270		0.189111
NC_000913	32270	32275		0.184937
NC_000913	32275	32280		0.149967
NC_000913	32280	32285		0.188862
NC_000913	32285	32290		0.181126
NC_000913	32290	32295		0.204365
NC_000913	32295	32300		0.213992
NC_000913	32300	32305		0.328270
NC_000913	32305	32310		0.368574
NC_000913	32310	32315		0.221653
NC_000913	32315	32320		0.214569
NC_000913	32320	32325		0.204596
NC_000913	32325	32330		0.152462
NC_000913	32330	32335		0.123882
NC_000913	32335	32340		0.110200
NC_000913	32340	32345		0.107616
NC_000913	32345	32350		0.109805
NC_000913	32350	32355		0.114626
NC_000913	32355	32360		0.100966
NC_000913	32360	32365		0.107350
NC_000913	32365	32370		0.117518
NC_000913	32370	32375		0.104354
NC_000913	32375	32380		0.089915
NC_000913	32380	32385		0.092460
NC_000913	32385	32390		0.096253
NC_000913	32390	32395		0.061093
NC_000913	32395	32400		0.121063
NC_000913	32400	32405		0.125225
NC_000913	32405	32410		0.114097
NC_000913	32410	32415		0.057962
NC_000913	32415	32420		0.032560
NC_000913	32420	32425		0.028625
NC_000913	32425	32430		0.025482
NC_000913	32430	32435		0.038290
NC_000913	32435	32440		0.044420
NC_000913	32440	32445		0.053160
NC_000913	32445	32450		0.195318
NC_000913	32450	32455		0.324102
NC_000913	32455	32460		0.208537
NC_000913	32460	32465		0.217710
NC_000913	32465	32470		0.234221
NC_000913	32470	32475		0.195868
NC_000913	32475	32480		0.163218
NC_000913	32480	32485		0.146062
NC_000913	32485	32490		0.104751
NC_000913	32490	32495		0.155202
NC_000913	32495	32500		0.167589
NC_000913	32500	32505		0.164584
NC_000913	32505	32510		0.091316
NC_000913	32510	32515		0.058983
NC_000913	32515	32520		0.061151
NC_000913	32520	32525		0.064560
NC_000913	32525	32530		0.079699
NC_000913	32530	32535		0.097717
NC_000913	32535	32540		0.145074
NC_000913	32540	32545		0.330512
NC_000913	32545	32550		0.298974
NC_000913	32550	32555		0.302601
NC_000913	32555	32560		0.240029
NC_000913	32560	32565		0.151236
NC_000913	32565	32570		0.083743
NC_000913	32570	32575		0.063777
NC_000913	32575	32580		0.065167
NC_000913	32580	32585		0.058575
NC_000913	32585	32590		0.078443
NC_000913	32590	32595		0.104994
NC_000913	32595	32600		0.156270
NC_000913	32600	32605		0.229069
NC_000913	32605	32610		0.336848
NC_000913	32610	32615		0.359559
NC_000913	32615	32620		0.431774
NC_000913	32620	32625		0.402839
NC_000913	32625	32630		0.332250
NC_000913	32630	32635		0.291347
NC_000913	32635	32640		0.317536
NC_000913	32640	32645		0.273575
NC_000913	32645	32650		0.247424
NC_000913	32650	32655		0.350380
NC_000913	32655	32660		0.330637
NC_000913	32660	32665		0.335898
NC_000913	32665	32670		0.400765
NC_000913	32670	32675		0.333022
NC_000913	32675	32680		0.382459
NC_000913	32680	32685		0.522452
NC_000913	32685	32690		0.555276
NC_000913	32690	32695		0.709710
NC_000913	32695	32700		0.624193
NC_000913	32700	32705		0.648537
NC_000913	32705	32710		0.762171
NC_000913	32710	32715		0.596171
NC_000913	32715	32720		0.947718
NC_000913	32720	32725		0.974892
NC_000913	32725	32730		0.763698
NC_000913	32730	32735		0.856729
NC_000913	32735	32740		1.048348
NC_000913	32740	32745		1.003729
NC_000913	32745	32750		1.065366
NC_000913	32750	32755		1.135834
NC_000913	32755	32760		1.154658
NC_000913	32760	32765		1.435781
NC_000913	32765	32770		1.560988
NC_000913	32770	32775		1.577792
NC_000913	32775	32780		1.612550
NC_000913	32780	32785		1.771618
NC_000913	32785	32790		1.765452
NC_000913	32790	32795		1.889822
NC_000913	32795	32800		1.970786
NC_000913	32800	32805		1.863938
NC_000913	32805	32810		0.905904
NC_000913	32810	32815		1.032915
NC_000913	32815	32820		0.963058
NC_000913	32820	32825		0.870379
NC_000913	32825	32830		0.597453
NC_000913	32830	32835		0.544224
NC_000913	32835	32840		0.438464
NC_000913	32840	32845		0.430157
NC_000913	32845	32850		0.327862
NC_000913	32850	32855		0.311975
NC_000913	32855	32860		0.363285
NC_000913	32860	32865		0.283682
NC_000913	32865	32870		0.290395
NC_000913	32870	32875		0.298010
NC_000913	32875	32880		0.323928
NC_000913	32880	32885		0.228935
NC_000913	32885	32890		0.190769
NC_000913	32890	32895		0.211365
NC_000913	32895	32900		0.239043
NC_000913	32900	32905		0.242999
NC_000913	32905	32910		0.227281
NC_000913	32910	32915		0.287235
NC_000913	32915	32920		0.434962
NC_000913	32920	32925		0.416404
NC_000913	32925	32930		0.332735
NC_000913	32930	32935		0.326665
NC_000913	32935	32940		0.308613
NC_000913	32940	32945		0.193241
NC_000913	32945	32950		0.192996
NC_000913	32950	32955		0.186672
NC_000913	32955	32960		0.168904
NC_000913	32960	32965		0.185514
NC_000913	32965	32970		0.128409
NC_000913	32970	32975		0.188364
NC_000913	32975	32980		0.207877
NC_000913	32980	32985		0.248329
NC_000913	32985	32990		0.223444
NC_000913	32990	32995		0.173559
NC_000913	32995	33000		0.239280
NC_000913	33000	33005		0.218335
NC_000913	33005	33010		0.211411
NC_000913	33010	33015		0.209897
NC_000913	33015	33020		0.219323
NC_000913	33020	33025		0.199656
NC_000913	33025	33030		0.204648
NC_000913	33030	33035		0.176085
NC_000913	33035	33040		0.175824
NC_000913	33040	33045		0.185795
NC_000913	33045	33050		0.247752
NC_000913	33050	33055		0.307274
NC_000913	33055	33060		0.310411
NC_000913	33060	33065		0.313180
NC_000913	33065	33070		0.284613
NC_000913	33070	33075		0.333040
NC_000913	33075	33080		0.357069
NC_000913	33080	33085		0.345197
NC_000913	33085	33090		0.396592
NC_000913	33090	33095		0.480862
NC_000913	33095	33100		0.566869
NC_000913	33100	33105		0.505577
NC_000913	33105	33110		0.566512
NC_000913	33110	33115		0.598834
NC_000913	33115	33120		0.620584
NC_000913	33120	33125		0.455610
NC_000913	33125	33130		0.401238
NC_000913	33130	33135		0.536678
NC_000913	33135	33140		0.468658
NC_000913	33140	33145		0.392591
NC_000913	33145	33150		0.428080
NC_000913	33150	33155		0.415044
NC_000913	33155	33160		0.212701
NC_000913	33160	33165		0.174859
NC_000913	33165	33170		0.086490
NC_000913	33170	33175		0.067338
NC_000913	33175	33180		0.069841
NC_000913	33180	33185		0.057581
NC_000913	33185	33190		0.056484
NC_000913	33190	33195		0.066408
NC_000913	33195	33200		0.177617
NC_000913	33200	33205		0.314299
NC_000913	33205	33210		0.307610
NC_000913	33210	33215		0.304992
NC_000913	33215	33220		0.294145
NC_000913	33220	33225		0.377329
NC_000913	33225	33230		0.332646
NC_000913	33230	33235		0.341561
NC_000913	33235	33240		0.272031
NC_000913	33240	33245		0.231165
NC_000913	33245	33250		0.206780
NC_000913	33250	33255		0.221253
NC_000913	33255	33260		0.193785
NC_000913	33260	33265		0.211052
NC_000913	33265	33270		0.221153
NC_000913	33270	33275		0.341765
NC_000913	33275	33280		0.539274
NC_000913	33280	33285		0.567744
NC_000913	33285	33290		0.541186
NC_000913	33290	33295		0.367237
NC_000913	33295	33300		0.514975
NC_000913	33300	33305		0.351767
NC_000913	33305	33310		0.404398
NC_000913	33310	33315		0.595501
NC_000913	33315	33320		0.729679
NC_000913	33320	33325		0.582243
NC_000913	33325	33330		0.529936
NC_000913	33330	33335		0.481029
NC_000913	33335	33340		0.720540
NC_000913	33340	33345		0.463659
NC_000913	33345	33350		0.290195
NC_000913	33350	33355		0.282232
NC_000913	33355	33360		0.294524
NC_000913	33360	33365		0.281954
NC_000913	33365	33370		0.343175
NC_000913	33370	33375		0.623304
NC_000913	33375	33380		0.802284
NC_000913	33380	33385		1.022100
NC_000913	33385	33390		0.898803
NC_000913	33390	33395		0.923315
NC_000913	33395	33400		0.818329
NC_000913	33400	33405		0.879361
NC_000913	33405	33410		0.845546
NC_000913	33410	33415		0.739130
NC_000913	33415	33420		0.762012
NC_000913	33420	33425		0.749053
NC_000913	33425	33430		0.605811
NC_000913	33430	33435		0.568190
NC_000913	33435	33440		0.524507
NC_000913	33440	33445		0.417099
NC_000913	33445	33450		0.442516
NC_000913	33450	33455		0.391478
NC_000913	33455	33460		0.419321
NC_000913	33460	33465		0.310585
NC_000913	33465	33470		0.363529
NC_000913	33470	33475		0.314562
NC_000913	33475	33480		0.319152
NC_000913	33480	33485		0.361786
NC_000913	33485	33490		0.388463
NC_000913	33490	33495		0.433247
NC_000913	33495	33500		0.366978
NC_000913	33500	33505		0.306866
NC_000913	33505	33510		0.360863
NC_000913	33510	33515		0.451533
NC_000913	33515	33520		0.457086
NC_000913	33520	33525		0.406317
NC_000913	33525	33530		0.427894
NC_000913	33530	33535		0.421600
NC_000913	33535	33540		0.332159
NC_000913	33540	33545		0.320531
NC_000913	33545	33550		0.361791
NC_000913	33550	33555		0.394890
NC_000913	33555	33560		0.414735
NC_000913	33560	33565		0.390654
NC_000913	33565	33570		0.323356
NC_000913	33570	33575		0.241478
NC_000913	33575	33580		0.217318
NC_000913	33580	33585		0.234561
NC_000913	33585	33590		0.227660
NC_000913	33590	33595		0.269354
NC_000913	33595	33600		0.265359
NC_000913	33600	33605		0.256837
NC_000913	33605	33610		0.252414
NC_000913	33610	33615		0.296802
NC_000913	33615	33620		0.290978
NC_000913	33620	33625		0.309508
NC_000913	33625	33630		0.254144
NC_000913	33630	33635		0.268038
NC_000913	33635	33640		0.294438
NC_000913	33640	33645		0.234463
NC_000913	33645	33650		0.263452
NC_000913	33650	33655		0.252340
NC_000913	33655	33660		0.260515
NC_000913	33660	33665		0.266482
NC_000913	33665	33670		0.210040
NC_000913	33670	33675		0.236093
NC_000913	33675	33680		0.219990
NC_000913	33680	33685		0.216929
NC_000913	33685	33690		0.225106
NC_000913	33690	33695		0.209075
NC_000913	33695	33700		0.203507
NC_000913	33700	33705		0.207079
NC_000913	33705	33710		0.245833
NC_000913	33710	33715		0.369705
NC_000913	33715	33720		0.493115
NC_000913	33720	33725		0.605328
NC_000913	33725	33730		0.557120
NC_000913	33730	33735		0.554254
NC_000913	33735	33740		0.443151
NC_000913	33740	33745		0.436293
NC_000913	33745	33750		0.465211
NC_000913	33750	33755		0.518632
NC_000913	33755	33760		0.554142
NC_000913	33760	33765		0.532106
NC_000913	33765	33770		0.684896
NC_000913	33770	33775		0.668413
NC_000913	33775	33780		0.600188
NC_000913	33780	33785		0.530897
NC_000913	33785	33790		0.390622
NC_000913	33790	33795		0.163269
NC_000913	33795	33800		0.189019
NC_000913	33800	33805		0.210650
NC_000913	33805	33810		0.163814
NC_000913	33810	33815		0.149370
NC_000913	33815	33820		0.223330
NC_000913	33820	33825		0.353205
NC_000913	33825	33830		0.311133
NC_000913	33830	33835		0.602720
NC_000913	33835	33840		1.368584
NC_000913	33840	33845		1.676258
NC_000913	33845	33850		0.595104
NC_000913	33850	33855		0.299909
NC_000913	33855	33860		0.076729
NC_000913	33860	33865		0.033963
NC_000913	33865	33870		0.046709
NC_000913	33870	33875		0.047198
NC_000913	33875	33880		0.041889
NC_000913	33880	33885		0.054546
NC_000913	33885	33890		0.109841
NC_000913	33890	33895		0.216562
NC_000913	33895	33900		0.207516
NC_000913	33900	33905		0.332182
NC_000913	33905	33910		0.488442
NC_000913	33910	33915		0.549237
NC_000913	33915	33920		0.510772
NC_000913	33920	33925		1.340587
NC_000913	33925	33930		0.876792
NC_000913	33930	33935		0.650212
NC_000913	33935	33940		0.609201
NC_000913	33940	33945		0.495435
NC_000913	33945	33950		0.449086
NC_000913	33950	33955		0.442342
NC_000913	33955	33960		0.390528
NC_000913	33960	33965		0.424292
NC_000913	33965	33970		0.403766
NC_000913	33970	33975		0.421987
NC_000913	33975	33980		0.391879
NC_000913	33980	33985		0.428925
NC_000913	33985	33990		0.357311
NC_000913	33990	33995		0.431490
NC_000913	33995	34000		0.584327
NC_000913	34000	34005		0.590585
NC_000913	34005	34010		0.644181
NC_000913	34010	34015		0.636877
NC_000913	34015	34020		0.800174
NC_000913	34020	34025		0.825920
NC_000913	34025	34030		0.909930
NC_000913	34030	34035		0.931216
NC_000913	34035	34040		0.984392
NC_000913	34040	34045		1.031998
NC_000913	34045	34050		1.201686
NC_000913	34050	34055		0.861536
NC_000913	34055	34060		0.696368
NC_000913	34060	34065		0.695292
NC_000913	34065	34070		0.334569
NC_000913	34070	34075		0.295083
NC_000913	34075	34080		0.164534
NC_000913	34080	34085		0.110907
NC_000913	34085	34090		0.060273
NC_000913	34090	34095		0.035261
NC_000913	34095	34100		0.015209
NC_000913	34100	34105		0.017670
NC_000913	34105	34110		0.025737
NC_000913	34110	34115		0.045592
NC_000913	34115	34120		0.045592
NC_000913	34120	34125		0.045855
NC_000913	34125	34130		0.108127
NC_000913	34130	34135		0.142385
NC_000913	34135	34140		0.729296
NC_000913	34140	34145		1.245584
NC_000913	34145	34150		1.539033
NC_000913	34150	34155		2.848520
NC_000913	34155	34160		2.720038
NC_000913	34160	34165		2.212877
NC_000913	34165	34170		2.139507
NC_000913	34170	34175		1.542455
NC_000913	34175	34180		1.458937
NC_000913	34180	34185		1.313024
NC_000913	34185	34190		1.244489
NC_000913	34190	34195		1.308800
NC_000913	34195	34200		1.253542
NC_000913	34200	34205		1.317434
NC_000913	34205	34210		1.246944
NC_000913	34210	34215		1.518556
NC_000913	34215	34220		1.137221
NC_000913	34220	34225		1.004615
NC_000913	34225	34230		1.081985
NC_000913	34230	34235		1.232158
NC_000913	34235	34240		1.347888
NC_000913	34240	34245		1.696262
NC_000913	34245	34250		0.980709
NC_000913	34250	34255		0.749696
NC_000913	34255	34260		0.414214
NC_000913	34260	34265		0.368510
NC_000913	34265	34270		0.389608
NC_000913	34270	34275		0.459474
NC_000913	34275	34280		0.474058
NC_000913	34280	34285		0.450438
NC_000913	34285	34290		0.394503
NC_000913	34290	34295		0.456774
NC_000913	34295	34300		0.780460
NC_000913	34300	34305		1.358631
NC_000913	34305	34310		1.533488
NC_000913	34310	34315		1.811881
NC_000913	34315	34320		1.833344
NC_000913	34320	34325		1.282138
NC_000913	34325	34330		1.242753
NC_000913	34330	34335		1.062870
NC_000913	34335	34340		1.027508
NC_000913	34340	34345		0.456893
NC_000913	34345	34350		0.312939
NC_000913	34350	34355		0.201728
NC_000913	34355	34360		0.134695
NC_000913	34360	34365		0.080051
NC_000913	34365	34370		0.068623
NC_000913	34370	34375		0.069036
NC_000913	34375	34380		0.080840
NC_000913	34380	34385		0.134310
NC_000913	34385	34390		0.241393
NC_000913	34390	34395		0.190081
NC_000913	34395	34400		0.490006
NC_000913	34400	34405		0.958024
NC_000913	34405	34410		1.286640
NC_000913	34410	34415		1.908649
NC_000913	34415	34420		1.541810
NC_000913	34420	34425		1.472581
NC_000913	34425	34430		1.426170
NC_000913	34430	34435		1.680122
NC_000913	34435	34440		1.647550
NC_000913	34440	34445		1.632492
NC_000913	34445	34450		1.455379
NC_000913	34450	34455		1.537063
NC_000913	34455	34460		1.392163
NC_000913	34460	34465		1.433949
NC_000913	34465	34470		1.403782
NC_000913	34470	34475		1.087439
NC_000913	34475	34480		1.098455
NC_000913	34480	34485		1.074001
NC_000913	34485	34490		1.128106
NC_000913	34490	34495		0.804833
NC_000913	34495	34500		0.311643
NC_000913	34500	34505		0.235151
NC_000913	34505	34510		0.213142
NC_000913	34510	34515		0.190224
NC_000913	34515	34520		0.165950
NC_000913	34520	34525		0.162434
NC_000913	34525	34530		0.135764
NC_000913	34530	34535		0.255650
NC_000913	34535	34540		0.308956
NC_000913	34540	34545		0.318065
NC_000913	34545	34550		0.011855
NC_000913	34550	34555		0.006635
NC_000913	34555	34560		0.006568
NC_000913	34560	34565		0.005202
NC_000913	34565	34570		0.009484
NC_000913	34570	34575		0.012405
NC_000913	34575	34580		0.009088
NC_000913	34580	34585		0.077697
NC_000913	34585	34590		0.097340
NC_000913	34590	34595		0.100363
NC_000913	34595	34600		0.180745
NC_000913	34600	34605		0.208652
NC_000913	34605	34610		0.246528
NC_000913	34610	34615		0.283343
NC_000913	34615	34620		0.275370
NC_000913	34620	34625		0.249212
NC_000913	34625	34630		0.211960
NC_000913	34630	34635		0.174342
NC_000913	34635	34640		0.200720
NC_000913	34640	34645		0.224915
NC_000913	34645	34650		0.292545
NC_000913	34650	34655		0.300328
NC_000913	34655	34660		0.273824
NC_000913	34660	34665		0.262125
NC_000913	34665	34670		0.673151
NC_000913	34670	34675		0.967334
NC_000913	34675	34680		1.125566
NC_000913	34680	34685		1.363528
NC_000913	34685	34690		1.453288
NC_000913	34690	34695		1.312780
NC_000913	34695	34700		1.221598
NC_000913	34700	34705		1.101208
NC_000913	34705	34710		0.461728
NC_000913	34710	34715		0.456567
NC_000913	34715	34720		0.360616
NC_000913	34720	34725		0.375153
NC_000913	34725	34730		0.436370
NC_000913	34730	34735		0.563590
NC_000913	34735	34740		0.582938
NC_000913	34740	34745		1.053699
NC_000913	34745	34750		1.081617
NC_000913	34750	34755		1.098148
NC_000913	34755	34760		0.695817
NC_000913	34760	34765		0.672448
NC_000913	34765	34770		0.632532
NC_000913	34770	34775		0.653478
NC_000913	34775	34780		0.801698
NC_000913	34780	34785		0.942405
NC_000913	34785	34790		0.949804
NC_000913	34790	34795		1.025053
NC_000913	34795	34800		0.912814
NC_000913	34800	34805		0.958964
NC_000913	34805	34810		0.956114
NC_000913	34810	34815		0.991920
NC_000913	34815	34820		1.036440
NC_000913	34820	34825		1.006641
NC_000913	34825	34830		1.110423
NC_000913	34830	34835		1.244526
NC_000913	34835	34840		1.125461
NC_000913	34840	34845		1.512433
NC_000913	34845	34850		1.486580
NC_000913	34850	34855		1.625832
NC_000913	34855	34860		1.776385
NC_000913	34860	34865		2.352656
NC_000913	34865	34870		2.950357
NC_000913	34870	34875		2.823158
NC_000913	34875	34880		3.163408
NC_000913	34880	34885		3.134240
NC_000913	34885	34890		3.382847
NC_000913	34890	34895		3.297382
NC_000913	34895	34900		3.709832
NC_000913	34900	34905		3.394738
NC_000913	34905	34910		3.364225
NC_000913	34910	34915		3.255263
NC_000913	34915	34920		3.335918
NC_000913	34920	34925		2.891602
NC_000913	34925	34930		2.763898
NC_000913	34930	34935		3.096922
NC_000913	34935	34940		2.783186
NC_000913	34940	34945		2.492501
NC_000913	34945	34950		1.944940
NC_000913	34950	34955		1.383246
NC_000913	34955	34960		1.434755
NC_000913	34960	34965		1.452878
NC_000913	34965	34970		1.194541
NC_000913	34970	34975		1.207443
NC_000913	34975	34980		0.692559
NC_000913	34980	34985		0.523209
NC_000913	34985	34990		0.526154
NC_000913	34990	34995		0.582786
NC_000913	34995	35000		0.555085
NC_000913	35000	35005		0.384425
NC_000913	35005	35010		0.419603
NC_000913	35010	35015		0.610453
NC_000913	35015	35020		0.679489
NC_000913	35020	35025		0.579306
NC_000913	35025	35030		0.654523
NC_000913	35030	35035		0.593283
NC_000913	35035	35040		0.459664
NC_000913	35040	35045		0.475596
NC_000913	35045	35050		0.598765
NC_000913	35050	35055		0.769671
NC_000913	35055	35060		0.697697
NC_000913	35060	35065		0.581864
NC_000913	35065	35070		0.853326
NC_000913	35070	35075		0.897064
NC_000913	35075	35080		1.066040
NC_000913	35080	35085		0.905170
NC_000913	35085	35090		0.557347
NC_000913	35090	35095		0.507550
NC_000913	35095	35100		0.540779
NC_000913	35100	35105		0.558009
NC_000913	35105	35110		0.706927
NC_000913	35110	35115		0.906939
NC_000913	35115	35120		0.948956
NC_000913	35120	35125		0.804411
NC_000913	35125	35130		0.751841
NC_000913	35130	35135		0.804369
NC_000913	35135	35140		0.823855
NC_000913	35140	35145		0.692048
NC_000913	35145	35150		0.677581
NC_000913	35150	35155		0.712887
NC_000913	35155	35160		0.688493
NC_000913	35160	35165		0.713085
NC_000913	35165	35170		0.597746
NC_000913	35170	35175		0.724358
NC_000913	35175	35180		0.643195
NC_000913	35180	35185		0.764619
NC_000913	35185	35190		0.664711
NC_000913	35190	35195		0.612747
NC_000913	35195	35200		0.470933
NC_000913	35200	35205		0.384882
NC_000913	35205	35210		0.282529
NC_000913	35210	35215		0.326583
NC_000913	35215	35220		0.380701
NC_000913	35220	35225		0.391404
NC_000913	35225	35230		0.405368
NC_000913	35230	35235		0.333236
NC_000913	35235	35240		0.273216
NC_000913	35240	35245		0.253329
NC_000913	35245	35250		0.241711
NC_000913	35250	35255		0.211051
NC_000913	35255	35260		0.209014
NC_000913	35260	35265		0.205044
NC_000913	35265	35270		0.202246
NC_000913	35270	35275		0.316860
NC_000913	35275	35280		0.358870
NC_000913	35280	35285		0.438404
NC_000913	35285	35290		0.398707
NC_000913	35290	35295		0.221594
NC_000913	35295	35300		0.152133
NC_000913	35300	35305		0.070975
NC_000913	35305	35310		0.068513
NC_000913	35310	35315		0.048518
NC_000913	35315	35320		0.022163
NC_000913	35320	35325		0.032190
NC_000913	35325	35330		0.036897
NC_000913	35330	35335		0.100316
NC_000913	35335	35340		0.103958
NC_000913	35340	35345		0.074360
NC_000913	35345	35350		0.236086
NC_000913	35350	35355		0.228458
NC_000913	35355	35360		0.305210
NC_000913	35360	35365		0.258033
NC_000913	35365	35370		0.264414
NC_000913	35370	35375		0.209131
NC_000913	35375	35380		0.125793
NC_000913	35380	35385		0.180721
NC_000913	35385	35390		0.163393
NC_000913	35390	35395		0.213739
NC_000913	35395	35400		0.166147
NC_000913	35400	35405		0.142435
NC_000913	35405	35410		0.129513
NC_000913	35410	35415		0.088399
NC_000913	35415	35420		0.148394
NC_000913	35420	35425		0.136377
NC_000913	35425	35430		0.152167
NC_000913	35430	35435		0.137774
NC_000913	35435	35440		0.170459
NC_000913	35440	35445		0.182091
NC_000913	35445	35450		0.215942
NC_000913	35450	35455		0.162259
NC_000913	35455	35460		0.244156
NC_000913	35460	35465		0.294318
NC_000913	35465	35470		0.341083
NC_000913	35470	35475		0.392853
NC_000913	35475	35480		0.390461
NC_000913	35480	35485		0.430953
NC_000913	35485	35490		0.358442
NC_000913	35490	35495		0.231591
NC_000913	35495	35500		0.265625
NC_000913	35500	35505		0.102973
NC_000913	35505	35510		0.104814
NC_000913	35510	35515		0.105562
NC_000913	35515	35520		0.078084
NC_000913	35520	35525		0.081416
NC_000913	35525	35530		0.089314
NC_000913	35530	35535		0.179578
NC_000913	35535	35540		0.231139
NC_000913	35540	35545		0.154537
NC_000913	35545	35550		0.150548
NC_000913	35550	35555		0.137970
NC_000913	35555	35560		0.206644
NC_000913	35560	35565		0.238250
NC_000913	35565	35570		0.208299
NC_000913	35570	35575		0.251845
NC_000913	35575	35580		0.142956
NC_000913	35580	35585		0.161756
NC_000913	35585	35590		0.142094
NC_000913	35590	35595		0.142264
NC_000913	35595	35600		0.130305
NC_000913	35600	35605		0.141645
NC_000913	35605	35610		0.087227
NC_000913	35610	35615		0.109651
NC_000913	35615	35620		0.158336
NC_000913	35620	35625		0.190748
NC_000913	35625	35630		0.186183
NC_000913	35630	35635		0.150909
NC_000913	35635	35640		0.162359
NC_000913	35640	35645		0.203770
NC_000913	35645	35650		0.183673
NC_000913	35650	35655		0.185291
NC_000913	35655	35660		0.188222
NC_000913	35660	35665		0.168891
NC_000913	35665	35670		0.162875
NC_000913	35670	35675		0.174885
NC_000913	35675	35680		0.166134
NC_000913	35680	35685		0.152337
NC_000913	35685	35690		0.179793
NC_000913	35690	35695		0.177474
NC_000913	35695	35700		0.306556
NC_000913	35700	35705		0.424353
NC_000913	35705	35710		0.436704
NC_000913	35710	35715		0.430388
NC_000913	35715	35720		0.456801
NC_000913	35720	35725		0.423665
NC_000913	35725	35730		0.391122
NC_000913	35730	35735		0.390613
NC_000913	35735	35740		0.389718
NC_000913	35740	35745		0.392280
NC_000913	35745	35750		0.429240
NC_000913	35750	35755		0.470801
NC_000913	35755	35760		0.572173
NC_000913	35760	35765		0.381686
NC_000913	35765	35770		0.319912
NC_000913	35770	35775		0.254514
NC_000913	35775	35780		0.294840
NC_000913	35780	35785		0.243246
NC_000913	35785	35790		0.213645
NC_000913	35790	35795		0.227199
NC_000913	35795	35800		0.384476
NC_000913	35800	35805		0.564645
NC_000913	35805	35810		0.512167
NC_000913	35810	35815		0.434322
NC_000913	35815	35820		0.320116
NC_000913	35820	35825		0.270799
NC_000913	35825	35830		0.251657
NC_000913	35830	35835		0.242708
NC_000913	35835	35840		0.165048
NC_000913	35840	35845		0.156491
NC_000913	35845	35850		0.202837
NC_000913	35850	35855		0.182765
NC_000913	35855	35860		0.145345
NC_000913	35860	35865		0.176825
NC_000913	35865	35870		0.243074
NC_000913	35870	35875		0.192548
NC_000913	35875	35880		0.282919
NC_000913	35880	35885		0.220315
NC_000913	35885	35890		0.217229
NC_000913	35890	35895		0.242581
NC_000913	35895	35900		0.245013
NC_000913	35900	35905		0.224158
NC_000913	35905	35910		0.113654
NC_000913	35910	35915		0.100208
NC_000913	35915	35920		0.128975
NC_000913	35920	35925		0.113117
NC_000913	35925	35930		0.145489
NC_000913	35930	35935		0.113028
NC_000913	35935	35940		0.083129
NC_000913	35940	35945		0.063451
NC_000913	35945	35950		0.050062
NC_000913	35950	35955		0.065360
NC_000913	35955	35960		0.079973
NC_000913	35960	35965		0.085693
NC_000913	35965	35970		0.028391
NC_000913	35970	35975		0.026905
NC_000913	35975	35980		0.029562
NC_000913	35980	35985		0.039272
NC_000913	35985	35990		0.057069
NC_000913	35990	35995		0.096210
NC_000913	35995	36000		0.084626
NC_000913	36000	36005		0.064724
NC_000913	36005	36010		0.098246
NC_000913	36010	36015		0.131585
NC_000913	36015	36020		0.117806
NC_000913	36020	36025		0.146684
NC_000913	36025	36030		0.146392
NC_000913	36030	36035		0.120597
NC_000913	36035	36040		0.128062
NC_000913	36040	36045		0.083650
NC_000913	36045	36050		0.055810
NC_000913	36050	36055		0.041968
NC_000913	36055	36060		0.061450
NC_000913	36060	36065		0.062624
NC_000913	36065	36070		0.086934
NC_000913	36070	36075		0.107622
NC_000913	36075	36080		0.121926
NC_000913	36080	36085		0.135543
NC_000913	36085	36090		0.259162
NC_000913	36090	36095		0.455803
NC_000913	36095	36100		0.721316
NC_000913	36100	36105		0.842099
NC_000913	36105	36110		0.993045
NC_000913	36110	36115		1.352651
NC_000913	36115	36120		1.303396
NC_000913	36120	36125		1.737577
NC_000913	36125	36130		1.871221
NC_000913	36130	36135		1.969095
NC_000913	36135	36140		1.554191
NC_000913	36140	36145		1.164833
NC_000913	36145	36150		0.911764
NC_000913	36150	36155		0.797312
NC_000913	36155	36160		0.501726
NC_000913	36160	36165		0.533922
NC_000913	36165	36170		0.561567
NC_000913	36170	36175		0.762914
NC_000913	36175	36180		0.764333
NC_000913	36180	36185		0.770885
NC_000913	36185	36190		0.889762
NC_000913	36190	36195		0.747339
NC_000913	36195	36200		0.734325
NC_000913	36200	36205		0.658998
NC_000913	36205	36210		0.931900
NC_000913	36210	36215		1.012744
NC_000913	36215	36220		1.146898
NC_000913	36220	36225		1.687836
NC_000913	36225	36230		1.665255
NC_000913	36230	36235		1.667370
NC_000913	36235	36240		1.482438
NC_000913	36240	36245		1.342613
NC_000913	36245	36250		1.428615
NC_000913	36250	36255		1.306114
NC_000913	36255	36260		1.153524
NC_000913	36260	36265		1.180080
NC_000913	36265	36270		1.014739
NC_000913	36270	36275		1.070049
NC_000913	36275	36280		1.145686
NC_000913	36280	36285		1.160991
NC_000913	36285	36290		0.826757
NC_000913	36290	36295		0.469315
NC_000913	36295	36300		0.456741
NC_000913	36300	36305		0.587391
NC_000913	36305	36310		0.562562
NC_000913	36310	36315		0.406113
NC_000913	36315	36320		0.369885
NC_000913	36320	36325		0.331460
NC_000913	36325	36330		0.239800
NC_000913	36330	36335		0.287618
NC_000913	36335	36340		0.192032
NC_000913	36340	36345		0.182358
NC_000913	36345	36350		0.153799
NC_000913	36350	36355		0.103483
NC_000913	36355	36360		0.115965
NC_000913	36360	36365		0.078030
NC_000913	36365	36370		0.044266
NC_000913	36370	36375		0.044554
NC_000913	36375	36380		0.033980
NC_000913	36380	36385		0.038396
NC_000913	36385	36390		0.043179
NC_000913	36390	36395		0.042350
NC_000913	36395	36400		0.032651
NC_000913	36400	36405		0.035692
NC_000913	36405	36410		0.024921
NC_000913	36410	36415		0.032188
NC_000913	36415	36420		0.037597
NC_000913	36420	36425		0.017959
NC_000913	36425	36430		0.018681
NC_000913	36430	36435		0.017311
NC_000913	36435	36440		0.036778
NC_000913	36440	36445		0.012812
NC_000913	36445	36450		0.015651
NC_000913	36450	36455		0.011835
NC_000913	36455	36460		0.167513
NC_000913	36460	36465		0.353308
NC_000913	36465	36470		0.502845
NC_000913	36470	36475		0.222869
NC_000913	36475	36480		0.164863
NC_000913	36480	36485		0.170549
NC_000913	36485	36490		0.273912
NC_000913	36490	36495		0.281796
NC_000913	36495	36500		0.252927
NC_000913	36500	36505		0.266614
NC_000913	36505	36510		0.321082
NC_000913	36510	36515		0.403362
NC_000913	36515	36520		0.295308
NC_000913	36520	36525		0.284120
NC_000913	36525	36530		0.244316
NC_000913	36530	36535		0.253037
NC_000913	36535	36540		0.207408
NC_000913	36540	36545		0.195530
NC_000913	36545	36550		0.197476
NC_000913	36550	36555		0.251750
NC_000913	36555	36560		0.160197
NC_000913	36560	36565		0.538861
NC_000913	36565	36570		0.439052
NC_000913	36570	36575		0.336622
NC_000913	36575	36580		0.260964
NC_000913	36580	36585		0.317250
NC_000913	36585	36590		0.322884
NC_000913	36590	36595		0.287979
NC_000913	36595	36600		0.336808
NC_000913	36600	36605		0.279060
NC_000913	36605	36610		0.337497
NC_000913	36610	36615		0.278673
NC_000913	36615	36620		0.170459
NC_000913	36620	36625		0.168425
NC_000913	36625	36630		0.111568
NC_000913	36630	36635		0.081626
NC_000913	36635	36640		0.076906
NC_000913	36640	36645		0.060215
NC_000913	36645	36650		0.065214
NC_000913	36650	36655		0.080200
NC_000913	36655	36660		0.086235
NC_000913	36660	36665		0.100485
NC_000913	36665	36670		0.102507
NC_000913	36670	36675		0.067871
NC_000913	36675	36680		0.095629
NC_000913	36680	36685		0.062057
NC_000913	36685	36690		0.080380
NC_000913	36690	36695		0.066359
NC_000913	36695	36700		0.085673
NC_000913	36700	36705		0.145921
NC_000913	36705	36710		0.140334
NC_000913	36710	36715		0.171939
NC_000913	36715	36720		0.135591
NC_000913	36720	36725		0.156725
NC_000913	36725	36730		0.045234
NC_000913	36730	36735		0.036756
NC_000913	36735	36740		0.059569
NC_000913	36740	36745		0.049697
NC_000913	36745	36750		0.053273
NC_000913	36750	36755		0.118846
NC_000913	36755	36760		0.182326
NC_000913	36760	36765		0.204257
NC_000913	36765	36770		0.276968
NC_000913	36770	36775		0.274296
NC_000913	36775	36780		0.312915
NC_000913	36780	36785		0.417159
NC_000913	36785	36790		0.315462
NC_000913	36790	36795		0.255541
NC_000913	36795	36800		0.215539
NC_000913	36800	36805		0.253715
NC_000913	36805	36810		0.257261
NC_000913	36810	36815		0.191950
NC_000913	36815	36820		0.196422
NC_000913	36820	36825		0.302890
NC_000913	36825	36830		0.283912
NC_000913	36830	36835		0.226092
NC_000913	36835	36840		0.172630
NC_000913	36840	36845		0.467585
NC_000913	36845	36850		0.378025
NC_000913	36850	36855		0.367892
NC_000913	36855	36860		0.423364
NC_000913	36860	36865		0.455251
NC_000913	36865	36870		0.127161
NC_000913	36870	36875		0.050907
NC_000913	36875	36880		0.046082
NC_000913	36880	36885		0.027942
NC_000913	36885	36890		0.020908
NC_000913	36890	36895		0.021503
NC_000913	36895	36900		0.020359
NC_000913	36900	36905		0.033893
NC_000913	36905	36910		0.040015
NC_000913	36910	36915		0.075133
NC_000913	36915	36920		0.085711
NC_000913	36920	36925		0.089603
NC_000913	36925	36930		0.108640
NC_000913	36930	36935		0.126227
NC_000913	36935	36940		0.126049
NC_000913	36940	36945		0.036281
NC_000913	36945	36950		0.022685
NC_000913	36950	36955		0.023997
NC_000913	36955	36960		0.017565
NC_000913	36960	36965		0.016973
NC_000913	36965	36970		0.013731
NC_000913	36970	36975		0.016326
NC_000913	36975	36980		0.025498
NC_000913	36980	36985		0.063649
NC_000913	36985	36990		0.071783
NC_000913	36990	36995		0.070162
NC_000913	36995	37000		0.143287
NC_000913	37000	37005		0.209045
NC_000913	37005	37010		0.166154
NC_000913	37010	37015		0.196332
NC_000913	37015	37020		0.140887
NC_000913	37020	37025		0.162428
NC_000913	37025	37030		0.063534
NC_000913	37030	37035		0.061044
NC_000913	37035	37040		0.059827
NC_000913	37040	37045		0.063156
NC_000913	37045	37050		0.067356
NC_000913	37050	37055		0.053039
NC_000913	37055	37060		0.058861
NC_000913	37060	37065		0.047771
NC_000913	37065	37070		0.066822
NC_000913	37070	37075		0.069136
NC_000913	37075	37080		0.074540
NC_000913	37080	37085		0.157465
NC_000913	37085	37090		0.166812
NC_000913	37090	37095		0.241296
NC_000913	37095	37100		0.239335
NC_000913	37100	37105		0.157097
NC_000913	37105	37110		0.167678
NC_000913	37110	37115		0.155749
NC_000913	37115	37120		0.158777
NC_000913	37120	37125		0.160130
NC_000913	37125	37130		0.139291
NC_000913	37130	37135		0.175299
NC_000913	37135	37140		0.279532
NC_000913	37140	37145		0.356468
NC_000913	37145	37150		0.376261
NC_000913	37150	37155		0.585164
NC_000913	37155	37160		0.606609
NC_000913	37160	37165		0.685486
NC_000913	37165	37170		0.677026
NC_000913	37170	37175		0.783399
NC_000913	37175	37180		0.790607
NC_000913	37180	37185		0.836604
NC_000913	37185	37190		0.375372
NC_000913	37190	37195		0.308868
NC_000913	37195	37200		0.374025
NC_000913	37200	37205		0.337764
NC_000913	37205	37210		0.319753
NC_000913	37210	37215		0.353849
NC_000913	37215	37220		0.817194
NC_000913	37220	37225		0.950732
NC_000913	37225	37230		0.954248
NC_000913	37230	37235		0.781386
NC_000913	37235	37240		0.567476
NC_000913	37240	37245		0.633524
NC_000913	37245	37250		0.402414
NC_000913	37250	37255		0.222477
NC_000913	37255	37260		0.263774
NC_000913	37260	37265		0.238043
NC_000913	37265	37270		0.220865
NC_000913	37270	37275		0.222425
NC_000913	37275	37280		0.175969
NC_000913	37280	37285		0.232044
NC_000913	37285	37290		0.374371
NC_000913	37290	37295		0.464835
NC_000913	37295	37300		0.477211
NC_000913	37300	37305		0.612171
NC_000913	37305	37310		0.378040
NC_000913	37310	37315		0.383996
NC_000913	37315	37320		0.330656
NC_000913	37320	37325		0.236649
NC_000913	37325	37330		0.192578
NC_000913	37330	37335		0.211717
NC_000913	37335	37340		0.266612
NC_000913	37340	37345		0.274764
NC_000913	37345	37350		0.464334
NC_000913	37350	37355		0.728522
NC_000913	37355	37360		0.763747
NC_000913	37360	37365		0.819733
NC_000913	37365	37370		0.750847
NC_000913	37370	37375		0.719055
NC_000913	37375	37380		0.504345
NC_000913	37380	37385		0.493415
NC_000913	37385	37390		0.569369
NC_000913	37390	37395		0.664946
NC_000913	37395	37400		0.693430
NC_000913	37400	37405		0.964252
NC_000913	37405	37410		1.148169
NC_000913	37410	37415		1.055081
NC_000913	37415	37420		0.964126
NC_000913	37420	37425		0.785603
NC_000913	37425	37430		0.728220
NC_000913	37430	37435		0.689491
NC_000913	37435	37440		0.743324
NC_000913	37440	37445		0.577922
NC_000913	37445	37450		0.355335
NC_000913	37450	37455		0.193421
NC_000913	37455	37460		0.167528
NC_000913	37460	37465		0.066058
NC_000913	37465	37470		0.033117
NC_000913	37470	37475		0.024097
NC_000913	37475	37480		0.023379
NC_000913	37480	37485		0.025141
NC_000913	37485	37490		0.024706
NC_000913	37490	37495		0.025404
NC_000913	37495	37500		0.024805
NC_000913	37500	37505		0.020631
NC_000913	37505	37510		0.021159
NC_000913	37510	37515		0.021765
NC_000913	37515	37520		0.016889
NC_000913	37520	37525		0.024154
NC_000913	37525	37530		0.032867
NC_000913	37530	37535		0.045045
NC_000913	37535	37540		0.048361
NC_000913	37540	37545		0.057805
NC_000913	37545	37550		0.077701
NC_000913	37550	37555		0.075989
NC_000913	37555	37560		0.234203
NC_000913	37560	37565		0.290999
NC_000913	37565	37570		0.322128
NC_000913	37570	37575		0.351278
NC_000913	37575	37580		0.320368
NC_000913	37580	37585		0.368428
NC_000913	37585	37590		0.317877
NC_000913	37590	37595		0.493437
NC_000913	37595	37600		0.742954
NC_000913	37600	37605		1.009393
NC_000913	37605	37610		1.043683
NC_000913	37610	37615		1.068306
NC_000913	37615	37620		1.195035
NC_000913	37620	37625		1.178437
NC_000913	37625	37630		1.131571
NC_000913	37630	37635		1.371531
NC_000913	37635	37640		1.302681
NC_000913	37640	37645		1.620075
NC_000913	37645	37650		1.663674
NC_000913	37650	37655		2.006660
NC_000913	37655	37660		3.116720
NC_000913	37660	37665		3.981787
NC_000913	37665	37670		8.393522
NC_000913	37670	37675		9.274460
NC_000913	37675	37680		9.416928
NC_000913	37680	37685		9.628698
NC_000913	37685	37690		10.995406
NC_000913	37690	37695		10.496499
NC_000913	37695	37700		10.942506
NC_000913	37700	37705		9.805346
NC_000913	37705	37710		10.617713
NC_000913	37710	37715		8.465458
NC_000913	37715	37720		6.367321
NC_000913	37720	37725		3.333399
NC_000913	37725	37730		2.324510
NC_000913	37730	37735		2.099890
NC_000913	37735	37740		1.698144
NC_000913	37740	37745		1.427765
NC_000913	37745	37750		1.583253
NC_000913	37750	37755		1.838413
NC_000913	37755	37760		1.765495
NC_000913	37760	37765		2.081108
NC_000913	37765	37770		1.781354
NC_000913	37770	37775		1.613572
NC_000913	37775	37780		1.413855
NC_000913	37780	37785		1.810267
NC_000913	37785	37790		2.013134
NC_000913	37790	37795		2.258412
NC_000913	37795	37800		2.133937
NC_000913	37800	37805		2.297934
NC_000913	37805	37810		2.294780
NC_000913	37810	37815		2.296978
NC_000913	37815	37820		2.846906
NC_000913	37820	37825		1.591929
NC_000913	37825	37830		1.352872
NC_000913	37830	37835		1.081114
NC_000913	37835	37840		0.757858
NC_000913	37840	37845		0.637885
NC_000913	37845	37850		0.400658
NC_000913	37850	37855		0.184730
NC_000913	37855	37860		0.095390
NC_000913	37860	37865		0.068091
NC_000913	37865	37870		0.065025
NC_000913	37870	37875		0.068920
NC_000913	37875	37880		0.051571
NC_000913	37880	37885		0.058622
NC_000913	37885	37890		0.148838
NC_000913	37890	37895		0.146978
NC_000913	37895	37900		0.155001
NC_000913	37900	37905		0.234203
NC_000913	37905	37910		0.265918
NC_000913	37910	37915		0.305424
NC_000913	37915	37920		0.342547
NC_000913	37920	37925		0.325567
NC_000913	37925	37930		0.276429
NC_000913	37930	37935		0.299177
NC_000913	37935	37940		0.205978
NC_000913	37940	37945		0.173121
NC_000913	37945	37950		0.147242
NC_000913	37950	37955		0.221073
NC_000913	37955	37960		0.173046
NC_000913	37960	37965		0.091525
NC_000913	37965	37970		0.071314
NC_000913	37970	37975		0.074332
NC_000913	37975	37980		0.099112
NC_000913	37980	37985		0.089463
NC_000913	37985	37990		0.102192
NC_000913	37990	37995		0.113644
NC_000913	37995	38000		0.078555
NC_000913	38000	38005		0.103870
NC_000913	38005	38010		0.103888
NC_000913	38010	38015		0.116166
NC_000913	38015	38020		0.145723
NC_000913	38020	38025		0.188457
NC_000913	38025	38030		0.191497
NC_000913	38030	38035		0.155781
NC_000913	38035	38040		0.122180
NC_000913	38040	38045		0.215205
NC_000913	38045	38050		0.278738
NC_000913	38050	38055		0.324357
NC_000913	38055	38060		0.197004
NC_000913	38060	38065		0.189988
NC_000913	38065	38070		0.276006
NC_000913	38070	38075		0.245499
NC_000913	38075	38080		0.210697
NC_000913	38080	38085		0.221336
NC_000913	38085	38090		0.263376
NC_000913	38090	38095		0.309883
NC_000913	38095	38100		0.334044
NC_000913	38100	38105		0.331311
NC_000913	38105	38110		0.262727
NC_000913	38110	38115		0.282823
NC_000913	38115	38120		0.326212
NC_000913	38120	38125		0.250618
NC_000913	38125	38130		0.119070
NC_000913	38130	38135		0.121094
NC_000913	38135	38140		0.159174
NC_000913	38140	38145		0.090832
NC_000913	38145	38150		0.100043
NC_000913	38150	38155		0.134644
NC_000913	38155	38160		0.168231
NC_000913	38160	38165		0.168661
NC_000913	38165	38170		0.423408
NC_000913	38170	38175		0.268373
NC_000913	38175	38180		0.353610
NC_000913	38180	38185		0.366328
NC_000913	38185	38190		0.486098
NC_000913	38190	38195		0.368169
NC_000913	38195	38200		0.156299
NC_000913	38200	38205		0.048881
NC_000913	38205	38210		0.026295
NC_000913	38210	38215		0.011958
NC_000913	38215	38220		0.010187
NC_000913	38220	38225		0.008285
NC_000913	38225	38230		0.009974
NC_000913	38230	38235		0.020297
NC_000913	38235	38240		0.036346
NC_000913	38240	38245		0.086167
NC_000913	38245	38250		0.131311
NC_000913	38250	38255		0.117518
NC_000913	38255	38260		0.119246
NC_000913	38260	38265		0.125366
NC_000913	38265	38270		0.176500
NC_000913	38270	38275		0.201093
NC_000913	38275	38280		0.188525
NC_000913	38280	38285		0.138697
NC_000913	38285	38290		0.106279
NC_000913	38290	38295		0.094440
NC_000913	38295	38300		0.098010
NC_000913	38300	38305		0.079928
NC_000913	38305	38310		0.068240
NC_000913	38310	38315		0.056087
NC_000913	38315	38320		0.158186
NC_000913	38320	38325		0.129874
NC_000913	38325	38330		0.154956
NC_000913	38330	38335		0.251217
NC_000913	38335	38340		0.255195
NC_000913	38340	38345		0.233697
NC_000913	38345	38350		0.286102
NC_000913	38350	38355		0.456091
NC_000913	38355	38360		0.382362
NC_000913	38360	38365		0.300839
NC_000913	38365	38370		0.328984
NC_000913	38370	38375		0.279197
NC_000913	38375	38380		0.358023
NC_000913	38380	38385		0.376178
NC_000913	38385	38390		0.314218
NC_000913	38390	38395		0.241707
NC_000913	38395	38400		0.314045
NC_000913	38400	38405		0.284033
NC_000913	38405	38410		0.247072
NC_000913	38410	38415		0.222851
NC_000913	38415	38420		0.219159
NC_000913	38420	38425		0.239044
NC_000913	38425	38430		0.183978
NC_000913	38430	38435		0.112130
NC_000913	38435	38440		0.066964
NC_000913	38440	38445		0.057443
NC_000913	38445	38450		0.024630
NC_000913	38450	38455		0.021723
NC_000913	38455	38460		0.013886
NC_000913	38460	38465		0.014545
NC_000913	38465	38470		0.014707
NC_000913	38470	38475		0.090635
NC_000913	38475	38480		0.053148
NC_000913	38480	38485		0.092394
NC_000913	38485	38490		0.096211
NC_000913	38490	38495		0.100007
NC_000913	38495	38500		0.056604
NC_000913	38500	38505		0.077918
NC_000913	38505	38510		0.091798
NC_000913	38510	38515		0.116421
NC_000913	38515	38520		0.100061
NC_000913	38520	38525		0.186493
NC_000913	38525	38530		0.219336
NC_000913	38530	38535		0.421316
NC_000913	38535	38540		0.323533
NC_000913	38540	38545		0.340248
NC_000913	38545	38550		0.517211
NC_000913	38550	38555		0.660915
NC_000913	38555	38560		0.585293
NC_000913	38560	38565		0.505934
NC_000913	38565	38570		0.219782
NC_000913	38570	38575		0.261361
NC_000913	38575	38580		0.234512
NC_000913	38580	38585		0.225407
NC_000913	38585	38590		0.228415
NC_000913	38590	38595		0.252762
NC_000913	38595	38600		0.259182
NC_000913	38600	38605		0.331583
NC_000913	38605	38610		0.417859
NC_000913	38610	38615		0.296495
NC_000913	38615	38620		0.310728
NC_000913	38620	38625		0.302624
NC_000913	38625	38630		0.285071
NC_000913	38630	38635		0.275767
NC_000913	38635	38640		0.261459
NC_000913	38640	38645		0.241298
NC_000913	38645	38650		0.299369
NC_000913	38650	38655		0.186568
NC_000913	38655	38660		0.151628
NC_000913	38660	38665		0.111855
NC_000913	38665	38670		0.151380
NC_000913	38670	38675		0.167454
NC_000913	38675	38680		0.207936
NC_000913	38680	38685		0.258759
NC_000913	38685	38690		0.320785
NC_000913	38690	38695		0.262859
NC_000913	38695	38700		0.245852
NC_000913	38700	38705		0.244448
NC_000913	38705	38710		0.254741
NC_000913	38710	38715		0.278427
NC_000913	38715	38720		0.284241
NC_000913	38720	38725		0.110120
NC_000913	38725	38730		0.113851
NC_000913	38730	38735		0.125798
NC_000913	38735	38740		0.086272
NC_000913	38740	38745		0.073669
NC_000913	38745	38750		0.083838
NC_000913	38750	38755		0.120284
NC_000913	38755	38760		0.136800
NC_000913	38760	38765		0.157367
NC_000913	38765	38770		0.149746
NC_000913	38770	38775		0.137867
NC_000913	38775	38780		0.191863
NC_000913	38780	38785		0.158968
NC_000913	38785	38790		0.147073
NC_000913	38790	38795		0.050096
NC_000913	38795	38800		0.062456
NC_000913	38800	38805		0.035053
NC_000913	38805	38810		0.033860
NC_000913	38810	38815		0.037054
NC_000913	38815	38820		0.037865
NC_000913	38820	38825		0.030263
NC_000913	38825	38830		0.046038
NC_000913	38830	38835		0.073776
NC_000913	38835	38840		0.144065
NC_000913	38840	38845		0.339562
NC_000913	38845	38850		0.305244
NC_000913	38850	38855		0.209477
NC_000913	38855	38860		0.282232
NC_000913	38860	38865		0.140894
NC_000913	38865	38870		0.098461
NC_000913	38870	38875		0.056324
NC_000913	38875	38880		0.067014
NC_000913	38880	38885		0.059812
NC_000913	38885	38890		0.070303
NC_000913	38890	38895		0.145353
NC_000913	38895	38900		0.175602
NC_000913	38900	38905		0.154309
NC_000913	38905	38910		0.116966
NC_000913	38910	38915		0.096307
NC_000913	38915	38920		0.097363
NC_000913	38920	38925		0.102841
NC_000913	38925	38930		0.072430
NC_000913	38930	38935		0.082105
NC_000913	38935	38940		0.116849
NC_000913	38940	38945		0.137876
NC_000913	38945	38950		0.159471
NC_000913	38950	38955		0.108186
NC_000913	38955	38960		0.028434
NC_000913	38960	38965		0.037562
NC_000913	38965	38970		0.035396
NC_000913	38970	38975		0.033610
NC_000913	38975	38980		0.034229
NC_000913	38980	38985		0.040589
NC_000913	38985	38990		0.035455
NC_000913	38990	38995		0.107659
NC_000913	38995	39000		0.489636
NC_000913	39000	39005		0.439639
NC_000913	39005	39010		0.303737
NC_000913	39010	39015		0.302331
NC_000913	39015	39020		0.154525
NC_000913	39020	39025		0.140755
NC_000913	39025	39030		0.031741
NC_000913	39030	39035		0.033207
NC_000913	39035	39040		0.041184
NC_000913	39040	39045		0.052173
NC_000913	39045	39050		0.076497
NC_000913	39050	39055		0.103071
NC_000913	39055	39060		0.065468
NC_000913	39060	39065		0.053117
NC_000913	39065	39070		0.034899
NC_000913	39070	39075		0.029550
NC_000913	39075	39080		0.028632
NC_000913	39080	39085		0.026073
NC_000913	39085	39090		0.022645
NC_000913	39090	39095		0.015168
NC_000913	39095	39100		0.016982
NC_000913	39100	39105		0.029644
NC_000913	39105	39110		0.017179
NC_000913	39110	39115		0.020138
NC_000913	39115	39120		0.015914
NC_000913	39120	39125		0.021828
NC_000913	39125	39130		0.027109
NC_000913	39130	39135		0.018868
NC_000913	39135	39140		0.021032
NC_000913	39140	39145		0.029104
NC_000913	39145	39150		0.036836
NC_000913	39150	39155		0.027203
NC_000913	39155	39160		0.026205
NC_000913	39160	39165		0.032049
NC_000913	39165	39170		0.045676
NC_000913	39170	39175		0.056244
NC_000913	39175	39180		0.089729
NC_000913	39180	39185		0.084319
NC_000913	39185	39190		0.077572
NC_000913	39190	39195		0.167689
NC_000913	39195	39200		0.188587
NC_000913	39200	39205		0.202545
NC_000913	39205	39210		0.399530
NC_000913	39210	39215		0.461151
NC_000913	39215	39220		0.469125
NC_000913	39220	39225		0.369154
NC_000913	39225	39230		0.320291
NC_000913	39230	39235		0.331776
NC_000913	39235	39240		0.315365
NC_000913	39240	39245		0.259256
NC_000913	39245	39250		0.309439
NC_000913	39250	39255		0.304426
NC_000913	39255	39260		0.184170
NC_000913	39260	39265		0.180735
NC_000913	39265	39270		0.173808
NC_000913	39270	39275		0.203550
NC_000913	39275	39280		0.218201
NC_000913	39280	39285		0.227935
NC_000913	39285	39290		0.304113
NC_000913	39290	39295		0.412176
NC_000913	39295	39300		0.467940
NC_000913	39300	39305		0.440302
NC_000913	39305	39310		0.376308
NC_000913	39310	39315		0.362069
NC_000913	39315	39320		0.349178
NC_000913	39320	39325		0.319224
NC_000913	39325	39330		0.290770
NC_000913	39330	39335		0.341289
NC_000913	39335	39340		0.302855
NC_000913	39340	39345		0.339138
NC_000913	39345	39350		0.277462
NC_000913	39350	39355		0.336270
NC_000913	39355	39360		0.310033
NC_000913	39360	39365		0.227347
NC_000913	39365	39370		0.235976
NC_000913	39370	39375		0.149161
NC_000913	39375	39380		0.146022
NC_000913	39380	39385		0.138740
NC_000913	39385	39390		0.150774
NC_000913	39390	39395		0.135504
NC_000913	39395	39400		0.210310
NC_000913	39400	39405		0.171628
NC_000913	39405	39410		0.168936
NC_000913	39410	39415		0.301547
NC_000913	39415	39420		0.301127
NC_000913	39420	39425		0.321134
NC_000913	39425	39430		0.325816
NC_000913	39430	39435		0.363352
NC_000913	39435	39440		0.185724
NC_000913	39440	39445		0.168241
NC_000913	39445	39450		0.107355
NC_000913	39450	39455		0.105253
NC_000913	39455	39460		0.090375
NC_000913	39460	39465		0.092936
NC_000913	39465	39470		0.096670
NC_000913	39470	39475		0.076700
NC_000913	39475	39480		0.106542
NC_000913	39480	39485		0.105079
NC_000913	39485	39490		0.135468
NC_000913	39490	39495		0.159117
NC_000913	39495	39500		0.190615
NC_000913	39500	39505		0.455127
NC_000913	39505	39510		0.508053
NC_000913	39510	39515		0.428956
NC_000913	39515	39520		0.581112
NC_000913	39520	39525		0.519064
NC_000913	39525	39530		0.417350
NC_000913	39530	39535		0.492138
NC_000913	39535	39540		0.426746
NC_000913	39540	39545		0.459108
NC_000913	39545	39550		0.433921
NC_000913	39550	39555		0.365510
NC_000913	39555	39560		0.272294
NC_000913	39560	39565		0.211251
NC_000913	39565	39570		0.124021
NC_000913	39570	39575		0.104155
NC_000913	39575	39580		0.106483
NC_000913	39580	39585		0.079359
NC_000913	39585	39590		0.088811
NC_000913	39590	39595		0.105611
NC_000913	39595	39600		0.229310
NC_000913	39600	39605		0.234103
NC_000913	39605	39610		0.212503
NC_000913	39610	39615		0.204599
NC_000913	39615	39620		0.269935
NC_000913	39620	39625		0.177184
NC_000913	39625	39630		0.142623
NC_000913	39630	39635		0.232266
NC_000913	39635	39640		0.233120
NC_000913	39640	39645		0.213229
NC_000913	39645	39650		0.238118
NC_000913	39650	39655		0.278928
NC_000913	39655	39660		0.244588
NC_000913	39660	39665		0.195403
NC_000913	39665	39670		0.227781
NC_000913	39670	39675		0.192025
NC_000913	39675	39680		0.135895
NC_000913	39680	39685		0.071437
NC_000913	39685	39690		0.056596
NC_000913	39690	39695		0.041766
NC_000913	39695	39700		0.023188
NC_000913	39700	39705		0.032059
NC_000913	39705	39710		0.049144
NC_000913	39710	39715		0.056036
NC_000913	39715	39720		0.050901
NC_000913	39720	39725		0.072926
NC_000913	39725	39730		0.056940
NC_000913	39730	39735		0.052401
NC_000913	39735	39740		0.077247
NC_000913	39740	39745		0.087938
NC_000913	39745	39750		0.091537
NC_000913	39750	39755		0.131039
NC_000913	39755	39760		0.123390
NC_000913	39760	39765		0.168480
NC_000913	39765	39770		0.115598
NC_000913	39770	39775		0.127032
NC_000913	39775	39780		0.097522
NC_000913	39780	39785		0.044442
NC_000913	39785	39790		0.053281
NC_000913	39790	39795		0.038936
NC_000913	39795	39800		0.031741
NC_000913	39800	39805		0.013295
NC_000913	39805	39810		0.015879
NC_000913	39810	39815		0.017225
NC_000913	39815	39820		0.021411
NC_000913	39820	39825		0.027222
NC_000913	39825	39830		0.020116
NC_000913	39830	39835		0.028500
NC_000913	39835	39840		0.056929
NC_000913	39840	39845		0.073957
NC_000913	39845	39850		0.045018
NC_000913	39850	39855		0.047591
NC_000913	39855	39860		0.040412
NC_000913	39860	39865		0.043578
NC_000913	39865	39870		0.032648
NC_000913	39870	39875		0.022619
NC_000913	39875	39880		0.017362
NC_000913	39880	39885		0.014753
NC_000913	39885	39890		0.009936
NC_000913	39890	39895		0.004887
NC_000913	39895	39900		0.003186
NC_000913	39900	39905		0.001647
NC_000913	39905	39910		0.001824
NC_000913	39910	39915		0.001445
NC_000913	39915	39920		0.001725
NC_000913	39920	39925		0.000522
NC_000913	39925	39930		0.000544
NC_000913	39930	39935		0.000294
NC_000913	39935	39940		0.000258
NC_000913	39940	39945		0.000367
NC_000913	39945	39950		0.000373
NC_000913	39950	39955		0.000820
NC_000913	39955	39960		0.000970
NC_000913	39960	39965		0.001741
NC_000913	39965	39970		0.008153
NC_000913	39970	39975		0.021236
NC_000913	39975	39980		0.018665
NC_000913	39980	39985		0.015559
NC_000913	39985	39990		0.019183
NC_000913	39990	39995		0.026949
NC_000913	39995	40000		0.027561
NC_000913	40000	40005		0.028834
NC_000913	40005	40010		0.025396
NC_000913	40010	40015		0.030392
NC_000913	40015	40020		0.211803
NC_000913	40020	40025		0.299080
NC_000913	40025	40030		0.456906
NC_000913	40030	40035		0.781112
NC_000913	40035	40040		0.553750
NC_000913	40040	40045		0.332817
NC_000913	40045	40050		0.273195
NC_000913	40050	40055		0.248116
NC_000913	40055	40060		0.245956
NC_000913	40060	40065		0.227853
NC_000913	40065	40070		0.192758
NC_000913	40070	40075		0.229026
NC_000913	40075	40080		0.216486
NC_000913	40080	40085		0.218590
NC_000913	40085	40090		0.291993
NC_000913	40090	40095		0.297970
NC_000913	40095	40100		0.284478
NC_000913	40100	40105		0.237549
NC_000913	40105	40110		0.190024
NC_000913	40110	40115		0.224898
NC_000913	40115	40120		0.203634
NC_000913	40120	40125		0.202298
NC_000913	40125	40130		0.207388
NC_000913	40130	40135		0.226874
NC_000913	40135	40140		0.279342
NC_000913	40140	40145		0.404100
NC_000913	40145	40150		0.381991
NC_000913	40150	40155		0.495761
NC_000913	40155	40160		0.385779
NC_000913	40160	40165		0.353440
NC_000913	40165	40170		0.524049
NC_000913	40170	40175		0.533916
NC_000913	40175	40180		0.616204
NC_000913	40180	40185		0.764670
NC_000913	40185	40190		0.336320
NC_000913	40190	40195		0.272369
NC_000913	40195	40200		0.238655
NC_000913	40200	40205		0.215485
NC_000913	40205	40210		0.210209
NC_000913	40210	40215		0.244103
NC_000913	40215	40220		0.295908
NC_000913	40220	40225		0.375882
NC_000913	40225	40230		0.497681
NC_000913	40230	40235		0.429359
NC_000913	40235	40240		0.674796
NC_000913	40240	40245		0.310112
NC_000913	40245	40250		0.174677
NC_000913	40250	40255		0.126716
NC_000913	40255	40260		0.120558
NC_000913	40260	40265		0.173989
NC_000913	40265	40270		0.206238
NC_000913	40270	40275		0.215113
NC_000913	40275	40280		0.288900
NC_000913	40280	40285		0.324356
NC_000913	40285	40290		0.258926
NC_000913	40290	40295		0.255969
NC_000913	40295	40300		0.235557
NC_000913	40300	40305		0.335051
NC_000913	40305	40310		0.295736
NC_000913	40310	40315		0.329281
NC_000913	40315	40320		0.275498
NC_000913	40320	40325		0.269810
NC_000913	40325	40330		0.307397
NC_000913	40330	40335		0.218120
NC_000913	40335	40340		0.178278
NC_000913	40340	40345		0.088232
NC_000913	40345	40350		0.116435
NC_000913	40350	40355		0.103225
NC_000913	40355	40360		0.080203
NC_000913	40360	40365		0.084035
NC_000913	40365	40370		0.205679
NC_000913	40370	40375		1.173898
NC_000913	40375	40380		3.621669
NC_000913	40380	40385		6.405933
NC_000913	40385	40390		7.206825
NC_000913	40390	40395		7.946256
NC_000913	40395	40400		7.534744
NC_000913	40400	40405		7.379437
NC_000913	40405	40410		7.328980
NC_000913	40410	40415		7.065457
NC_000913	40415	40420		7.071079
NC_000913	40420	40425		7.315087
NC_000913	40425	40430		7.077928
NC_000913	40430	40435		7.281666
NC_000913	40435	40440		7.086473
NC_000913	40440	40445		5.928942
NC_000913	40445	40450		5.484057
NC_000913	40450	40455		1.417367
NC_000913	40455	40460		1.244665
NC_000913	40460	40465		1.180374
NC_000913	40465	40470		0.894856
NC_000913	40470	40475		0.319089
NC_000913	40475	40480		0.245579
NC_000913	40480	40485		0.149789
NC_000913	40485	40490		0.150124
NC_000913	40490	40495		0.159466
NC_000913	40495	40500		0.148783
NC_000913	40500	40505		0.198182
NC_000913	40505	40510		0.111570
NC_000913	40510	40515		0.151523
NC_000913	40515	40520		0.047216
NC_000913	40520	40525		0.004294
NC_000913	40525	40530		0.003034
NC_000913	40530	40535		0.003221
NC_000913	40535	40540		0.003622
NC_000913	40540	40545		0.004167
NC_000913	40545	40550		0.011229
NC_000913	40550	40555		0.006452
NC_000913	40555	40560		0.119640
NC_000913	40560	40565		0.319339
NC_000913	40565	40570		0.291174
NC_000913	40570	40575		0.518739
NC_000913	40575	40580		0.361355
NC_000913	40580	40585		0.270053
NC_000913	40585	40590		0.200470
NC_000913	40590	40595		0.204677
NC_000913	40595	40600		0.203446
NC_000913	40600	40605		0.218359
NC_000913	40605	40610		0.167634
NC_000913	40610	40615		0.154657
NC_000913	40615	40620		0.182000
NC_000913	40620	40625		0.286576
NC_000913	40625	40630		0.189815
NC_000913	40630	40635		0.265498
NC_000913	40635	40640		0.252721
NC_000913	40640	40645		0.132165
NC_000913	40645	40650		0.196849
NC_000913	40650	40655		0.035373
NC_000913	40655	40660		0.038349
NC_000913	40660	40665		0.035361
NC_000913	40665	40670		0.059586
NC_000913	40670	40675		0.091165
NC_000913	40675	40680		0.118210
NC_000913	40680	40685		0.375220
NC_000913	40685	40690		0.563190
NC_000913	40690	40695		0.588718
NC_000913	40695	40700		0.574744
NC_000913	40700	40705		0.680901
NC_000913	40705	40710		0.754130
NC_000913	40710	40715		0.567107
NC_000913	40715	40720		0.600627
NC_000913	40720	40725		0.539461
NC_000913	40725	40730		0.597998
NC_000913	40730	40735		0.583913
NC_000913	40735	40740		0.560669
NC_000913	40740	40745		0.549152
NC_000913	40745	40750		0.299234
NC_000913	40750	40755		0.057743
NC_000913	40755	40760		0.051923
NC_000913	40760	40765		0.037462
NC_000913	40765	40770		0.035067
NC_000913	40770	40775		0.024089
NC_000913	40775	40780		0.036324
NC_000913	40780	40785		0.116487
NC_000913	40785	40790		0.176424
NC_000913	40790	40795		0.267104
NC_000913	40795	40800		0.055192
NC_000913	40800	40805		0.047482
NC_000913	40805	40810		0.031000
NC_000913	40810	40815		0.018406
NC_000913	40815	40820		0.141536
NC_000913	40820	40825		0.292561
NC_000913	40825	40830		0.326330
NC_000913	40830	40835		0.311019
NC_000913	40835	40840		0.330835
NC_000913	40840	40845		0.399197
NC_000913	40845	40850		0.444504
NC_000913	40850	40855		0.411465
NC_000913	40855	40860		0.464928
NC_000913	40860	40865		0.385447
NC_000913	40865	40870		0.415229
NC_000913	40870	40875		0.459268
NC_000913	40875	40880		0.516382
NC_000913	40880	40885		0.672073
NC_000913	40885	40890		0.719580
NC_000913	40890	40895		0.697106
NC_000913	40895	40900		0.834636
NC_000913	40900	40905		0.804658
NC_000913	40905	40910		0.860865
NC_000913	40910	40915		1.163791
NC_000913	40915	40920		1.329066
NC_000913	40920	40925		1.505136
NC_000913	40925	40930		1.577728
NC_000913	40930	40935		1.900787
NC_000913	40935	40940		1.841096
NC_000913	40940	40945		1.651742
NC_000913	40945	40950		1.649963
NC_000913	40950	40955		2.132763
NC_000913	40955	40960		2.665850
NC_000913	40960	40965		2.054657
NC_000913	40965	40970		1.648409
NC_000913	40970	40975		1.169788
NC_000913	40975	40980		0.900452
NC_000913	40980	40985		0.706130
NC_000913	40985	40990		0.618683
NC_000913	40990	40995		0.591870
NC_000913	40995	41000		0.550177
NC_000913	41000	41005		0.549797
NC_000913	41005	41010		0.554937
NC_000913	41010	41015		0.727763
NC_000913	41015	41020		0.815959
NC_000913	41020	41025		0.804713
NC_000913	41025	41030		0.497221
NC_000913	41030	41035		0.430995
NC_000913	41035	41040		0.234931
NC_000913	41040	41045		0.184434
NC_000913	41045	41050		0.055680
NC_000913	41050	41055		0.046271
NC_000913	41055	41060		0.032144
NC_000913	41060	41065		0.037307
NC_000913	41065	41070		0.030456
NC_000913	41070	41075		0.186924
NC_000913	41075	41080		0.249498
NC_000913	41080	41085		0.252613
NC_000913	41085	41090		0.153097
NC_000913	41090	41095		0.218482
NC_000913	41095	41100		0.198095
NC_000913	41100	41105		0.173971
NC_000913	41105	41110		0.110661
NC_000913	41110	41115		0.090184
NC_000913	41115	41120		0.082239
NC_000913	41120	41125		0.097711
NC_000913	41125	41130		0.157015
NC_000913	41130	41135		0.113910
NC_000913	41135	41140		0.139361
NC_000913	41140	41145		0.137038
NC_000913	41145	41150		0.149332
NC_000913	41150	41155		0.200726
NC_000913	41155	41160		0.172627
NC_000913	41160	41165		0.216764
NC_000913	41165	41170		0.332960
NC_000913	41170	41175		0.256944
NC_000913	41175	41180		0.210653
NC_000913	41180	41185		0.145685
NC_000913	41185	41190		0.130027
NC_000913	41190	41195		0.101943
NC_000913	41195	41200		0.096096
NC_000913	41200	41205		0.212229
NC_000913	41205	41210		0.291150
NC_000913	41210	41215		0.425566
NC_000913	41215	41220		0.415083
NC_000913	41220	41225		0.575896
NC_000913	41225	41230		0.406861
NC_000913	41230	41235		0.161677
NC_000913	41235	41240		0.054592
NC_000913	41240	41245		0.046823
NC_000913	41245	41250		0.045604
NC_000913	41250	41255		0.037325
NC_000913	41255	41260		0.061179
NC_000913	41260	41265		0.072617
NC_000913	41265	41270		0.196938
NC_000913	41270	41275		0.358292
NC_000913	41275	41280		0.475810
NC_000913	41280	41285		0.236221
NC_000913	41285	41290		0.204777
NC_000913	41290	41295		0.274769
NC_000913	41295	41300		0.229137
NC_000913	41300	41305		0.215583
NC_000913	41305	41310		0.245726
NC_000913	41310	41315		0.294685
NC_000913	41315	41320		0.352424
NC_000913	41320	41325		0.376790
NC_000913	41325	41330		0.348167
NC_000913	41330	41335		0.494956
NC_000913	41335	41340		0.308547
NC_000913	41340	41345		0.236456
NC_000913	41345	41350		0.138527
NC_000913	41350	41355		0.167666
NC_000913	41355	41360		0.185787
NC_000913	41360	41365		0.203983
NC_000913	41365	41370		0.222898
NC_000913	41370	41375		0.174976
NC_000913	41375	41380		0.369036
NC_000913	41380	41385		0.307169
NC_000913	41385	41390		0.302135
NC_000913	41390	41395		0.247355
NC_000913	41395	41400		0.146706
NC_000913	41400	41405		0.183752
NC_000913	41405	41410		0.193698
NC_000913	41410	41415		0.263799
NC_000913	41415	41420		0.310447
NC_000913	41420	41425		0.291022
NC_000913	41425	41430		0.520010
NC_000913	41430	41435		0.495412
NC_000913	41435	41440		0.387491
NC_000913	41440	41445		0.261473
NC_000913	41445	41450		0.270268
NC_000913	41450	41455		0.263580
NC_000913	41455	41460		0.274825
NC_000913	41460	41465		0.356967
NC_000913	41465	41470		0.383960
NC_000913	41470	41475		0.300108
NC_000913	41475	41480		0.294836
NC_000913	41480	41485		0.258642
NC_000913	41485	41490		0.191247
NC_000913	41490	41495		0.223194
NC_000913	41495	41500		0.202822
NC_000913	41500	41505		0.181941
NC_000913	41505	41510		0.157675
NC_000913	41510	41515		0.153430
NC_000913	41515	41520		0.163912
NC_000913	41520	41525		0.156930
NC_000913	41525	41530		0.136630
NC_000913	41530	41535		0.136391
NC_000913	41535	41540		0.129089
NC_000913	41540	41545		0.141755
NC_000913	41545	41550		0.109322
NC_000913	41550	41555		0.108575
NC_000913	41555	41560		0.081343
NC_000913	41560	41565		0.047904
NC_000913	41565	41570		0.036459
NC_000913	41570	41575		0.053903
NC_000913	41575	41580		0.064069
NC_000913	41580	41585		0.070662
NC_000913	41585	41590		0.068825
NC_000913	41590	41595		0.077389
NC_000913	41595	41600		0.132952
NC_000913	41600	41605		0.037137
NC_000913	41605	41610		0.047643
NC_000913	41610	41615		0.010657
NC_000913	41615	41620		0.009338
NC_000913	41620	41625		0.009903
NC_000913	41625	41630		0.008581
NC_000913	41630	41635		0.005337
NC_000913	41635	41640		0.004777
NC_000913	41640	41645		0.005937
NC_000913	41645	41650		0.024755
NC_000913	41650	41655		0.045214
NC_000913	41655	41660		0.057345
NC_000913	41660	41665		0.026698
NC_000913	41665	41670		0.026533
NC_000913	41670	41675		0.027362
NC_000913	41675	41680		0.034470
NC_000913	41680	41685		0.038162
NC_000913	41685	41690		0.024234
NC_000913	41690	41695		0.014374
NC_000913	41695	41700		0.045530
NC_000913	41700	41705		0.059195
NC_000913	41705	41710		0.055748
NC_000913	41710	41715		0.038165
NC_000913	41715	41720		0.056581
NC_000913	41720	41725		0.067954
NC_000913	41725	41730		0.119491
NC_000913	41730	41735		0.227047
NC_000913	41735	41740		0.207125
NC_000913	41740	41745		0.467157
NC_000913	41745	41750		0.637730
NC_000913	41750	41755		0.988810
NC_000913	41755	41760		1.357727
NC_000913	41760	41765		2.826532
NC_000913	41765	41770		2.833678
NC_000913	41770	41775		4.495478
NC_000913	41775	41780		4.697827
NC_000913	41780	41785		4.761187
NC_000913	41785	41790		4.558726
NC_000913	41790	41795		3.884510
NC_000913	41795	41800		3.219477
NC_000913	41800	41805		2.537267
NC_000913	41805	41810		3.305393
NC_000913	41810	41815		2.938728
NC_000913	41815	41820		1.156059
NC_000913	41820	41825		0.931235
NC_000913	41825	41830		0.997811
NC_000913	41830	41835		0.981333
NC_000913	41835	41840		1.040355
NC_000913	41840	41845		0.962745
NC_000913	41845	41850		0.963175
NC_000913	41850	41855		1.037315
NC_000913	41855	41860		1.405257
NC_000913	41860	41865		1.515627
NC_000913	41865	41870		1.755943
NC_000913	41870	41875		1.927926
NC_000913	41875	41880		1.966687
NC_000913	41880	41885		1.631799
NC_000913	41885	41890		1.766730
NC_000913	41890	41895		1.807223
NC_000913	41895	41900		1.672860
NC_000913	41900	41905		1.632133
NC_000913	41905	41910		1.028332
NC_000913	41910	41915		0.893675
NC_000913	41915	41920		0.858601
NC_000913	41920	41925		0.880080
NC_000913	41925	41930		0.782561
NC_000913	41930	41935		1.216964
NC_000913	41935	41940		1.118953
NC_000913	41940	41945		1.248717
NC_000913	41945	41950		1.096011
NC_000913	41950	41955		1.132924
NC_000913	41955	41960		0.853599
NC_000913	41960	41965		0.813261
NC_000913	41965	41970		0.875820
NC_000913	41970	41975		0.727919
NC_000913	41975	41980		0.705234
NC_000913	41980	41985		0.793421
NC_000913	41985	41990		0.486427
NC_000913	41990	41995		0.139307
NC_000913	41995	42000		0.064945
NC_000913	42000	42005		0.071222
NC_000913	42005	42010		0.061892
NC_000913	42010	42015		0.111089
NC_000913	42015	42020		0.347111
NC_000913	42020	42025		0.477422
NC_000913	42025	42030		0.592390
NC_000913	42030	42035		0.703237
NC_000913	42035	42040		0.634484
NC_000913	42040	42045		0.764731
NC_000913	42045	42050		1.019696
NC_000913	42050	42055		0.979224
NC_000913	42055	42060		0.905129
NC_000913	42060	42065		1.402380
NC_000913	42065	42070		0.902739
NC_000913	42070	42075		0.928460
NC_000913	42075	42080		0.490319
NC_000913	42080	42085		0.551680
NC_000913	42085	42090		0.414390
NC_000913	42090	42095		0.384000
NC_000913	42095	42100		0.412788
NC_000913	42100	42105		0.399834
NC_000913	42105	42110		0.318251
NC_000913	42110	42115		0.338182
NC_000913	42115	42120		0.314591
NC_000913	42120	42125		0.335356
NC_000913	42125	42130		0.209774
NC_000913	42130	42135		0.080520
NC_000913	42135	42140		0.063403
NC_000913	42140	42145		0.058887
NC_000913	42145	42150		0.019066
NC_000913	42150	42155		0.030830
NC_000913	42155	42160		0.023527
NC_000913	42160	42165		0.007679
NC_000913	42165	42170		0.009691
NC_000913	42170	42175		0.012399
NC_000913	42175	42180		0.033353
NC_000913	42180	42185		0.053685
NC_000913	42185	42190		0.074151
NC_000913	42190	42195		0.124324
NC_000913	42195	42200		0.166629
NC_000913	42200	42205		0.099229
NC_000913	42205	42210		0.242486
NC_000913	42210	42215		0.211154
NC_000913	42215	42220		0.236859
NC_000913	42220	42225		0.236411
NC_000913	42225	42230		0.182763
NC_000913	42230	42235		0.239633
NC_000913	42235	42240		0.242929
NC_000913	42240	42245		0.392517
NC_000913	42245	42250		0.367888
NC_000913	42250	42255		0.388917
NC_000913	42255	42260		0.287533
NC_000913	42260	42265		0.332580
NC_000913	42265	42270		0.447348
NC_000913	42270	42275		0.421630
NC_000913	42275	42280		0.364481
NC_000913	42280	42285		0.373467
NC_000913	42285	42290		0.337093
NC_000913	42290	42295		0.187932
NC_000913	42295	42300		0.246479
NC_000913	42300	42305		0.235560
NC_000913	42305	42310		0.303177
NC_000913	42310	42315		0.162938
NC_000913	42315	42320		0.273056
NC_000913	42320	42325		0.149449
NC_000913	42325	42330		0.133820
NC_000913	42330	42335		0.159422
NC_000913	42335	42340		0.233201
NC_000913	42340	42345		0.222817
NC_000913	42345	42350		0.084164
NC_000913	42350	42355		0.226192
NC_000913	42355	42360		0.493717
NC_000913	42360	42365		0.651415
NC_000913	42365	42370		0.821438
NC_000913	42370	42375		2.716275
NC_000913	42375	42380		2.706145
NC_000913	42380	42385		2.922749
NC_000913	42385	42390		3.214819
NC_000913	42390	42395		3.141236
NC_000913	42395	42400		3.487126
NC_000913	42400	42405		3.656715
NC_000913	42405	42410		4.386715
NC_000913	42410	42415		4.844302
NC_000913	42415	42420		5.468096
NC_000913	42420	42425		5.183659
NC_000913	42425	42430		3.864950
NC_000913	42430	42435		3.726541
NC_000913	42435	42440		3.257045
NC_000913	42440	42445		3.063152
NC_000913	42445	42450		3.278202
NC_000913	42450	42455		2.810842
NC_000913	42455	42460		2.510440
NC_000913	42460	42465		2.580353
NC_000913	42465	42470		1.293702
NC_000913	42470	42475		1.384631
NC_000913	42475	42480		0.990961
NC_000913	42480	42485		1.155252
NC_000913	42485	42490		0.922283
NC_000913	42490	42495		0.947455
NC_000913	42495	42500		1.097223
NC_000913	42500	42505		0.845980
NC_000913	42505	42510		0.684536
NC_000913	42510	42515		0.973428
NC_000913	42515	42520		0.858457
NC_000913	42520	42525		0.630486
NC_000913	42525	42530		0.578670
NC_000913	42530	42535		0.519594
NC_000913	42535	42540		0.456359
NC_000913	42540	42545		0.312709
NC_000913	42545	42550		0.279315
NC_000913	42550	42555		0.272777
NC_000913	42555	42560		0.271974
NC_000913	42560	42565		0.310186
NC_000913	42565	42570		0.304984
NC_000913	42570	42575		0.333632
NC_000913	42575	42580		0.322396
NC_000913	42580	42585		0.272629
NC_000913	42585	42590		0.302318
NC_000913	42590	42595		0.341066
NC_000913	42595	42600		0.354427
NC_000913	42600	42605		0.430436
NC_000913	42605	42610		0.415586
NC_000913	42610	42615		0.344911
NC_000913	42615	42620		0.341274
NC_000913	42620	42625		0.342759
NC_000913	42625	42630		0.254336
NC_000913	42630	42635		0.134795
NC_000913	42635	42640		0.088759
NC_000913	42640	42645		0.075532
NC_000913	42645	42650		0.060786
NC_000913	42650	42655		0.051545
NC_000913	42655	42660		0.080688
NC_000913	42660	42665		0.067155
NC_000913	42665	42670		0.145289
NC_000913	42670	42675		0.372755
NC_000913	42675	42680		0.446829
NC_000913	42680	42685		0.435823
NC_000913	42685	42690		0.478187
NC_000913	42690	42695		0.449883
NC_000913	42695	42700		0.562155
NC_000913	42700	42705		0.506194
NC_000913	42705	42710		0.437322
NC_000913	42710	42715		0.404739
NC_000913	42715	42720		0.384159
NC_000913	42720	42725		0.421842
NC_000913	42725	42730		0.406863
NC_000913	42730	42735		0.488018
NC_000913	42735	42740		0.534828
NC_000913	42740	42745		0.456743
NC_000913	42745	42750		0.224281
NC_000913	42750	42755		0.230425
NC_000913	42755	42760		0.177384
NC_000913	42760	42765		0.057855
NC_000913	42765	42770		0.061835
NC_000913	42770	42775		0.049802
NC_000913	42775	42780		0.038804
NC_000913	42780	42785		0.023481
NC_000913	42785	42790		0.011617
NC_000913	42790	42795		0.014014
NC_000913	42795	42800		0.015901
NC_000913	42800	42805		0.020216
NC_000913	42805	42810		0.022966
NC_000913	42810	42815		0.042238
NC_000913	42815	42820		0.048389
NC_000913	42820	42825		0.106175
NC_000913	42825	42830		0.112686
NC_000913	42830	42835		0.140143
NC_000913	42835	42840		0.165443
NC_000913	42840	42845		0.183321
NC_000913	42845	42850		0.187648
NC_000913	42850	42855		0.170758
NC_000913	42855	42860		0.151232
NC_000913	42860	42865		0.094967
NC_000913	42865	42870		0.138805
NC_000913	42870	42875		0.119732
NC_000913	42875	42880		0.147971
NC_000913	42880	42885		0.192535
NC_000913	42885	42890		0.194862
NC_000913	42890	42895		0.173285
NC_000913	42895	42900		0.224376
NC_000913	42900	42905		0.196836
NC_000913	42905	42910		0.246777
NC_000913	42910	42915		0.170006
NC_000913	42915	42920		0.104356
NC_000913	42920	42925		0.087869
NC_000913	42925	42930		0.087799
NC_000913	42930	42935		0.092940
NC_000913	42935	42940		0.076687
NC_000913	42940	42945		0.212574
NC_000913	42945	42950		0.227659
NC_000913	42950	42955		0.473012
NC_000913	42955	42960		0.266521
NC_000913	42960	42965		0.349376
NC_000913	42965	42970		0.504144
NC_000913	42970	42975		0.383134
NC_000913	42975	42980		0.444721
NC_000913	42980	42985		0.265346
NC_000913	42985	42990		0.272636
NC_000913	42990	42995		0.156344
NC_000913	42995	43000		0.158253
NC_000913	43000	43005		0.122963
NC_000913	43005	43010		0.121460
NC_000913	43010	43015		0.113329
NC_000913	43015	43020		0.138348
NC_000913	43020	43025		0.189512
NC_000913	43025	43030		0.164669
NC_000913	43030	43035		0.245828
NC_000913	43035	43040		0.267681
NC_000913	43040	43045		0.154581
NC_000913	43045	43050		0.122184
NC_000913	43050	43055		0.142793
NC_000913	43055	43060		0.132277
NC_000913	43060	43065		0.121086
NC_000913	43065	43070		0.053454
NC_000913	43070	43075		0.050487
NC_000913	43075	43080		0.038332
NC_000913	43080	43085		0.035230
NC_000913	43085	43090		0.040442
NC_000913	43090	43095		0.033289
NC_000913	43095	43100		0.097310
NC_000913	43100	43105		0.131653
NC_000913	43105	43110		0.153171
NC_000913	43110	43115		0.144799
NC_000913	43115	43120		0.056109
NC_000913	43120	43125		0.056781
NC_000913	43125	43130		0.044754
NC_000913	43130	43135		0.041400
NC_000913	43135	43140		0.043793
NC_000913	43140	43145		0.045229
NC_000913	43145	43150		0.071875
NC_000913	43150	43155		0.074708
NC_000913	43155	43160		0.098655
NC_000913	43160	43165		0.079437
NC_000913	43165	43170		0.081381
NC_000913	43170	43175		0.036706
NC_000913	43175	43180		0.167100
NC_000913	43180	43185		0.149789
NC_000913	43185	43190		0.202716
NC_000913	43190	43195		0.205814
NC_000913	43195	43200		0.248060
NC_000913	43200	43205		0.264426
NC_000913	43205	43210		0.324518
NC_000913	43210	43215		0.380046
NC_000913	43215	43220		0.285954
NC_000913	43220	43225		0.552203
NC_000913	43225	43230		0.739356
NC_000913	43230	43235		0.884482
NC_000913	43235	43240		0.944391
NC_000913	43240	43245		0.794135
NC_000913	43245	43250		0.952751
NC_000913	43250	43255		1.942942
NC_000913	43255	43260		2.063348
NC_000913	43260	43265		2.153902
NC_000913	43265	43270		2.391889
NC_000913	43270	43275		2.775275
NC_000913	43275	43280		3.640783
NC_000913	43280	43285		2.781556
NC_000913	43285	43290		2.054535
NC_000913	43290	43295		1.712130
NC_000913	43295	43300		0.880064
NC_000913	43300	43305		0.388909
NC_000913	43305	43310		0.239314
NC_000913	43310	43315		0.190249
NC_000913	43315	43320		0.181349
NC_000913	43320	43325		0.116449
NC_000913	43325	43330		0.121981
NC_000913	43330	43335		0.115423
NC_000913	43335	43340		0.167474
NC_000913	43340	43345		0.159282
NC_000913	43345	43350		0.146464
NC_000913	43350	43355		0.120980
NC_000913	43355	43360		0.140501
NC_000913	43360	43365		0.202767
NC_000913	43365	43370		0.288363
NC_000913	43370	43375		0.255801
NC_000913	43375	43380		0.268625
NC_000913	43380	43385		0.237250
NC_000913	43385	43390		0.273711
NC_000913	43390	43395		0.307137
NC_000913	43395	43400		0.291899
NC_000913	43400	43405		0.318904
NC_000913	43405	43410		0.323010
NC_000913	43410	43415		0.215695
NC_000913	43415	43420		0.167514
NC_000913	43420	43425		0.172736
NC_000913	43425	43430		0.147369
NC_000913	43430	43435		0.194575
NC_000913	43435	43440		0.283636
NC_000913	43440	43445		0.348679
NC_000913	43445	43450		0.357255
NC_000913	43450	43455		0.456541
NC_000913	43455	43460		0.332229
NC_000913	43460	43465		0.323791
NC_000913	43465	43470		0.404057
NC_000913	43470	43475		0.451572
NC_000913	43475	43480		0.484754
NC_000913	43480	43485		0.583317
NC_000913	43485	43490		0.563050
NC_000913	43490	43495		0.988399
NC_000913	43495	43500		0.993998
NC_000913	43500	43505		1.184494
NC_000913	43505	43510		1.028191
NC_000913	43510	43515		0.935362
NC_000913	43515	43520		0.585459
NC_000913	43520	43525		0.497443
NC_000913	43525	43530		0.523994
NC_000913	43530	43535		0.606463
NC_000913	43535	43540		0.649764
NC_000913	43540	43545		0.669906
NC_000913	43545	43550		0.855327
NC_000913	43550	43555		0.661167
NC_000913	43555	43560		0.670347
NC_000913	43560	43565		0.851396
NC_000913	43565	43570		0.566430
NC_000913	43570	43575		0.487266
NC_000913	43575	43580		0.447730
NC_000913	43580	43585		0.490981
NC_000913	43585	43590		0.455082
NC_000913	43590	43595		0.926102
NC_000913	43595	43600		1.007687
NC_000913	43600	43605		0.980701
NC_000913	43605	43610		0.980632
NC_000913	43610	43615		1.018034
NC_000913	43615	43620		1.103869
NC_000913	43620	43625		1.110871
NC_000913	43625	43630		1.192073
NC_000913	43630	43635		1.053566
NC_000913	43635	43640		1.100963
NC_000913	43640	43645		1.024817
NC_000913	43645	43650		0.843292
NC_000913	43650	43655		0.715580
NC_000913	43655	43660		0.618800
NC_000913	43660	43665		0.653828
NC_000913	43665	43670		0.705401
NC_000913	43670	43675		0.768195
NC_000913	43675	43680		0.746546
NC_000913	43680	43685		0.983179
NC_000913	43685	43690		0.958034
NC_000913	43690	43695		0.932215
NC_000913	43695	43700		0.912450
NC_000913	43700	43705		0.810741
NC_000913	43705	43710		0.790699
NC_000913	43710	43715		0.777473
NC_000913	43715	43720		0.673395
NC_000913	43720	43725		0.387299
NC_000913	43725	43730		0.406913
NC_000913	43730	43735		0.386060
NC_000913	43735	43740		0.413431
NC_000913	43740	43745		0.399192
NC_000913	43745	43750		0.373295
NC_000913	43750	43755		0.596468
NC_000913	43755	43760		0.567556
NC_000913	43760	43765		0.693406
NC_000913	43765	43770		0.603850
NC_000913	43770	43775		0.593297
NC_000913	43775	43780		0.545097
NC_000913	43780	43785		0.483992
NC_000913	43785	43790		0.517971
NC_000913	43790	43795		0.499539
NC_000913	43795	43800		0.575751
NC_000913	43800	43805		0.881023
NC_000913	43805	43810		0.907193
NC_000913	43810	43815		1.114561
NC_000913	43815	43820		1.144590
NC_000913	43820	43825		0.922589
NC_000913	43825	43830		0.933089
NC_000913	43830	43835		0.788934
NC_000913	43835	43840		0.829171
NC_000913	43840	43845		0.785087
NC_000913	43845	43850		0.700154
NC_000913	43850	43855		0.672242
NC_000913	43855	43860		0.708745
NC_000913	43860	43865		0.843189
NC_000913	43865	43870		0.676512
NC_000913	43870	43875		0.505730
NC_000913	43875	43880		0.448054
NC_000913	43880	43885		0.436638
NC_000913	43885	43890		0.410923
NC_000913	43890	43895		0.377930
NC_000913	43895	43900		0.423306
NC_000913	43900	43905		0.379540
NC_000913	43905	43910		0.409627
NC_000913	43910	43915		0.285701
NC_000913	43915	43920		0.262679
NC_000913	43920	43925		0.251766
NC_000913	43925	43930		0.286397
NC_000913	43930	43935		0.427640
NC_000913	43935	43940		0.370600
NC_000913	43940	43945		0.461611
NC_000913	43945	43950		0.414916
NC_000913	43950	43955		0.360619
NC_000913	43955	43960		0.388771
NC_000913	43960	43965		0.382232
NC_000913	43965	43970		0.396475
NC_000913	43970	43975		0.500997
NC_000913	43975	43980		0.592345
NC_000913	43980	43985		0.699097
NC_000913	43985	43990		0.766243
NC_000913	43990	43995		0.784134
NC_000913	43995	44000		0.764414
NC_000913	44000	44005		0.735343
NC_000913	44005	44010		0.717340
NC_000913	44010	44015		0.803157
NC_000913	44015	44020		0.903783
NC_000913	44020	44025		0.779112
NC_000913	44025	44030		0.654332
NC_000913	44030	44035		0.370075
NC_000913	44035	44040		0.207356
NC_000913	44040	44045		0.061559
NC_000913	44045	44050		0.043340
NC_000913	44050	44055		0.039852
NC_000913	44055	44060		0.063527
NC_000913	44060	44065		0.064954
NC_000913	44065	44070		0.067322
NC_000913	44070	44075		0.090688
NC_000913	44075	44080		0.097134
NC_000913	44080	44085		0.142525
NC_000913	44085	44090		0.148785
NC_000913	44090	44095		0.209766
NC_000913	44095	44100		0.321039
NC_000913	44100	44105		0.377566
NC_000913	44105	44110		0.423106
NC_000913	44110	44115		0.433054
NC_000913	44115	44120		0.455243
NC_000913	44120	44125		0.692677
NC_000913	44125	44130		0.697905
NC_000913	44130	44135		0.675776
NC_000913	44135	44140		0.510192
NC_000913	44140	44145		0.471447
NC_000913	44145	44150		0.463581
NC_000913	44150	44155		0.364649
NC_000913	44155	44160		0.328959
NC_000913	44160	44165		0.326669
NC_000913	44165	44170		0.317053
NC_000913	44170	44175		0.375099
NC_000913	44175	44180		0.399500
NC_000913	44180	44185		0.586921
NC_000913	44185	44190		0.593853
NC_000913	44190	44195		0.694492
NC_000913	44195	44200		0.542682
NC_000913	44200	44205		0.379324
NC_000913	44205	44210		0.329541
NC_000913	44210	44215		0.336923
NC_000913	44215	44220		0.351205
NC_000913	44220	44225		0.353614
NC_000913	44225	44230		0.346300
NC_000913	44230	44235		0.293047
NC_000913	44235	44240		0.252835
NC_000913	44240	44245		0.203581
NC_000913	44245	44250		0.153013
NC_000913	44250	44255		0.113455
NC_000913	44255	44260		0.121491
NC_000913	44260	44265		0.156588
NC_000913	44265	44270		0.150495
NC_000913	44270	44275		0.254724
NC_000913	44275	44280		0.339694
NC_000913	44280	44285		0.350829
NC_000913	44285	44290		0.291904
NC_000913	44290	44295		0.245377
NC_000913	44295	44300		0.190801
NC_000913	44300	44305		0.157038
NC_000913	44305	44310		0.163292
NC_000913	44310	44315		0.161277
NC_000913	44315	44320		0.100830
NC_000913	44320	44325		0.114112
NC_000913	44325	44330		0.141901
NC_000913	44330	44335		0.140105
NC_000913	44335	44340		0.237097
NC_000913	44340	44345		0.237364
NC_000913	44345	44350		0.306531
NC_000913	44350	44355		0.700314
NC_000913	44355	44360		0.609228
NC_000913	44360	44365		0.354471
NC_000913	44365	44370		0.187148
NC_000913	44370	44375		0.181602
NC_000913	44375	44380		0.195764
NC_000913	44380	44385		0.198291
NC_000913	44385	44390		0.182625
NC_000913	44390	44395		0.133841
NC_000913	44395	44400		0.119495
NC_000913	44400	44405		0.161319
NC_000913	44405	44410		0.231744
NC_000913	44410	44415		0.215909
NC_000913	44415	44420		0.257552
NC_000913	44420	44425		0.295678
NC_000913	44425	44430		0.315732
NC_000913	44430	44435		0.256247
NC_000913	44435	44440		0.320098
NC_000913	44440	44445		0.343825
NC_000913	44445	44450		0.328463
NC_000913	44450	44455		0.231286
NC_000913	44455	44460		0.152637
NC_000913	44460	44465		0.127369
NC_000913	44465	44470		0.146942
NC_000913	44470	44475		0.138678
NC_000913	44475	44480		0.133212
NC_000913	44480	44485		0.136072
NC_000913	44485	44490		0.161051
NC_000913	44490	44495		0.170849
NC_000913	44495	44500		0.181804
NC_000913	44500	44505		0.219942
NC_000913	44505	44510		0.241631
NC_000913	44510	44515		0.218206
NC_000913	44515	44520		0.178215
NC_000913	44520	44525		0.133150
NC_000913	44525	44530		0.129098
NC_000913	44530	44535		0.112327
NC_000913	44535	44540		0.093231
NC_000913	44540	44545		0.142301
NC_000913	44545	44550		0.155037
NC_000913	44550	44555		0.169328
NC_000913	44555	44560		0.196588
NC_000913	44560	44565		0.268316
NC_000913	44565	44570		0.266439
NC_000913	44570	44575		0.186448
NC_000913	44575	44580		0.238722
NC_000913	44580	44585		0.232500
NC_000913	44585	44590		0.191252
NC_000913	44590	44595		0.222836
NC_000913	44595	44600		0.199127
NC_000913	44600	44605		0.187498
NC_000913	44605	44610		0.242270
NC_000913	44610	44615		0.203747
NC_000913	44615	44620		0.214936
NC_000913	44620	44625		0.111866
NC_000913	44625	44630		0.158081
NC_000913	44630	44635		0.133420
NC_000913	44635	44640		0.167134
NC_000913	44640	44645		0.190969
NC_000913	44645	44650		0.152349
NC_000913	44650	44655		0.163061
NC_000913	44655	44660		0.103541
NC_000913	44660	44665		0.106509
NC_000913	44665	44670		0.104450
NC_000913	44670	44675		0.092116
NC_000913	44675	44680		0.097648
NC_000913	44680	44685		0.110145
NC_000913	44685	44690		0.108678
NC_000913	44690	44695		0.109864
NC_000913	44695	44700		0.154486
NC_000913	44700	44705		0.212471
NC_000913	44705	44710		0.201392
NC_000913	44710	44715		0.245191
NC_000913	44715	44720		0.182202
NC_000913	44720	44725		0.151044
NC_000913	44725	44730		0.134413
NC_000913	44730	44735		0.136848
NC_000913	44735	44740		0.069649
NC_000913	44740	44745		0.086722
NC_000913	44745	44750		0.100874
NC_000913	44750	44755		0.158506
NC_000913	44755	44760		0.126112
NC_000913	44760	44765		0.171495
NC_000913	44765	44770		0.229028
NC_000913	44770	44775		0.913357
NC_000913	44775	44780		1.029009
NC_000913	44780	44785		0.441154
NC_000913	44785	44790		0.371932
NC_000913	44790	44795		0.312245
NC_000913	44795	44800		0.295582
NC_000913	44800	44805		0.273533
NC_000913	44805	44810		0.293655
NC_000913	44810	44815		0.388411
NC_000913	44815	44820		0.433160
NC_000913	44820	44825		0.789879
NC_000913	44825	44830		0.414861
NC_000913	44830	44835		0.442149
NC_000913	44835	44840		0.435938
NC_000913	44840	44845		0.304262
NC_000913	44845	44850		0.316724
NC_000913	44850	44855		0.297060
NC_000913	44855	44860		0.250673
NC_000913	44860	44865		0.486689
NC_000913	44865	44870		0.259320
NC_000913	44870	44875		0.147888
NC_000913	44875	44880		0.108482
NC_000913	44880	44885		0.073068
NC_000913	44885	44890		0.073796
NC_000913	44890	44895		0.068587
NC_000913	44895	44900		0.077393
NC_000913	44900	44905		0.088498
NC_000913	44905	44910		0.363004
NC_000913	44910	44915		0.090145
NC_000913	44915	44920		0.074516
NC_000913	44920	44925		0.080618
NC_000913	44925	44930		0.085829
NC_000913	44930	44935		0.066548
NC_000913	44935	44940		0.043261
NC_000913	44940	44945		0.038062
NC_000913	44945	44950		0.054090
NC_000913	44950	44955		0.105553
NC_000913	44955	44960		0.127579
NC_000913	44960	44965		0.166426
NC_000913	44965	44970		0.163427
NC_000913	44970	44975		0.154763
NC_000913	44975	44980		0.152715
NC_000913	44980	44985		0.171465
NC_000913	44985	44990		0.181501
NC_000913	44990	44995		0.211619
NC_000913	44995	45000		0.247853
NC_000913	45000	45005		0.230349
NC_000913	45005	45010		0.243994
NC_000913	45010	45015		0.253164
NC_000913	45015	45020		0.282385
NC_000913	45020	45025		0.334730
NC_000913	45025	45030		0.257862
NC_000913	45030	45035		0.328327
NC_000913	45035	45040		0.270546
NC_000913	45040	45045		0.157332
NC_000913	45045	45050		0.071877
NC_000913	45050	45055		0.052216
NC_000913	45055	45060		0.044311
NC_000913	45060	45065		0.060291
NC_000913	45065	45070		0.040723
NC_000913	45070	45075		0.098872
NC_000913	45075	45080		0.141999
NC_000913	45080	45085		0.167523
NC_000913	45085	45090		0.159982
NC_000913	45090	45095		0.167465
NC_000913	45095	45100		0.213055
NC_000913	45100	45105		0.255258
NC_000913	45105	45110		0.943594
NC_000913	45110	45115		0.723674
NC_000913	45115	45120		0.491499
NC_000913	45120	45125		0.356002
NC_000913	45125	45130		0.233590
NC_000913	45130	45135		0.252971
NC_000913	45135	45140		0.139148
NC_000913	45140	45145		0.100920
NC_000913	45145	45150		0.039971
NC_000913	45150	45155		0.033203
NC_000913	45155	45160		0.033937
NC_000913	45160	45165		0.040815
NC_000913	45165	45170		0.044184
NC_000913	45170	45175		0.044555
NC_000913	45175	45180		0.063613
NC_000913	45180	45185		0.041504
NC_000913	45185	45190		0.041643
NC_000913	45190	45195		0.075490
NC_000913	45195	45200		0.056145
NC_000913	45200	45205		0.057326
NC_000913	45205	45210		0.099603
NC_000913	45210	45215		0.152264
NC_000913	45215	45220		0.145070
NC_000913	45220	45225		0.125842
NC_000913	45225	45230		0.151641
NC_000913	45230	45235		0.205752
NC_000913	45235	45240		0.281777
NC_000913	45240	45245		0.376301
NC_000913	45245	45250		0.407772
NC_000913	45250	45255		0.428224
NC_000913	45255	45260		0.639252
NC_000913	45260	45265		0.640645
NC_000913	45265	45270		1.211477
NC_000913	45270	45275		1.207556
NC_000913	45275	45280		1.316479
NC_000913	45280	45285		1.294423
NC_000913	45285	45290		1.373272
NC_000913	45290	45295		0.626724
NC_000913	45295	45300		0.456762
NC_000913	45300	45305		0.394035
NC_000913	45305	45310		0.401883
NC_000913	45310	45315		0.219234
NC_000913	45315	45320		0.232151
NC_000913	45320	45325		0.192169
NC_000913	45325	45330		0.211260
NC_000913	45330	45335		0.187574
NC_000913	45335	45340		0.197907
NC_000913	45340	45345		0.217867
NC_000913	45345	45350		0.233525
NC_000913	45350	45355		0.223544
NC_000913	45355	45360		0.295733
NC_000913	45360	45365		0.192799
NC_000913	45365	45370		0.166679
NC_000913	45370	45375		0.186907
NC_000913	45375	45380		0.193354
NC_000913	45380	45385		0.200282
NC_000913	45385	45390		0.112368
NC_000913	45390	45395		0.117826
NC_000913	45395	45400		0.094546
NC_000913	45400	45405		0.088958
NC_000913	45405	45410		0.075004
NC_000913	45410	45415		0.115421
NC_000913	45415	45420		0.094322
NC_000913	45420	45425		0.080069
NC_000913	45425	45430		0.189076
NC_000913	45430	45435		0.162231
NC_000913	45435	45440		0.201708
NC_000913	45440	45445		0.197329
NC_000913	45445	45450		0.125505
NC_000913	45450	45455		0.070932
NC_000913	45455	45460		0.051365
NC_000913	45460	45465		0.067987
NC_000913	45465	45470		0.031653
NC_000913	45470	45475		0.017492
NC_000913	45475	45480		0.007334
NC_000913	45480	45485		0.006564
NC_000913	45485	45490		0.013275
NC_000913	45490	45495		0.015857
NC_000913	45495	45500		0.021138
NC_000913	45500	45505		0.016453
NC_000913	45505	45510		0.230689
NC_000913	45510	45515		0.049819
NC_000913	45515	45520		0.076883
NC_000913	45520	45525		0.141386
NC_000913	45525	45530		0.161480
NC_000913	45530	45535		0.252391
NC_000913	45535	45540		0.215474
NC_000913	45540	45545		0.278977
NC_000913	45545	45550		0.266642
NC_000913	45550	45555		0.311422
NC_000913	45555	45560		0.320307
NC_000913	45560	45565		0.195277
NC_000913	45565	45570		0.220444
NC_000913	45570	45575		0.219243
NC_000913	45575	45580		0.193208
NC_000913	45580	45585		0.243176
NC_000913	45585	45590		0.265198
NC_000913	45590	45595		0.281969
NC_000913	45595	45600		0.287355
NC_000913	45600	45605		0.273409
NC_000913	45605	45610		0.412654
NC_000913	45610	45615		0.321121
NC_000913	45615	45620		0.351209
NC_000913	45620	45625		0.363181
NC_000913	45625	45630		0.294638
NC_000913	45630	45635		0.302564
NC_000913	45635	45640		0.236375
NC_000913	45640	45645		0.552086
NC_000913	45645	45650		0.486943
NC_000913	45650	45655		0.400805
NC_000913	45655	45660		0.328626
NC_000913	45660	45665		0.262118
NC_000913	45665	45670		0.261517
NC_000913	45670	45675		0.245073
NC_000913	45675	45680		0.143472
NC_000913	45680	45685		0.141745
NC_000913	45685	45690		0.162246
NC_000913	45690	45695		0.173006
NC_000913	45695	45700		0.166477
NC_000913	45700	45705		0.158309
NC_000913	45705	45710		0.170266
NC_000913	45710	45715		0.240527
NC_000913	45715	45720		0.211546
NC_000913	45720	45725		0.186898
NC_000913	45725	45730		0.143591
NC_000913	45730	45735		0.121627
NC_000913	45735	45740		0.153166
NC_000913	45740	45745		0.168205
NC_000913	45745	45750		0.149301
NC_000913	45750	45755		0.166903
NC_000913	45755	45760		0.146581
NC_000913	45760	45765		0.109071
NC_000913	45765	45770		0.059279
NC_000913	45770	45775		0.064396
NC_000913	45775	45780		0.063922
NC_000913	45780	45785		0.068810
NC_000913	45785	45790		0.081887
NC_000913	45790	45795		0.106108
NC_000913	45795	45800		0.101056
NC_000913	45800	45805		0.346271
NC_000913	45805	45810		0.198119
NC_000913	45810	45815		0.172881
NC_000913	45815	45820		0.181440
NC_000913	45820	45825		0.220036
NC_000913	45825	45830		0.176752
NC_000913	45830	45835		0.291094
NC_000913	45835	45840		0.353936
NC_000913	45840	45845		0.344398
NC_000913	45845	45850		0.395411
NC_000913	45850	45855		0.533892
NC_000913	45855	45860		0.185149
NC_000913	45860	45865		0.178307
NC_000913	45865	45870		0.113336
NC_000913	45870	45875		0.082441
NC_000913	45875	45880		0.069162
NC_000913	45880	45885		0.078917
NC_000913	45885	45890		0.079711
NC_000913	45890	45895		0.101092
NC_000913	45895	45900		0.115514
NC_000913	45900	45905		0.141593
NC_000913	45905	45910		0.294690
NC_000913	45910	45915		0.261253
NC_000913	45915	45920		0.373125
NC_000913	45920	45925		0.523380
NC_000913	45925	45930		0.535940
NC_000913	45930	45935		0.590143
NC_000913	45935	45940		0.537155
NC_000913	45940	45945		0.600081
NC_000913	45945	45950		0.668894
NC_000913	45950	45955		0.731829
NC_000913	45955	45960		0.702272
NC_000913	45960	45965		0.721595
NC_000913	45965	45970		0.993240
NC_000913	45970	45975		1.039404
NC_000913	45975	45980		0.719313
NC_000913	45980	45985		0.729132
NC_000913	45985	45990		0.705872
NC_000913	45990	45995		0.641975
NC_000913	45995	46000		0.548658
NC_000913	46000	46005		0.514817
NC_000913	46005	46010		0.561692
NC_000913	46010	46015		0.623924
NC_000913	46015	46020		1.031681
NC_000913	46020	46025		1.137324
NC_000913	46025	46030		1.332812
NC_000913	46030	46035		1.502149
NC_000913	46035	46040		0.897761
NC_000913	46040	46045		0.424936
NC_000913	46045	46050		0.450031
NC_000913	46050	46055		0.376908
NC_000913	46055	46060		0.424823
NC_000913	46060	46065		0.572143
NC_000913	46065	46070		0.492196
NC_000913	46070	46075		0.213727
NC_000913	46075	46080		0.115814
NC_000913	46080	46085		0.142621
NC_000913	46085	46090		0.166084
NC_000913	46090	46095		0.153840
NC_000913	46095	46100		0.165102
NC_000913	46100	46105		0.235217
NC_000913	46105	46110		0.259328
NC_000913	46110	46115		0.325799
NC_000913	46115	46120		0.545008
NC_000913	46120	46125		0.896083
NC_000913	46125	46130		0.921705
NC_000913	46130	46135		0.717981
NC_000913	46135	46140		0.636091
NC_000913	46140	46145		0.514932
NC_000913	46145	46150		0.719625
NC_000913	46150	46155		0.522611
NC_000913	46155	46160		0.387165
NC_000913	46160	46165		0.347961
NC_000913	46165	46170		0.274694
NC_000913	46170	46175		0.461442
NC_000913	46175	46180		0.641520
NC_000913	46180	46185		0.887171
NC_000913	46185	46190		0.714167
NC_000913	46190	46195		0.621979
NC_000913	46195	46200		0.925586
NC_000913	46200	46205		0.508359
NC_000913	46205	46210		0.400168
NC_000913	46210	46215		0.171408
NC_000913	46215	46220		0.151273
NC_000913	46220	46225		0.146390
NC_000913	46225	46230		0.123511
NC_000913	46230	46235		0.106000
NC_000913	46235	46240		0.132555
NC_000913	46240	46245		0.166991
NC_000913	46245	46250		0.176644
NC_000913	46250	46255		0.265387
NC_000913	46255	46260		0.322339
NC_000913	46260	46265		0.201316
NC_000913	46265	46270		0.153014
NC_000913	46270	46275		0.170793
NC_000913	46275	46280		0.219097
NC_000913	46280	46285		0.249014
NC_000913	46285	46290		0.281875
NC_000913	46290	46295		0.378423
NC_000913	46295	46300		0.422314
NC_000913	46300	46305		0.519600
NC_000913	46305	46310		0.741568
NC_000913	46310	46315		0.441613
NC_000913	46315	46320		0.354497
NC_000913	46320	46325		0.289396
NC_000913	46325	46330		0.262373
NC_000913	46330	46335		0.235282
NC_000913	46335	46340		0.216153
NC_000913	46340	46345		0.241195
NC_000913	46345	46350		0.286255
NC_000913	46350	46355		0.286572
NC_000913	46355	46360		0.230388
NC_000913	46360	46365		0.317376
NC_000913	46365	46370		0.245447
NC_000913	46370	46375		0.367248
NC_000913	46375	46380		0.239208
NC_000913	46380	46385		0.084439
NC_000913	46385	46390		0.115064
NC_000913	46390	46395		0.095318
NC_000913	46395	46400		0.068995
NC_000913	46400	46405		0.058077
NC_000913	46405	46410		0.110005
NC_000913	46410	46415		0.096731
NC_000913	46415	46420		0.133169
NC_000913	46420	46425		0.207524
NC_000913	46425	46430		0.093022
NC_000913	46430	46435		0.100833
NC_000913	46435	46440		0.108328
NC_000913	46440	46445		0.072999
NC_000913	46445	46450		0.051194
NC_000913	46450	46455		0.076300
NC_000913	46455	46460		0.063282
NC_000913	46460	46465		0.044451
NC_000913	46465	46470		0.018999
NC_000913	46470	46475		0.012069
NC_000913	46475	46480		0.040325
NC_000913	46480	46485		0.033963
NC_000913	46485	46490		0.023064
NC_000913	46490	46495		0.020053
NC_000913	46495	46500		0.036180
NC_000913	46500	46505		0.046928
NC_000913	46505	46510		0.054961
NC_000913	46510	46515		0.067200
NC_000913	46515	46520		0.129033
NC_000913	46520	46525		0.790456
NC_000913	46525	46530		0.975305
NC_000913	46530	46535		0.854826
NC_000913	46535	46540		1.120858
NC_000913	46540	46545		0.666778
NC_000913	46545	46550		0.221368
NC_000913	46550	46555		0.097450
NC_000913	46555	46560		0.096836
NC_000913	46560	46565		0.110222
NC_000913	46565	46570		0.107327
NC_000913	46570	46575		0.091408
NC_000913	46575	46580		0.079512
NC_000913	46580	46585		0.152503
NC_000913	46585	46590		0.218486
NC_000913	46590	46595		0.263620
NC_000913	46595	46600		0.344212
NC_000913	46600	46605		0.420717
NC_000913	46605	46610		0.411720
NC_000913	46610	46615		0.566952
NC_000913	46615	46620		0.544926
NC_000913	46620	46625		0.620263
NC_000913	46625	46630		0.285721
NC_000913	46630	46635		0.142994
NC_000913	46635	46640		0.161580
NC_000913	46640	46645		0.168271
NC_000913	46645	46650		0.146711
NC_000913	46650	46655		0.118733
NC_000913	46655	46660		0.124068
NC_000913	46660	46665		0.182318
NC_000913	46665	46670		0.277285
NC_000913	46670	46675		0.666820
NC_000913	46675	46680		0.613737
NC_000913	46680	46685		0.373994
NC_000913	46685	46690		0.241357
NC_000913	46690	46695		0.236141
NC_000913	46695	46700		0.202705
NC_000913	46700	46705		0.185236
NC_000913	46705	46710		0.185347
NC_000913	46710	46715		0.133913
NC_000913	46715	46720		0.268446
NC_000913	46720	46725		0.265193
NC_000913	46725	46730		0.314758
NC_000913	46730	46735		0.363395
NC_000913	46735	46740		0.455034
NC_000913	46740	46745		0.568564
NC_000913	46745	46750		0.350551
NC_000913	46750	46755		0.410836
NC_000913	46755	46760		0.198186
NC_000913	46760	46765		0.121870
NC_000913	46765	46770		0.090175
NC_000913	46770	46775		0.097315
NC_000913	46775	46780		0.100404
NC_000913	46780	46785		0.124870
NC_000913	46785	46790		0.141313
NC_000913	46790	46795		0.276467
NC_000913	46795	46800		0.297532
NC_000913	46800	46805		0.422019
NC_000913	46805	46810		0.360546
NC_000913	46810	46815		0.340225
NC_000913	46815	46820		0.318814
NC_000913	46820	46825		0.213272
NC_000913	46825	46830		0.243798
NC_000913	46830	46835		0.175023
NC_000913	46835	46840		0.278422
NC_000913	46840	46845		0.060919
NC_000913	46845	46850		0.055830
NC_000913	46850	46855		0.040101
NC_000913	46855	46860		0.036666
NC_000913	46860	46865		0.034162
NC_000913	46865	46870		0.029513
NC_000913	46870	46875		0.044309
NC_000913	46875	46880		0.022675
NC_000913	46880	46885		0.020899
NC_000913	46885	46890		0.033144
NC_000913	46890	46895		0.020969
NC_000913	46895	46900		0.045911
NC_000913	46900	46905		0.042332
NC_000913	46905	46910		0.010505
NC_000913	46910	46915		0.014260
NC_000913	46915	46920		0.014245
NC_000913	46920	46925		0.017259
NC_000913	46925	46930		0.015671
NC_000913	46930	46935		0.048948
NC_000913	46935	46940		0.208324
NC_000913	46940	46945		0.848387
NC_000913	46945	46950		1.354918
NC_000913	46950	46955		0.614323
NC_000913	46955	46960		0.643296
NC_000913	46960	46965		0.745101
NC_000913	46965	46970		0.860672
NC_000913	46970	46975		0.928901
NC_000913	46975	46980		0.797146
NC_000913	46980	46985		1.158083
NC_000913	46985	46990		2.072991
NC_000913	46990	46995		2.958443
NC_000913	46995	47000		3.065370
NC_000913	47000	47005		2.849367
NC_000913	47005	47010		1.567217
NC_000913	47010	47015		0.835028
NC_000913	47015	47020		0.702410
NC_000913	47020	47025		0.387921
NC_000913	47025	47030		0.379161
NC_000913	47030	47035		0.451121
NC_000913	47035	47040		0.361938
NC_000913	47040	47045		0.327214
NC_000913	47045	47050		0.379226
NC_000913	47050	47055		0.424105
NC_000913	47055	47060		0.260160
NC_000913	47060	47065		0.248355
NC_000913	47065	47070		0.241653
NC_000913	47070	47075		0.226330
NC_000913	47075	47080		0.250538
NC_000913	47080	47085		0.260618
NC_000913	47085	47090		0.493195
NC_000913	47090	47095		1.012047
NC_000913	47095	47100		1.174407
NC_000913	47100	47105		1.319141
NC_000913	47105	47110		1.605155
NC_000913	47110	47115		3.522618
NC_000913	47115	47120		4.280368
NC_000913	47120	47125		4.062177
NC_000913	47125	47130		4.491707
NC_000913	47130	47135		4.678998
NC_000913	47135	47140		4.826966
NC_000913	47140	47145		4.797399
NC_000913	47145	47150		4.983187
NC_000913	47150	47155		5.689723
NC_000913	47155	47160		5.853796
NC_000913	47160	47165		6.444816
NC_000913	47165	47170		4.183824
NC_000913	47170	47175		2.990647
NC_000913	47175	47180		1.750694
NC_000913	47180	47185		0.982822
NC_000913	47185	47190		0.720376
NC_000913	47190	47195		0.686534
NC_000913	47195	47200		0.533336
NC_000913	47200	47205		0.457509
NC_000913	47205	47210		0.507982
NC_000913	47210	47215		0.475129
NC_000913	47215	47220		0.440232
NC_000913	47220	47225		0.410266
NC_000913	47225	47230		0.410613
NC_000913	47230	47235		0.494167
NC_000913	47235	47240		0.478522
NC_000913	47240	47245		0.514445
NC_000913	47245	47250		0.603008
NC_000913	47250	47255		0.311038
NC_000913	47255	47260		0.233356
NC_000913	47260	47265		0.250957
NC_000913	47265	47270		0.352241
NC_000913	47270	47275		0.328091
NC_000913	47275	47280		0.280436
NC_000913	47280	47285		0.301282
NC_000913	47285	47290		0.357853
NC_000913	47290	47295		0.274150
NC_000913	47295	47300		0.595380
NC_000913	47300	47305		0.143918
NC_000913	47305	47310		0.113532
NC_000913	47310	47315		0.049807
NC_000913	47315	47320		0.026175
NC_000913	47320	47325		0.025562
NC_000913	47325	47330		0.024597
NC_000913	47330	47335		0.024864
NC_000913	47335	47340		0.031569
NC_000913	47340	47345		0.044428
NC_000913	47345	47350		0.050548
NC_000913	47350	47355		0.187840
NC_000913	47355	47360		0.585475
NC_000913	47360	47365		0.550700
NC_000913	47365	47370		0.422759
NC_000913	47370	47375		0.426175
NC_000913	47375	47380		0.097819
NC_000913	47380	47385		0.067365
NC_000913	47385	47390		0.038402
NC_000913	47390	47395		0.032713
NC_000913	47395	47400		0.035248
NC_000913	47400	47405		0.041405
NC_000913	47405	47410		0.042440
NC_000913	47410	47415		0.056481
NC_000913	47415	47420		0.080984
NC_000913	47420	47425		0.106030
NC_000913	47425	47430		0.107775
NC_000913	47430	47435		0.098896
NC_000913	47435	47440		0.111155
NC_000913	47440	47445		0.052412
NC_000913	47445	47450		0.040009
NC_000913	47450	47455		0.078882
NC_000913	47455	47460		0.080934
NC_000913	47460	47465		0.106235
NC_000913	47465	47470		0.100673
NC_000913	47470	47475		0.130285
NC_000913	47475	47480		0.076737
NC_000913	47480	47485		0.145825
NC_000913	47485	47490		0.080980
NC_000913	47490	47495		0.093271
NC_000913	47495	47500		0.105962
NC_000913	47500	47505		0.096969
NC_000913	47505	47510		0.087910
NC_000913	47510	47515		0.112993
NC_000913	47515	47520		0.100551
NC_000913	47520	47525		0.120065
NC_000913	47525	47530		0.146220
NC_000913	47530	47535		0.147097
NC_000913	47535	47540		0.190621
NC_000913	47540	47545		0.444034
NC_000913	47545	47550		0.424925
NC_000913	47550	47555		0.316978
NC_000913	47555	47560		0.278404
NC_000913	47560	47565		0.166095
NC_000913	47565	47570		0.164521
NC_000913	47570	47575		0.142716
NC_000913	47575	47580		0.151039
NC_000913	47580	47585		0.149112
NC_000913	47585	47590		0.153481
NC_000913	47590	47595		0.197580
NC_000913	47595	47600		0.250305
NC_000913	47600	47605		0.239855
NC_000913	47605	47610		0.191213
NC_000913	47610	47615		0.098857
NC_000913	47615	47620		0.147708
NC_000913	47620	47625		0.100448
NC_000913	47625	47630		0.108061
NC_000913	47630	47635		0.107742
NC_000913	47635	47640		0.125270
NC_000913	47640	47645		0.158081
NC_000913	47645	47650		0.221361
NC_000913	47650	47655		0.250618
NC_000913	47655	47660		0.292058
NC_000913	47660	47665		0.380307
NC_000913	47665	47670		0.391628
NC_000913	47670	47675		0.400728
NC_000913	47675	47680		0.395829
NC_000913	47680	47685		0.520117
NC_000913	47685	47690		0.547832
NC_000913	47690	47695		0.762219
NC_000913	47695	47700		0.496845
NC_000913	47700	47705		0.410902
NC_000913	47705	47710		0.377105
NC_000913	47710	47715		0.387674
NC_000913	47715	47720		0.305225
NC_000913	47720	47725		0.326847
NC_000913	47725	47730		0.345218
NC_000913	47730	47735		0.435484
NC_000913	47735	47740		0.536646
NC_000913	47740	47745		0.486599
NC_000913	47745	47750		0.531665
NC_000913	47750	47755		0.554464
NC_000913	47755	47760		0.569003
NC_000913	47760	47765		0.552473
NC_000913	47765	47770		0.518796
NC_000913	47770	47775		0.787422
NC_000913	47775	47780		1.048779
NC_000913	47780	47785		1.163186
NC_000913	47785	47790		1.394571
NC_000913	47790	47795		1.305908
NC_000913	47795	47800		0.992382
NC_000913	47800	47805		0.955548
NC_000913	47805	47810		0.654661
NC_000913	47810	47815		0.543180
NC_000913	47815	47820		0.423119
NC_000913	47820	47825		0.466061
NC_000913	47825	47830		0.800107
NC_000913	47830	47835		0.710017
NC_000913	47835	47840		0.584771
NC_000913	47840	47845		0.527097
NC_000913	47845	47850		0.652011
NC_000913	47850	47855		0.646927
NC_000913	47855	47860		0.562011
NC_000913	47860	47865		0.409053
NC_000913	47865	47870		0.405085
NC_000913	47870	47875		0.378330
NC_000913	47875	47880		0.380531
NC_000913	47880	47885		0.415755
NC_000913	47885	47890		0.384360
NC_000913	47890	47895		0.350987
NC_000913	47895	47900		0.363860
NC_000913	47900	47905		0.333856
NC_000913	47905	47910		0.319432
NC_000913	47910	47915		0.325334
NC_000913	47915	47920		0.303577
NC_000913	47920	47925		0.395114
NC_000913	47925	47930		0.486685
NC_000913	47930	47935		0.605635
NC_000913	47935	47940		0.553476
NC_000913	47940	47945		0.422676
NC_000913	47945	47950		0.376492
NC_000913	47950	47955		0.294165
NC_000913	47955	47960		0.268890
NC_000913	47960	47965		0.265706
NC_000913	47965	47970		0.216847
NC_000913	47970	47975		0.195866
NC_000913	47975	47980		0.268093
NC_000913	47980	47985		0.651743
NC_000913	47985	47990		1.096135
NC_000913	47990	47995		1.846038
NC_000913	47995	48000		1.160151
NC_000913	48000	48005		0.863889
NC_000913	48005	48010		0.766573
NC_000913	48010	48015		0.628858
NC_000913	48015	48020		0.548408
NC_000913	48020	48025		0.529719
NC_000913	48025	48030		0.581009
NC_000913	48030	48035		0.662168
NC_000913	48035	48040		0.709762
NC_000913	48040	48045		0.887609
NC_000913	48045	48050		0.875291
NC_000913	48050	48055		1.005744
NC_000913	48055	48060		0.818860
NC_000913	48060	48065		0.471059
NC_000913	48065	48070		0.449316
NC_000913	48070	48075		0.380671
NC_000913	48075	48080		0.376708
NC_000913	48080	48085		0.246736
NC_000913	48085	48090		0.219431
NC_000913	48090	48095		0.066791
NC_000913	48095	48100		0.051491
NC_000913	48100	48105		0.045828
NC_000913	48105	48110		0.052566
NC_000913	48110	48115		0.044408
NC_000913	48115	48120		0.153845
NC_000913	48120	48125		0.165289
NC_000913	48125	48130		0.160117
NC_000913	48130	48135		0.186935
NC_000913	48135	48140		0.205030
NC_000913	48140	48145		0.203939
NC_000913	48145	48150		0.247994
NC_000913	48150	48155		0.278265
NC_000913	48155	48160		0.399495
NC_000913	48160	48165		0.356362
NC_000913	48165	48170		0.370221
NC_000913	48170	48175		0.794392
NC_000913	48175	48180		0.671701
NC_000913	48180	48185		0.619491
NC_000913	48185	48190		0.397338
NC_000913	48190	48195		0.350506
NC_000913	48195	48200		0.284723
NC_000913	48200	48205		0.225718
NC_000913	48205	48210		0.212726
NC_000913	48210	48215		0.233521
NC_000913	48215	48220		0.218022
NC_000913	48220	48225		0.277261
NC_000913	48225	48230		0.243358
NC_000913	48230	48235		0.223137
NC_000913	48235	48240		0.274625
NC_000913	48240	48245		0.334071
NC_000913	48245	48250		0.433479
NC_000913	48250	48255		0.495670
NC_000913	48255	48260		0.497626
NC_000913	48260	48265		0.523541
NC_000913	48265	48270		0.592469
NC_000913	48270	48275		0.465905
NC_000913	48275	48280		0.444064
NC_000913	48280	48285		0.501048
NC_000913	48285	48290		0.523313
NC_000913	48290	48295		0.503346
NC_000913	48295	48300		0.477264
NC_000913	48300	48305		0.481417
NC_000913	48305	48310		0.508284
NC_000913	48310	48315		0.693384
NC_000913	48315	48320		0.546616
NC_000913	48320	48325		0.478185
NC_000913	48325	48330		0.466464
NC_000913	48330	48335		0.439483
NC_000913	48335	48340		0.363384
NC_000913	48340	48345		0.365993
NC_000913	48345	48350		0.384541
NC_000913	48350	48355		0.349432
NC_000913	48355	48360		0.403847
NC_000913	48360	48365		0.489482
NC_000913	48365	48370		0.532016
NC_000913	48370	48375		0.725833
NC_000913	48375	48380		0.511243
NC_000913	48380	48385		0.459172
NC_000913	48385	48390		0.471448
NC_000913	48390	48395		0.467257
NC_000913	48395	48400		0.453644
NC_000913	48400	48405		0.503237
NC_000913	48405	48410		0.533178
NC_000913	48410	48415		0.516746
NC_000913	48415	48420		0.454440
NC_000913	48420	48425		0.470363
NC_000913	48425	48430		0.694020
NC_000913	48430	48435		0.737842
NC_000913	48435	48440		0.884287
NC_000913	48440	48445		0.825783
NC_000913	48445	48450		0.284475
NC_000913	48450	48455		0.192906
NC_000913	48455	48460		0.152447
NC_000913	48460	48465		0.106231
NC_000913	48465	48470		0.171216
NC_000913	48470	48475		0.185078
NC_000913	48475	48480		0.189597
NC_000913	48480	48485		0.190620
NC_000913	48485	48490		0.201971
NC_000913	48490	48495		0.266280
NC_000913	48495	48500		0.276460
NC_000913	48500	48505		0.177146
NC_000913	48505	48510		0.146704
NC_000913	48510	48515		0.099934
NC_000913	48515	48520		0.107328
NC_000913	48520	48525		0.126069
NC_000913	48525	48530		0.212230
NC_000913	48530	48535		0.217940
NC_000913	48535	48540		0.463814
NC_000913	48540	48545		0.545842
NC_000913	48545	48550		0.639318
NC_000913	48550	48555		0.554339
NC_000913	48555	48560		0.534814
NC_000913	48560	48565		0.344080
NC_000913	48565	48570		0.393951
NC_000913	48570	48575		0.363700
NC_000913	48575	48580		0.324444
NC_000913	48580	48585		0.221635
NC_000913	48585	48590		0.198211
NC_000913	48590	48595		0.129725
NC_000913	48595	48600		0.124239
NC_000913	48600	48605		0.048371
NC_000913	48605	48610		0.078168
NC_000913	48610	48615		0.076759
NC_000913	48615	48620		0.059309
NC_000913	48620	48625		0.042862
NC_000913	48625	48630		0.034322
NC_000913	48630	48635		0.038827
NC_000913	48635	48640		0.034855
NC_000913	48640	48645		0.038919
NC_000913	48645	48650		0.041788
NC_000913	48650	48655		0.050482
NC_000913	48655	48660		0.055169
NC_000913	48660	48665		0.141665
NC_000913	48665	48670		0.183251
NC_000913	48670	48675		0.181745
NC_000913	48675	48680		0.159975
NC_000913	48680	48685		0.136316
NC_000913	48685	48690		0.202738
NC_000913	48690	48695		0.174120
NC_000913	48695	48700		0.141046
NC_000913	48700	48705		0.145839
NC_000913	48705	48710		0.117320
NC_000913	48710	48715		0.122343
NC_000913	48715	48720		0.133542
NC_000913	48720	48725		0.147848
NC_000913	48725	48730		0.198558
NC_000913	48730	48735		0.183943
NC_000913	48735	48740		0.246708
NC_000913	48740	48745		0.187770
NC_000913	48745	48750		0.247603
NC_000913	48750	48755		0.260577
NC_000913	48755	48760		0.189057
NC_000913	48760	48765		0.193094
NC_000913	48765	48770		0.131450
NC_000913	48770	48775		0.153377
NC_000913	48775	48780		0.173230
NC_000913	48780	48785		0.233997
NC_000913	48785	48790		0.179679
NC_000913	48790	48795		0.143438
NC_000913	48795	48800		0.190074
NC_000913	48800	48805		0.215205
NC_000913	48805	48810		0.225590
NC_000913	48810	48815		0.301777
NC_000913	48815	48820		0.673858
NC_000913	48820	48825		0.624501
NC_000913	48825	48830		0.598298
NC_000913	48830	48835		0.605399
NC_000913	48835	48840		0.604940
NC_000913	48840	48845		0.712523
NC_000913	48845	48850		0.402262
NC_000913	48850	48855		0.468689
NC_000913	48855	48860		0.442158
NC_000913	48860	48865		0.450270
NC_000913	48865	48870		0.452071
NC_000913	48870	48875		0.646139
NC_000913	48875	48880		0.753992
NC_000913	48880	48885		0.811205
NC_000913	48885	48890		0.865770
NC_000913	48890	48895		0.711476
NC_000913	48895	48900		0.670289
NC_000913	48900	48905		0.646820
NC_000913	48905	48910		0.460052
NC_000913	48910	48915		0.573640
NC_000913	48915	48920		0.510987
NC_000913	48920	48925		0.421999
NC_000913	48925	48930		0.265325
NC_000913	48930	48935		0.219098
NC_000913	48935	48940		0.153949
NC_000913	48940	48945		0.131197
NC_000913	48945	48950		0.125602
NC_000913	48950	48955		0.068773
NC_000913	48955	48960		0.061023
NC_000913	48960	48965		0.051529
NC_000913	48965	48970		0.042795
NC_000913	48970	48975		0.043556
NC_000913	48975	48980		0.045249
NC_000913	48980	48985		0.067674
NC_000913	48985	48990		0.118515
NC_000913	48990	48995		0.275694
NC_000913	48995	49000		0.384618
NC_000913	49000	49005		0.455300
NC_000913	49005	49010		0.745063
NC_000913	49010	49015		0.829931
NC_000913	49015	49020		0.948073
NC_000913	49020	49025		0.744157
NC_000913	49025	49030		0.732510
NC_000913	49030	49035		0.716672
NC_000913	49035	49040		0.635050
NC_000913	49040	49045		0.620227
NC_000913	49045	49050		0.624019
NC_000913	49050	49055		0.682802
NC_000913	49055	49060		0.990166
NC_000913	49060	49065		0.690317
NC_000913	49065	49070		0.418385
NC_000913	49070	49075		0.245193
NC_000913	49075	49080		0.296056
NC_000913	49080	49085		0.323725
NC_000913	49085	49090		0.302128
NC_000913	49090	49095		0.340959
NC_000913	49095	49100		0.324595
NC_000913	49100	49105		0.342056
NC_000913	49105	49110		0.231027
NC_000913	49110	49115		0.163944
NC_000913	49115	49120		0.165649
NC_000913	49120	49125		0.199151
NC_000913	49125	49130		0.185048
NC_000913	49130	49135		0.176217
NC_000913	49135	49140		0.051549
NC_000913	49140	49145		0.048257
NC_000913	49145	49150		0.043403
NC_000913	49150	49155		0.043945
NC_000913	49155	49160		0.031850
NC_000913	49160	49165		0.032494
NC_000913	49165	49170		0.042330
NC_000913	49170	49175		0.108669
NC_000913	49175	49180		0.164903
NC_000913	49180	49185		0.218435
NC_000913	49185	49190		0.214819
NC_000913	49190	49195		0.174095
NC_000913	49195	49200		0.246350
NC_000913	49200	49205		0.271475
NC_000913	49205	49210		0.397937
NC_000913	49210	49215		0.525494
NC_000913	49215	49220		0.418296
NC_000913	49220	49225		0.287620
NC_000913	49225	49230		0.269619
NC_000913	49230	49235		0.346370
NC_000913	49235	49240		0.280287
NC_000913	49240	49245		0.543348
NC_000913	49245	49250		0.512655
NC_000913	49250	49255		0.552704
NC_000913	49255	49260		0.557827
NC_000913	49260	49265		0.549609
NC_000913	49265	49270		0.548683
NC_000913	49270	49275		0.589344
NC_000913	49275	49280		0.670439
NC_000913	49280	49285		0.807039
NC_000913	49285	49290		0.533444
NC_000913	49290	49295		0.643485
NC_000913	49295	49300		0.591871
NC_000913	49300	49305		0.538002
NC_000913	49305	49310		0.470657
NC_000913	49310	49315		0.441904
NC_000913	49315	49320		0.384850
NC_000913	49320	49325		0.397416
NC_000913	49325	49330		0.323548
NC_000913	49330	49335		0.318221
NC_000913	49335	49340		0.297698
NC_000913	49340	49345		0.284207
NC_000913	49345	49350		0.225263
NC_000913	49350	49355		0.211096
NC_000913	49355	49360		0.261266
NC_000913	49360	49365		0.330757
NC_000913	49365	49370		0.281064
NC_000913	49370	49375		0.265170
NC_000913	49375	49380		0.245982
NC_000913	49380	49385		0.224820
NC_000913	49385	49390		0.268807
NC_000913	49390	49395		0.126873
NC_000913	49395	49400		0.122007
NC_000913	49400	49405		0.130222
NC_000913	49405	49410		0.086265
NC_000913	49410	49415		0.083710
NC_000913	49415	49420		0.087099
NC_000913	49420	49425		0.176012
NC_000913	49425	49430		0.267756
NC_000913	49430	49435		0.312741
NC_000913	49435	49440		0.284115
NC_000913	49440	49445		0.291499
NC_000913	49445	49450		0.119961
NC_000913	49450	49455		0.068111
NC_000913	49455	49460		0.031037
NC_000913	49460	49465		0.032398
NC_000913	49465	49470		0.047004
NC_000913	49470	49475		0.051028
NC_000913	49475	49480		0.053521
NC_000913	49480	49485		0.060444
NC_000913	49485	49490		0.268026
NC_000913	49490	49495		0.338888
NC_000913	49495	49500		0.397683
NC_000913	49500	49505		0.655491
NC_000913	49505	49510		1.051313
NC_000913	49510	49515		1.292289
NC_000913	49515	49520		1.895167
NC_000913	49520	49525		3.603200
NC_000913	49525	49530		4.011362
NC_000913	49530	49535		4.071035
NC_000913	49535	49540		4.312623
NC_000913	49540	49545		4.230976
NC_000913	49545	49550		3.364889
NC_000913	49550	49555		1.395183
NC_000913	49555	49560		1.387062
NC_000913	49560	49565		1.316978
NC_000913	49565	49570		1.257331
NC_000913	49570	49575		0.961634
NC_000913	49575	49580		0.698132
NC_000913	49580	49585		0.748417
NC_000913	49585	49590		0.865537
NC_000913	49590	49595		0.816021
NC_000913	49595	49600		0.792451
NC_000913	49600	49605		0.431677
NC_000913	49605	49610		0.303018
NC_000913	49610	49615		0.382329
NC_000913	49615	49620		0.438549
NC_000913	49620	49625		0.497689
NC_000913	49625	49630		0.571309
NC_000913	49630	49635		0.959400
NC_000913	49635	49640		0.970695
NC_000913	49640	49645		0.956491
NC_000913	49645	49650		0.914085
NC_000913	49650	49655		0.653072
NC_000913	49655	49660		0.566481
NC_000913	49660	49665		0.374422
NC_000913	49665	49670		0.285216
NC_000913	49670	49675		0.241011
NC_000913	49675	49680		0.193566
NC_000913	49680	49685		0.157881
NC_000913	49685	49690		0.169432
NC_000913	49690	49695		0.067750
NC_000913	49695	49700		0.047047
NC_000913	49700	49705		0.057680
NC_000913	49705	49710		0.050606
NC_000913	49710	49715		0.046724
NC_000913	49715	49720		0.066595
NC_000913	49720	49725		0.069204
NC_000913	49725	49730		0.098862
NC_000913	49730	49735		0.137571
NC_000913	49735	49740		0.122786
NC_000913	49740	49745		0.108653
NC_000913	49745	49750		0.093304
NC_000913	49750	49755		0.140445
NC_000913	49755	49760		0.174596
NC_000913	49760	49765		0.150114
NC_000913	49765	49770		0.132643
NC_000913	49770	49775		0.109167
NC_000913	49775	49780		0.142814
NC_000913	49780	49785		0.193285
NC_000913	49785	49790		0.205035
NC_000913	49790	49795		0.219150
NC_000913	49795	49800		0.225641
NC_000913	49800	49805		0.199699
NC_000913	49805	49810		0.198587
NC_000913	49810	49815		0.168696
NC_000913	49815	49820		0.101967
NC_000913	49820	49825		0.081107
NC_000913	49825	49830		0.050225
NC_000913	49830	49835		0.063140
NC_000913	49835	49840		0.055843
NC_000913	49840	49845		0.065340
NC_000913	49845	49850		0.061555
NC_000913	49850	49855		0.061053
NC_000913	49855	49860		0.062323
NC_000913	49860	49865		0.083237
NC_000913	49865	49870		0.187443
NC_000913	49870	49875		0.259429
NC_000913	49875	49880		0.428917
NC_000913	49880	49885		0.528218
NC_000913	49885	49890		0.649983
NC_000913	49890	49895		0.738540
NC_000913	49895	49900		0.840777
NC_000913	49900	49905		1.277917
NC_000913	49905	49910		1.410894
NC_000913	49910	49915		1.333651
NC_000913	49915	49920		1.486824
NC_000913	49920	49925		1.432659
NC_000913	49925	49930		1.510797
NC_000913	49930	49935		1.980201
NC_000913	49935	49940		1.825368
NC_000913	49940	49945		1.923594
NC_000913	49945	49950		1.934257
NC_000913	49950	49955		1.449321
NC_000913	49955	49960		1.187987
NC_000913	49960	49965		0.858595
NC_000913	49965	49970		0.673110
NC_000913	49970	49975		0.391673
NC_000913	49975	49980		0.401422
NC_000913	49980	49985		0.371074
NC_000913	49985	49990		0.358106
NC_000913	49990	49995		0.320615
NC_000913	49995	50000		0.370492
NC_000913	50000	50005		0.450304
NC_000913	50005	50010		0.732529
NC_000913	50010	50015		0.628750
NC_000913	50015	50020		0.708270
NC_000913	50020	50025		0.637448
NC_000913	50025	50030		0.638989
NC_000913	50030	50035		0.506676
NC_000913	50035	50040		0.471396
NC_000913	50040	50045		0.528770
NC_000913	50045	50050		0.517707
NC_000913	50050	50055		0.644131
NC_000913	50055	50060		0.591254
NC_000913	50060	50065		0.364318
NC_000913	50065	50070		0.341934
NC_000913	50070	50075		0.315000
NC_000913	50075	50080		0.291278
NC_000913	50080	50085		0.284702
NC_000913	50085	50090		0.234463
NC_000913	50090	50095		0.207752
NC_000913	50095	50100		0.199493
NC_000913	50100	50105		0.121248
NC_000913	50105	50110		0.098051
NC_000913	50110	50115		0.102635
NC_000913	50115	50120		0.090265
NC_000913	50120	50125		0.180184
NC_000913	50125	50130		0.083405
NC_000913	50130	50135		0.130369
NC_000913	50135	50140		0.134260
NC_000913	50140	50145		0.130512
NC_000913	50145	50150		0.122438
NC_000913	50150	50155		0.134736
NC_000913	50155	50160		0.111486
NC_000913	50160	50165		0.178201
NC_000913	50165	50170		0.229785
NC_000913	50170	50175		0.139541
NC_000913	50175	50180		0.145351
NC_000913	50180	50185		0.099136
NC_000913	50185	50190		0.125504
NC_000913	50190	50195		0.106730
NC_000913	50195	50200		0.111157
NC_000913	50200	50205		0.096861
NC_000913	50205	50210		0.141003
NC_000913	50210	50215		0.120382
NC_000913	50215	50220		0.122089
NC_000913	50220	50225		0.148765
NC_000913	50225	50230		0.236851
NC_000913	50230	50235		0.363518
NC_000913	50235	50240		0.358875
NC_000913	50240	50245		0.239780
NC_000913	50245	50250		0.096344
NC_000913	50250	50255		0.080275
NC_000913	50255	50260		0.100815
NC_000913	50260	50265		0.104758
NC_000913	50265	50270		0.081044
NC_000913	50270	50275		0.142157
NC_000913	50275	50280		0.162663
NC_000913	50280	50285		0.376470
NC_000913	50285	50290		0.546489
NC_000913	50290	50295		0.269239
NC_000913	50295	50300		0.199807
NC_000913	50300	50305		0.227556
NC_000913	50305	50310		0.168906
NC_000913	50310	50315		0.091744
NC_000913	50315	50320		0.171890
NC_000913	50320	50325		0.177372
NC_000913	50325	50330		0.168814
NC_000913	50330	50335		0.156430
NC_000913	50335	50340		0.173421
NC_000913	50340	50345		0.187262
NC_000913	50345	50350		0.190679
NC_000913	50350	50355		0.164111
NC_000913	50355	50360		0.537797
NC_000913	50360	50365		0.584016
NC_000913	50365	50370		0.793291
NC_000913	50370	50375		0.990431
NC_000913	50375	50380		0.850407
NC_000913	50380	50385		0.340949
NC_000913	50385	50390		0.355713
NC_000913	50390	50395		0.386456
NC_000913	50395	50400		0.330758
NC_000913	50400	50405		0.353410
NC_000913	50405	50410		0.408648
NC_000913	50410	50415		0.532265
NC_000913	50415	50420		0.773391
NC_000913	50420	50425		0.772795
NC_000913	50425	50430		0.776067
NC_000913	50430	50435		0.873031
NC_000913	50435	50440		1.012999
NC_000913	50440	50445		0.837159
NC_000913	50445	50450		0.459613
NC_000913	50450	50455		0.268980
NC_000913	50455	50460		0.255275
NC_000913	50460	50465		0.215873
NC_000913	50465	50470		0.176310
NC_000913	50470	50475		0.236523
NC_000913	50475	50480		0.221836
NC_000913	50480	50485		0.227068
NC_000913	50485	50490		0.233538
NC_000913	50490	50495		0.212140
NC_000913	50495	50500		0.275525
NC_000913	50500	50505		0.326359
NC_000913	50505	50510		0.919785
NC_000913	50510	50515		0.844593
NC_000913	50515	50520		0.738573
NC_000913	50520	50525		0.615438
NC_000913	50525	50530		0.606555
NC_000913	50530	50535		0.624876
NC_000913	50535	50540		0.613011
NC_000913	50540	50545		0.760831
NC_000913	50545	50550		0.906666
NC_000913	50550	50555		0.994070
NC_000913	50555	50560		1.166385
NC_000913	50560	50565		0.874965
NC_000913	50565	50570		1.142205
NC_000913	50570	50575		0.919359
NC_000913	50575	50580		0.884838
NC_000913	50580	50585		0.757916
NC_000913	50585	50590		0.723716
NC_000913	50590	50595		0.344674
NC_000913	50595	50600		0.311528
NC_000913	50600	50605		0.323408
NC_000913	50605	50610		0.173602
NC_000913	50610	50615		0.157565
NC_000913	50615	50620		0.150720
NC_000913	50620	50625		0.112257
NC_000913	50625	50630		0.108162
NC_000913	50630	50635		0.089563
NC_000913	50635	50640		0.168703
NC_000913	50640	50645		0.270452
NC_000913	50645	50650		0.129743
NC_000913	50650	50655		0.113209
NC_000913	50655	50660		0.057450
NC_000913	50660	50665		0.056464
NC_000913	50665	50670		0.052866
NC_000913	50670	50675		0.038114
NC_000913	50675	50680		0.051973
NC_000913	50680	50685		0.059169
NC_000913	50685	50690		0.125595
NC_000913	50690	50695		0.104072
NC_000913	50695	50700		0.188905
NC_000913	50700	50705		0.175945
NC_000913	50705	50710		0.110521
NC_000913	50710	50715		0.088352
NC_000913	50715	50720		0.078049
NC_000913	50720	50725		0.083646
NC_000913	50725	50730		0.089058
NC_000913	50730	50735		0.142414
NC_000913	50735	50740		0.160168
NC_000913	50740	50745		0.278747
NC_000913	50745	50750		0.322306
NC_000913	50750	50755		0.792255
NC_000913	50755	50760		0.556581
NC_000913	50760	50765		0.280656
NC_000913	50765	50770		0.286142
NC_000913	50770	50775		0.344563
NC_000913	50775	50780		0.263392
NC_000913	50780	50785		0.238658
NC_000913	50785	50790		0.345463
NC_000913	50790	50795		0.352022
NC_000913	50795	50800		0.401712
NC_000913	50800	50805		0.330304
NC_000913	50805	50810		0.382405
NC_000913	50810	50815		0.230154
NC_000913	50815	50820		0.234675
NC_000913	50820	50825		0.211409
NC_000913	50825	50830		0.180773
NC_000913	50830	50835		0.256818
NC_000913	50835	50840		0.254736
NC_000913	50840	50845		0.419907
NC_000913	50845	50850		0.339708
NC_000913	50850	50855		0.348328
NC_000913	50855	50860		0.296473
NC_000913	50860	50865		0.233642
NC_000913	50865	50870		0.195843
NC_000913	50870	50875		0.132667
NC_000913	50875	50880		0.135642
NC_000913	50880	50885		0.153071
NC_000913	50885	50890		0.171515
NC_000913	50890	50895		0.265427
NC_000913	50895	50900		0.359757
NC_000913	50900	50905		0.391620
NC_000913	50905	50910		0.435823
NC_000913	50910	50915		0.455793
NC_000913	50915	50920		0.482784
NC_000913	50920	50925		0.540666
NC_000913	50925	50930		0.445519
NC_000913	50930	50935		0.384105
NC_000913	50935	50940		0.365232
NC_000913	50940	50945		0.353645
NC_000913	50945	50950		0.366512
NC_000913	50950	50955		0.339822
NC_000913	50955	50960		0.355714
NC_000913	50960	50965		0.355923
NC_000913	50965	50970		0.422795
NC_000913	50970	50975		0.562134
NC_000913	50975	50980		0.646195
NC_000913	50980	50985		0.486673
NC_000913	50985	50990		0.154654
NC_000913	50990	50995		0.119342
NC_000913	50995	51000		0.077337
NC_000913	51000	51005		0.087729
NC_000913	51005	51010		0.121477
NC_000913	51010	51015		0.122650
NC_000913	51015	51020		0.089912
NC_000913	51020	51025		0.081366
NC_000913	51025	51030		0.059242
NC_000913	51030	51035		0.048917
NC_000913	51035	51040		0.048880
NC_000913	51040	51045		0.042175
NC_000913	51045	51050		0.045531
NC_000913	51050	51055		0.078271
NC_000913	51055	51060		0.074493
NC_000913	51060	51065		0.107390
NC_000913	51065	51070		0.143436
NC_000913	51070	51075		0.218986
NC_000913	51075	51080		0.205553
NC_000913	51080	51085		0.327148
NC_000913	51085	51090		0.274131
NC_000913	51090	51095		0.269921
NC_000913	51095	51100		0.307396
NC_000913	51100	51105		0.316720
NC_000913	51105	51110		0.349273
NC_000913	51110	51115		0.429940
NC_000913	51115	51120		0.474097
NC_000913	51120	51125		0.608035
NC_000913	51125	51130		0.716767
NC_000913	51130	51135		0.839578
NC_000913	51135	51140		0.573135
NC_000913	51140	51145		0.631464
NC_000913	51145	51150		0.541645
NC_000913	51150	51155		0.442766
NC_000913	51155	51160		0.460521
NC_000913	51160	51165		0.526559
NC_000913	51165	51170		0.494592
NC_000913	51170	51175		0.573725
NC_000913	51175	51180		0.935199
NC_000913	51180	51185		0.832870
NC_000913	51185	51190		0.972070
NC_000913	51190	51195		1.153665
NC_000913	51195	51200		1.577729
NC_000913	51200	51205		1.681670
NC_000913	51205	51210		2.634373
NC_000913	51210	51215		3.178746
NC_000913	51215	51220		3.501499
NC_000913	51220	51225		3.793954
NC_000913	51225	51230		3.314159
NC_000913	51230	51235		1.205469
NC_000913	51235	51240		0.573158
NC_000913	51240	51245		0.368331
NC_000913	51245	51250		0.309700
NC_000913	51250	51255		0.270831
NC_000913	51255	51260		0.229490
NC_000913	51260	51265		0.171038
NC_000913	51265	51270		0.145634
NC_000913	51270	51275		0.477184
NC_000913	51275	51280		0.928256
NC_000913	51280	51285		0.765726
NC_000913	51285	51290		0.586024
NC_000913	51290	51295		0.498430
NC_000913	51295	51300		0.534239
NC_000913	51300	51305		0.132449
NC_000913	51305	51310		0.127777
NC_000913	51310	51315		0.043807
NC_000913	51315	51320		0.020283
NC_000913	51320	51325		0.027439
NC_000913	51325	51330		0.026628
NC_000913	51330	51335		0.037739
NC_000913	51335	51340		0.041308
NC_000913	51340	51345		0.041924
NC_000913	51345	51350		0.369876
NC_000913	51350	51355		0.311680
NC_000913	51355	51360		0.303331
NC_000913	51360	51365		0.287097
NC_000913	51365	51370		0.361523
NC_000913	51370	51375		0.391296
NC_000913	51375	51380		0.510374
NC_000913	51380	51385		0.511920
NC_000913	51385	51390		0.591739
NC_000913	51390	51395		0.666012
NC_000913	51395	51400		0.623802
NC_000913	51400	51405		0.522436
NC_000913	51405	51410		0.461339
NC_000913	51410	51415		0.409195
NC_000913	51415	51420		0.483482
NC_000913	51420	51425		0.539582
NC_000913	51425	51430		0.543400
NC_000913	51430	51435		0.494333
NC_000913	51435	51440		0.503482
NC_000913	51440	51445		0.686662
NC_000913	51445	51450		0.698514
NC_000913	51450	51455		0.520698
NC_000913	51455	51460		0.535547
NC_000913	51460	51465		0.586280
NC_000913	51465	51470		0.374687
NC_000913	51470	51475		0.336940
NC_000913	51475	51480		0.229397
NC_000913	51480	51485		0.220903
NC_000913	51485	51490		0.250637
NC_000913	51490	51495		0.249699
NC_000913	51495	51500		0.376219
NC_000913	51500	51505		0.451746
NC_000913	51505	51510		0.880164
NC_000913	51510	51515		1.069557
NC_000913	51515	51520		1.352681
NC_000913	51520	51525		1.614265
NC_000913	51525	51530		1.486045
NC_000913	51530	51535		1.777852
NC_000913	51535	51540		1.475832
NC_000913	51540	51545		0.683762
NC_000913	51545	51550		0.738870
NC_000913	51550	51555		0.494826
NC_000913	51555	51560		0.411597
NC_000913	51560	51565		0.211341
NC_000913	51565	51570		0.137536
NC_000913	51570	51575		0.152601
NC_000913	51575	51580		0.075074
NC_000913	51580	51585		0.221617
NC_000913	51585	51590		0.550169
NC_000913	51590	51595		0.536808
NC_000913	51595	51600		0.477786
NC_000913	51600	51605		0.462994
NC_000913	51605	51610		0.165194
NC_000913	51610	51615		0.087482
NC_000913	51615	51620		0.094916
NC_000913	51620	51625		0.043988
NC_000913	51625	51630		0.056909
NC_000913	51630	51635		0.051728
NC_000913	51635	51640		0.046378
NC_000913	51640	51645		0.098103
NC_000913	51645	51650		0.138088
NC_000913	51650	51655		0.209672
NC_000913	51655	51660		0.247801
NC_000913	51660	51665		0.488008
NC_000913	51665	51670		0.273601
NC_000913	51670	51675		0.241419
NC_000913	51675	51680		0.095992
NC_000913	51680	51685		0.056511
NC_000913	51685	51690		0.065835
NC_000913	51690	51695		0.066450
NC_000913	51695	51700		0.040028
NC_000913	51700	51705		0.040992
NC_000913	51705	51710		0.049571
NC_000913	51710	51715		0.058704
NC_000913	51715	51720		0.041730
NC_000913	51720	51725		0.058688
NC_000913	51725	51730		0.038493
NC_000913	51730	51735		0.054711
NC_000913	51735	51740		0.095244
NC_000913	51740	51745		0.144950
NC_000913	51745	51750		0.194565
NC_000913	51750	51755		0.256107
NC_000913	51755	51760		0.604481
NC_000913	51760	51765		0.736687
NC_000913	51765	51770		0.689574
NC_000913	51770	51775		0.505013
NC_000913	51775	51780		0.430978
NC_000913	51780	51785		0.278376
NC_000913	51785	51790		0.245991
NC_000913	51790	51795		0.178206
NC_000913	51795	51800		0.177144
NC_000913	51800	51805		0.176992
NC_000913	51805	51810		0.121336
NC_000913	51810	51815		0.410237
NC_000913	51815	51820		0.174245
NC_000913	51820	51825		0.271706
NC_000913	51825	51830		0.249733
NC_000913	51830	51835		0.267012
NC_000913	51835	51840		0.250559
NC_000913	51840	51845		0.184205
NC_000913	51845	51850		0.180378
NC_000913	51850	51855		0.192018
NC_000913	51855	51860		0.191659
NC_000913	51860	51865		0.221438
NC_000913	51865	51870		0.399231
NC_000913	51870	51875		0.472823
NC_000913	51875	51880		0.388809
NC_000913	51880	51885		0.397460
NC_000913	51885	51890		0.470445
NC_000913	51890	51895		0.574667
NC_000913	51895	51900		0.596381
NC_000913	51900	51905		0.599806
NC_000913	51905	51910		0.663976
NC_000913	51910	51915		0.778925
NC_000913	51915	51920		0.779245
NC_000913	51920	51925		0.617157
NC_000913	51925	51930		0.291016
NC_000913	51930	51935		0.149680
NC_000913	51935	51940		0.179256
NC_000913	51940	51945		0.204913
NC_000913	51945	51950		0.247796
NC_000913	51950	51955		0.239895
NC_000913	51955	51960		0.338547
NC_000913	51960	51965		0.360960
NC_000913	51965	51970		0.454114
NC_000913	51970	51975		0.632083
NC_000913	51975	51980		0.626799
NC_000913	51980	51985		0.673981
NC_000913	51985	51990		0.948809
NC_000913	51990	51995		0.960393
NC_000913	51995	52000		0.971523
NC_000913	52000	52005		0.996094
NC_000913	52005	52010		0.857784
NC_000913	52010	52015		0.707237
NC_000913	52015	52020		0.572954
NC_000913	52020	52025		0.439721
NC_000913	52025	52030		0.374264
NC_000913	52030	52035		0.385165
NC_000913	52035	52040		0.321991
NC_000913	52040	52045		0.391350
NC_000913	52045	52050		0.362612
NC_000913	52050	52055		0.626350
NC_000913	52055	52060		0.731823
NC_000913	52060	52065		0.771961
NC_000913	52065	52070		0.843321
NC_000913	52070	52075		0.788330
NC_000913	52075	52080		0.827753
NC_000913	52080	52085		0.735695
NC_000913	52085	52090		0.659466
NC_000913	52090	52095		0.631736
NC_000913	52095	52100		0.483341
NC_000913	52100	52105		0.437661
NC_000913	52105	52110		0.267682
NC_000913	52110	52115		0.282648
NC_000913	52115	52120		0.199636
NC_000913	52120	52125		0.224993
NC_000913	52125	52130		0.201257
NC_000913	52130	52135		0.204838
NC_000913	52135	52140		0.584180
NC_000913	52140	52145		0.894871
NC_000913	52145	52150		0.915311
NC_000913	52150	52155		1.173787
NC_000913	52155	52160		1.135005
NC_000913	52160	52165		1.192722
NC_000913	52165	52170		1.300714
NC_000913	52170	52175		1.340605
NC_000913	52175	52180		1.322245
NC_000913	52180	52185		1.369422
NC_000913	52185	52190		1.256793
NC_000913	52190	52195		1.181364
NC_000913	52195	52200		1.055141
NC_000913	52200	52205		0.724130
NC_000913	52205	52210		0.586712
NC_000913	52210	52215		0.538170
NC_000913	52215	52220		0.466636
NC_000913	52220	52225		0.436876
NC_000913	52225	52230		0.487468
NC_000913	52230	52235		0.397826
NC_000913	52235	52240		0.141347
NC_000913	52240	52245		0.172758
NC_000913	52245	52250		0.209134
NC_000913	52250	52255		0.219688
NC_000913	52255	52260		0.195360
NC_000913	52260	52265		0.199223
NC_000913	52265	52270		0.200542
NC_000913	52270	52275		0.283780
NC_000913	52275	52280		0.331434
NC_000913	52280	52285		0.430181
NC_000913	52285	52290		0.404354
NC_000913	52290	52295		0.455600
NC_000913	52295	52300		0.415855
NC_000913	52300	52305		0.376828
NC_000913	52305	52310		0.374719
NC_000913	52310	52315		0.418638
NC_000913	52315	52320		0.549220
NC_000913	52320	52325		0.495564
NC_000913	52325	52330		0.529829
NC_000913	52330	52335		0.509020
NC_000913	52335	52340		0.892600
NC_000913	52340	52345		1.557598
NC_000913	52345	52350		1.117302
NC_000913	52350	52355		0.853124
NC_000913	52355	52360		0.677861
NC_000913	52360	52365		0.660734
NC_000913	52365	52370		0.956630
NC_000913	52370	52375		1.222467
NC_000913	52375	52380		1.020836
NC_000913	52380	52385		0.983031
NC_000913	52385	52390		0.452663
NC_000913	52390	52395		0.419640
NC_000913	52395	52400		0.216446
NC_000913	52400	52405		0.164922
NC_000913	52405	52410		0.131112
NC_000913	52410	52415		0.123576
NC_000913	52415	52420		0.129575
NC_000913	52420	52425		0.171515
NC_000913	52425	52430		0.422955
NC_000913	52430	52435		0.356636
NC_000913	52435	52440		0.268621
NC_000913	52440	52445		0.161789
NC_000913	52445	52450		0.113371
NC_000913	52450	52455		0.115947
NC_000913	52455	52460		0.075521
NC_000913	52460	52465		0.054533
NC_000913	52465	52470		0.071079
NC_000913	52470	52475		0.056375
NC_000913	52475	52480		0.061523
NC_000913	52480	52485		0.052530
NC_000913	52485	52490		0.042972
NC_000913	52490	52495		0.035988
NC_000913	52495	52500		0.039814
NC_000913	52500	52505		0.038390
NC_000913	52505	52510		0.040437
NC_000913	52510	52515		0.043673
NC_000913	52515	52520		0.045994
NC_000913	52520	52525		0.042088
NC_000913	52525	52530		0.041084
NC_000913	52530	52535		0.036434
NC_000913	52535	52540		0.022490
NC_000913	52540	52545		0.023267
NC_000913	52545	52550		0.019301
NC_000913	52550	52555		0.038315
NC_000913	52555	52560		0.037995
NC_000913	52560	52565		0.036515
NC_000913	52565	52570		0.040691
NC_000913	52570	52575		0.054867
NC_000913	52575	52580		0.066997
NC_000913	52580	52585		0.067062
NC_000913	52585	52590		0.067861
NC_000913	52590	52595		0.069554
NC_000913	52595	52600		0.082306
NC_000913	52600	52605		0.096678
NC_000913	52605	52610		0.105306
NC_000913	52610	52615		0.130566
NC_000913	52615	52620		0.162661
NC_000913	52620	52625		0.109461
NC_000913	52625	52630		0.173350
NC_000913	52630	52635		0.158236
NC_000913	52635	52640		0.130153
NC_000913	52640	52645		0.120592
NC_000913	52645	52650		0.099148
NC_000913	52650	52655		0.074764
NC_000913	52655	52660		0.060502
NC_000913	52660	52665		0.055531
NC_000913	52665	52670		0.065249
NC_000913	52670	52675		0.066905
NC_000913	52675	52680		0.070368
NC_000913	52680	52685		0.124067
NC_000913	52685	52690		0.119138
NC_000913	52690	52695		0.123424
NC_000913	52695	52700		0.118085
NC_000913	52700	52705		0.109454
NC_000913	52705	52710		0.170357
NC_000913	52710	52715		0.186609
NC_000913	52715	52720		0.181255
NC_000913	52720	52725		0.191376
NC_000913	52725	52730		0.241560
NC_000913	52730	52735		0.277023
NC_000913	52735	52740		0.333992
NC_000913	52740	52745		0.391751
NC_000913	52745	52750		0.379413
NC_000913	52750	52755		0.498169
NC_000913	52755	52760		0.519655
NC_000913	52760	52765		0.610680
NC_000913	52765	52770		0.439172
NC_000913	52770	52775		0.426221
NC_000913	52775	52780		0.336699
NC_000913	52780	52785		0.253697
NC_000913	52785	52790		0.262081
NC_000913	52790	52795		0.604411
NC_000913	52795	52800		0.314774
NC_000913	52800	52805		0.359063
NC_000913	52805	52810		0.349060
NC_000913	52810	52815		0.324244
NC_000913	52815	52820		0.276827
NC_000913	52820	52825		0.234259
NC_000913	52825	52830		0.140230
NC_000913	52830	52835		0.133298
NC_000913	52835	52840		0.104499
NC_000913	52840	52845		0.112184
NC_000913	52845	52850		0.181937
NC_000913	52850	52855		0.130620
NC_000913	52855	52860		0.119401
NC_000913	52860	52865		0.142480
NC_000913	52865	52870		0.186847
NC_000913	52870	52875		0.139322
NC_000913	52875	52880		0.118809
NC_000913	52880	52885		0.130948
NC_000913	52885	52890		0.130306
NC_000913	52890	52895		0.111437
NC_000913	52895	52900		0.119839
NC_000913	52900	52905		0.107058
NC_000913	52905	52910		0.045955
NC_000913	52910	52915		0.047741
NC_000913	52915	52920		0.027037
NC_000913	52920	52925		0.010247
NC_000913	52925	52930		0.009521
NC_000913	52930	52935		0.011545
NC_000913	52935	52940		0.013499
NC_000913	52940	52945		0.011021
NC_000913	52945	52950		0.033440
NC_000913	52950	52955		0.045016
NC_000913	52955	52960		0.074844
NC_000913	52960	52965		0.100060
NC_000913	52965	52970		0.163187
NC_000913	52970	52975		0.110096
NC_000913	52975	52980		0.081231
NC_000913	52980	52985		0.091379
NC_000913	52985	52990		0.099852
NC_000913	52990	52995		0.089261
NC_000913	52995	53000		0.070813
NC_000913	53000	53005		0.127907
NC_000913	53005	53010		0.132528
NC_000913	53010	53015		0.207345
NC_000913	53015	53020		0.178485
NC_000913	53020	53025		0.223906
NC_000913	53025	53030		0.253089
NC_000913	53030	53035		0.370217
NC_000913	53035	53040		0.352391
NC_000913	53040	53045		0.742444
NC_000913	53045	53050		0.829269
NC_000913	53050	53055		0.668919
NC_000913	53055	53060		0.594074
NC_000913	53060	53065		0.611411
NC_000913	53065	53070		0.566506
NC_000913	53070	53075		0.772596
NC_000913	53075	53080		0.800555
NC_000913	53080	53085		1.002926
NC_000913	53085	53090		1.101475
NC_000913	53090	53095		1.040439
NC_000913	53095	53100		0.831808
NC_000913	53100	53105		0.727385
NC_000913	53105	53110		0.768369
NC_000913	53110	53115		0.792699
NC_000913	53115	53120		0.791837
NC_000913	53120	53125		0.821302
NC_000913	53125	53130		0.725572
NC_000913	53130	53135		1.373361
NC_000913	53135	53140		1.109311
NC_000913	53140	53145		1.167840
NC_000913	53145	53150		1.011295
NC_000913	53150	53155		0.940852
NC_000913	53155	53160		0.723539
NC_000913	53160	53165		0.592415
NC_000913	53165	53170		0.547526
NC_000913	53170	53175		0.502369
NC_000913	53175	53180		0.536434
NC_000913	53180	53185		0.514192
NC_000913	53185	53190		0.641911
NC_000913	53190	53195		0.788645
NC_000913	53195	53200		0.843105
NC_000913	53200	53205		1.196479
NC_000913	53205	53210		0.593088
NC_000913	53210	53215		0.493164
NC_000913	53215	53220		0.427060
NC_000913	53220	53225		0.386722
NC_000913	53225	53230		0.351773
NC_000913	53230	53235		0.371583
NC_000913	53235	53240		0.409732
NC_000913	53240	53245		0.882914
NC_000913	53245	53250		0.587765
NC_000913	53250	53255		0.566588
NC_000913	53255	53260		0.512885
NC_000913	53260	53265		0.448552
NC_000913	53265	53270		0.434579
NC_000913	53270	53275		0.398053
NC_000913	53275	53280		0.366033
NC_000913	53280	53285		0.310500
NC_000913	53285	53290		0.272218
NC_000913	53290	53295		0.260228
NC_000913	53295	53300		0.309606
NC_000913	53300	53305		0.197870
NC_000913	53305	53310		0.160240
NC_000913	53310	53315		0.267213
NC_000913	53315	53320		0.242924
NC_000913	53320	53325		0.214918
NC_000913	53325	53330		0.250853
NC_000913	53330	53335		0.251861
NC_000913	53335	53340		0.214896
NC_000913	53340	53345		0.255318
NC_000913	53345	53350		0.264816
NC_000913	53350	53355		0.226584
NC_000913	53355	53360		0.217885
NC_000913	53360	53365		0.191917
NC_000913	53365	53370		0.186359
NC_000913	53370	53375		0.096234
NC_000913	53375	53380		0.072794
NC_000913	53380	53385		0.073336
NC_000913	53385	53390		0.079352
NC_000913	53390	53395		0.055577
NC_000913	53395	53400		0.220490
NC_000913	53400	53405		0.527858
NC_000913	53405	53410		0.687773
NC_000913	53410	53415		0.887841
NC_000913	53415	53420		0.821763
NC_000913	53420	53425		0.818928
NC_000913	53425	53430		0.704634
NC_000913	53430	53435		0.763479
NC_000913	53435	53440		0.547999
NC_000913	53440	53445		0.427012
NC_000913	53445	53450		0.441267
NC_000913	53450	53455		0.462771
NC_000913	53455	53460		0.536814
NC_000913	53460	53465		0.354743
NC_000913	53465	53470		0.329556
NC_000913	53470	53475		0.390201
NC_000913	53475	53480		0.394751
NC_000913	53480	53485		0.371090
NC_000913	53485	53490		0.561444
NC_000913	53490	53495		0.628665
NC_000913	53495	53500		0.603383
NC_000913	53500	53505		0.431248
NC_000913	53505	53510		0.418422
NC_000913	53510	53515		0.457881
NC_000913	53515	53520		0.335643
NC_000913	53520	53525		0.322313
NC_000913	53525	53530		0.223293
NC_000913	53530	53535		0.223944
NC_000913	53535	53540		0.256219
NC_000913	53540	53545		0.477184
NC_000913	53545	53550		0.734570
NC_000913	53550	53555		0.850766
NC_000913	53555	53560		1.584013
NC_000913	53560	53565		1.368043
NC_000913	53565	53570		1.085248
NC_000913	53570	53575		0.808933
NC_000913	53575	53580		0.283713
NC_000913	53580	53585		0.207232
NC_000913	53585	53590		0.151052
NC_000913	53590	53595		0.248322
NC_000913	53595	53600		0.182521
NC_000913	53600	53605		0.175771
NC_000913	53605	53610		0.176248
NC_000913	53610	53615		0.168256
NC_000913	53615	53620		0.175542
NC_000913	53620	53625		0.241878
NC_000913	53625	53630		0.073030
NC_000913	53630	53635		0.064149
NC_000913	53635	53640		0.075778
NC_000913	53640	53645		0.066971
NC_000913	53645	53650		0.062129
NC_000913	53650	53655		0.110195
NC_000913	53655	53660		0.181316
NC_000913	53660	53665		0.276120
NC_000913	53665	53670		0.163681
NC_000913	53670	53675		0.135401
NC_000913	53675	53680		0.140177
NC_000913	53680	53685		0.125002
NC_000913	53685	53690		0.139624
NC_000913	53690	53695		0.151132
NC_000913	53695	53700		0.130603
NC_000913	53700	53705		0.137886
NC_000913	53705	53710		0.145151
NC_000913	53710	53715		0.081471
NC_000913	53715	53720		0.070128
NC_000913	53720	53725		0.067210
NC_000913	53725	53730		0.053880
NC_000913	53730	53735		0.063474
NC_000913	53735	53740		0.069032
NC_000913	53740	53745		0.109781
NC_000913	53745	53750		0.119287
NC_000913	53750	53755		0.138086
NC_000913	53755	53760		0.238095
NC_000913	53760	53765		0.280631
NC_000913	53765	53770		0.599538
NC_000913	53770	53775		0.586389
NC_000913	53775	53780		0.587812
NC_000913	53780	53785		0.348434
NC_000913	53785	53790		0.396338
NC_000913	53790	53795		0.560803
NC_000913	53795	53800		0.582669
NC_000913	53800	53805		0.778692
NC_000913	53805	53810		0.747350
NC_000913	53810	53815		1.380809
NC_000913	53815	53820		1.075631
NC_000913	53820	53825		1.109193
NC_000913	53825	53830		0.948470
NC_000913	53830	53835		0.969831
NC_000913	53835	53840		0.941396
NC_000913	53840	53845		0.971159
NC_000913	53845	53850		0.970517
NC_000913	53850	53855		0.887348
NC_000913	53855	53860		0.438990
NC_000913	53860	53865		0.353054
NC_000913	53865	53870		0.308731
NC_000913	53870	53875		0.261577
NC_000913	53875	53880		0.266275
NC_000913	53880	53885		0.326967
NC_000913	53885	53890		0.374952
NC_000913	53890	53895		0.466488
NC_000913	53895	53900		0.577930
NC_000913	53900	53905		0.814460
NC_000913	53905	53910		0.615401
NC_000913	53910	53915		0.490076
NC_000913	53915	53920		0.458870
NC_000913	53920	53925		0.417207
NC_000913	53925	53930		0.260743
NC_000913	53930	53935		0.198393
NC_000913	53935	53940		0.327051
NC_000913	53940	53945		0.367411
NC_000913	53945	53950		0.318923
NC_000913	53950	53955		0.275619
NC_000913	53955	53960		0.235374
NC_000913	53960	53965		0.243890
NC_000913	53965	53970		0.274112
NC_000913	53970	53975		0.300726
NC_000913	53975	53980		0.329057
NC_000913	53980	53985		0.443323
NC_000913	53985	53990		0.494966
NC_000913	53990	53995		0.462341
NC_000913	53995	54000		0.637636
NC_000913	54000	54005		0.533616
NC_000913	54005	54010		0.512600
NC_000913	54010	54015		0.473664
NC_000913	54015	54020		0.377928
NC_000913	54020	54025		0.414193
NC_000913	54025	54030		0.479202
NC_000913	54030	54035		0.456891
NC_000913	54035	54040		0.495343
NC_000913	54040	54045		0.494054
NC_000913	54045	54050		0.780503
NC_000913	54050	54055		0.625385
NC_000913	54055	54060		0.657683
NC_000913	54060	54065		0.637709
NC_000913	54065	54070		0.549124
NC_000913	54070	54075		0.639965
NC_000913	54075	54080		0.708513
NC_000913	54080	54085		0.671600
NC_000913	54085	54090		0.801748
NC_000913	54090	54095		0.607017
NC_000913	54095	54100		0.217874
NC_000913	54100	54105		0.169026
NC_000913	54105	54110		0.150654
NC_000913	54110	54115		0.148372
NC_000913	54115	54120		0.157414
NC_000913	54120	54125		0.199618
NC_000913	54125	54130		0.335792
NC_000913	54130	54135		0.204221
NC_000913	54135	54140		0.223584
NC_000913	54140	54145		0.260516
NC_000913	54145	54150		0.270722
NC_000913	54150	54155		0.178151
NC_000913	54155	54160		0.192555
NC_000913	54160	54165		0.205319
NC_000913	54165	54170		0.225767
NC_000913	54170	54175		0.198796
NC_000913	54175	54180		0.229470
NC_000913	54180	54185		0.248186
NC_000913	54185	54190		0.345959
NC_000913	54190	54195		0.383127
NC_000913	54195	54200		0.398477
NC_000913	54200	54205		0.447621
NC_000913	54205	54210		0.505511
NC_000913	54210	54215		0.481854
NC_000913	54215	54220		0.454822
NC_000913	54220	54225		0.485321
NC_000913	54225	54230		0.471379
NC_000913	54230	54235		0.329698
NC_000913	54235	54240		0.236410
NC_000913	54240	54245		0.171771
NC_000913	54245	54250		0.174470
NC_000913	54250	54255		0.165103
NC_000913	54255	54260		0.086803
NC_000913	54260	54265		0.063339
NC_000913	54265	54270		0.069255
NC_000913	54270	54275		0.104765
NC_000913	54275	54280		0.182343
NC_000913	54280	54285		0.235884
NC_000913	54285	54290		0.255912
NC_000913	54290	54295		0.336495
NC_000913	54295	54300		0.424082
NC_000913	54300	54305		0.423804
NC_000913	54305	54310		0.412598
NC_000913	54310	54315		0.406118
NC_000913	54315	54320		0.283465
NC_000913	54320	54325		0.325702
NC_000913	54325	54330		0.301375
NC_000913	54330	54335		0.275472
NC_000913	54335	54340		0.217978
NC_000913	54340	54345		0.219282
NC_000913	54345	54350		0.134651
NC_000913	54350	54355		0.091661
NC_000913	54355	54360		0.096681
NC_000913	54360	54365		0.110645
NC_000913	54365	54370		0.134906
NC_000913	54370	54375		0.161461
NC_000913	54375	54380		0.181256
NC_000913	54380	54385		0.189211
NC_000913	54385	54390		0.292965
NC_000913	54390	54395		0.237052
NC_000913	54395	54400		0.117737
NC_000913	54400	54405		0.161054
NC_000913	54405	54410		0.171625
NC_000913	54410	54415		0.064782
NC_000913	54415	54420		0.080387
NC_000913	54420	54425		0.074611
NC_000913	54425	54430		0.066517
NC_000913	54430	54435		0.040806
NC_000913	54435	54440		0.056406
NC_000913	54440	54445		0.056655
NC_000913	54445	54450		0.077406
NC_000913	54450	54455		0.075786
NC_000913	54455	54460		0.081714
NC_000913	54460	54465		0.111763
NC_000913	54465	54470		0.133083
NC_000913	54470	54475		0.117679
NC_000913	54475	54480		0.122483
NC_000913	54480	54485		0.056055
NC_000913	54485	54490		0.016214
NC_000913	54490	54495		0.029319
NC_000913	54495	54500		0.026415
NC_000913	54500	54505		0.030427
NC_000913	54505	54510		0.027127
NC_000913	54510	54515		0.024212
NC_000913	54515	54520		0.035527
NC_000913	54520	54525		0.041053
NC_000913	54525	54530		0.072933
NC_000913	54530	54535		0.049505
NC_000913	54535	54540		0.047754
NC_000913	54540	54545		0.039186
NC_000913	54545	54550		0.034256
NC_000913	54550	54555		0.023614
NC_000913	54555	54560		0.023383
NC_000913	54560	54565		0.036668
NC_000913	54565	54570		0.054793
NC_000913	54570	54575		0.070730
NC_000913	54575	54580		0.020267
NC_000913	54580	54585		0.030536
NC_000913	54585	54590		0.038486
NC_000913	54590	54595		0.058289
NC_000913	54595	54600		0.055357
NC_000913	54600	54605		0.066583
NC_000913	54605	54610		0.224818
NC_000913	54610	54615		0.413940
NC_000913	54615	54620		0.434448
NC_000913	54620	54625		0.542065
NC_000913	54625	54630		0.242593
NC_000913	54630	54635		0.128229
NC_000913	54635	54640		0.163053
NC_000913	54640	54645		0.157887
NC_000913	54645	54650		0.129509
NC_000913	54650	54655		0.140772
NC_000913	54655	54660		0.163659
NC_000913	54660	54665		0.134402
NC_000913	54665	54670		0.156052
NC_000913	54670	54675		0.086702
NC_000913	54675	54680		0.060693
NC_000913	54680	54685		0.080132
NC_000913	54685	54690		0.075486
NC_000913	54690	54695		0.081529
NC_000913	54695	54700		0.069790
NC_000913	54700	54705		0.148927
NC_000913	54705	54710		0.248883
NC_000913	54710	54715		0.539374
NC_000913	54715	54720		1.404976
NC_000913	54720	54725		3.039750
NC_000913	54725	54730		3.430731
NC_000913	54730	54735		3.538867
NC_000913	54735	54740		3.836042
NC_000913	54740	54745		4.007401
NC_000913	54745	54750		4.091763
NC_000913	54750	54755		3.736307
NC_000913	54755	54760		3.347486
NC_000913	54760	54765		3.209500
NC_000913	54765	54770		2.945125
NC_000913	54770	54775		1.736992
NC_000913	54775	54780		1.325258
NC_000913	54780	54785		0.914103
NC_000913	54785	54790		0.350300
NC_000913	54790	54795		0.223079
NC_000913	54795	54800		0.188229
NC_000913	54800	54805		0.101114
NC_000913	54805	54810		0.065067
NC_000913	54810	54815		0.028930
NC_000913	54815	54820		0.024741
NC_000913	54820	54825		0.030278
NC_000913	54825	54830		0.031863
NC_000913	54830	54835		0.033394
NC_000913	54835	54840		0.039875
NC_000913	54840	54845		0.099818
NC_000913	54845	54850		0.284327
NC_000913	54850	54855		0.802957
NC_000913	54855	54860		1.202779
NC_000913	54860	54865		1.024844
NC_000913	54865	54870		1.698007
NC_000913	54870	54875		4.212764
NC_000913	54875	54880		3.523937
NC_000913	54880	54885		3.111995
NC_000913	54885	54890		2.775750
NC_000913	54890	54895		1.834109
NC_000913	54895	54900		0.562696
NC_000913	54900	54905		0.581071
NC_000913	54905	54910		0.706075
NC_000913	54910	54915		0.647643
NC_000913	54915	54920		0.647186
NC_000913	54920	54925		0.796614
NC_000913	54925	54930		1.502720
NC_000913	54930	54935		1.205876
NC_000913	54935	54940		1.165896
NC_000913	54940	54945		1.172444
NC_000913	54945	54950		1.120655
NC_000913	54950	54955		1.052763
NC_000913	54955	54960		0.928320
NC_000913	54960	54965		0.866690
NC_000913	54965	54970		0.778444
NC_000913	54970	54975		0.914750
NC_000913	54975	54980		0.791863
NC_000913	54980	54985		0.597364
NC_000913	54985	54990		0.518521
NC_000913	54990	54995		0.508828
NC_000913	54995	55000		0.421599
NC_000913	55000	55005		0.390796
NC_000913	55005	55010		0.391809
NC_000913	55010	55015		0.409697
NC_000913	55015	55020		0.452746
NC_000913	55020	55025		0.381924
NC_000913	55025	55030		0.353475
NC_000913	55030	55035		0.230897
NC_000913	55035	55040		0.126172
NC_000913	55040	55045		0.118395
NC_000913	55045	55050		0.121232
NC_000913	55050	55055		0.127569
NC_000913	55055	55060		0.149071
NC_000913	55060	55065		0.159924
NC_000913	55065	55070		0.402129
NC_000913	55070	55075		0.497877
NC_000913	55075	55080		0.855055
NC_000913	55080	55085		0.710681
NC_000913	55085	55090		0.667513
NC_000913	55090	55095		0.612266
NC_000913	55095	55100		0.459956
NC_000913	55100	55105		0.576347
NC_000913	55105	55110		0.525301
NC_000913	55110	55115		0.504009
NC_000913	55115	55120		0.528352
NC_000913	55120	55125		0.642215
NC_000913	55125	55130		0.500899
NC_000913	55130	55135		0.478125
NC_000913	55135	55140		0.396394
NC_000913	55140	55145		0.369001
NC_000913	55145	55150		0.310692
NC_000913	55150	55155		0.259850
NC_000913	55155	55160		0.266604
NC_000913	55160	55165		0.277658
NC_000913	55165	55170		0.321218
NC_000913	55170	55175		0.281091
NC_000913	55175	55180		0.311819
NC_000913	55180	55185		0.339472
NC_000913	55185	55190		0.688679
NC_000913	55190	55195		0.769671
NC_000913	55195	55200		0.898122
NC_000913	55200	55205		0.791903
NC_000913	55205	55210		0.676698
NC_000913	55210	55215		0.564781
NC_000913	55215	55220		0.303775
NC_000913	55220	55225		0.246299
NC_000913	55225	55230		0.253096
NC_000913	55230	55235		0.145996
NC_000913	55235	55240		0.097645
NC_000913	55240	55245		0.089235
NC_000913	55245	55250		0.083700
NC_000913	55250	55255		0.036579
NC_000913	55255	55260		0.029996
NC_000913	55260	55265		0.020327
NC_000913	55265	55270		0.015618
NC_000913	55270	55275		0.010315
NC_000913	55275	55280		0.005990
NC_000913	55280	55285		0.007246
NC_000913	55285	55290		0.007651
NC_000913	55290	55295		0.007711
NC_000913	55295	55300		0.005876
NC_000913	55300	55305		0.004400
NC_000913	55305	55310		0.005381
NC_000913	55310	55315		0.005162
NC_000913	55315	55320		0.002743
NC_000913	55320	55325		0.002594
NC_000913	55325	55330		0.003276
NC_000913	55330	55335		0.001353
NC_000913	55335	55340		0.001508
NC_000913	55340	55345		0.002330
NC_000913	55345	55350		0.002271
NC_000913	55350	55355		0.002261
NC_000913	55355	55360		0.002237
NC_000913	55360	55365		0.002078
NC_000913	55365	55370		0.002665
NC_000913	55370	55375		0.003577
NC_000913	55375	55380		0.005546
NC_000913	55380	55385		0.002182
NC_000913	55385	55390		0.000440
NC_000913	55390	55395		0.001223
NC_000913	55395	55400		0.005399
NC_000913	55400	55405		0.004419
NC_000913	55405	55410		0.003835
NC_000913	55410	55415		0.038916
NC_000913	55415	55420		0.139204
NC_000913	55420	55425		0.261199
NC_000913	55425	55430		0.329375
NC_000913	55430	55435		0.332338
NC_000913	55435	55440		0.264485
NC_000913	55440	55445		0.250268
NC_000913	55445	55450		0.231072
NC_000913	55450	55455		0.211810
NC_000913	55455	55460		0.486244
NC_000913	55460	55465		0.385418
NC_000913	55465	55470		0.357014
NC_000913	55470	55475		0.346646
NC_000913	55475	55480		0.270483
NC_000913	55480	55485		0.239641
NC_000913	55485	55490		0.272106
NC_000913	55490	55495		0.221408
NC_000913	55495	55500		0.176293
NC_000913	55500	55505		0.178974
NC_000913	55505	55510		0.157088
NC_000913	55510	55515		0.131023
NC_000913	55515	55520		0.162282
NC_000913	55520	55525		0.151726
NC_000913	55525	55530		0.115774
NC_000913	55530	55535		0.097059
NC_000913	55535	55540		0.163415
NC_000913	55540	55545		0.290512
NC_000913	55545	55550		0.295796
NC_000913	55550	55555		0.263859
NC_000913	55555	55560		0.272415
NC_000913	55560	55565		0.239849
NC_000913	55565	55570		0.137405
NC_000913	55570	55575		0.082512
NC_000913	55575	55580		0.057900
NC_000913	55580	55585		0.062051
NC_000913	55585	55590		0.058281
NC_000913	55590	55595		0.051584
NC_000913	55595	55600		0.060333
NC_000913	55600	55605		0.746907
NC_000913	55605	55610		0.699884
NC_000913	55610	55615		0.665625
NC_000913	55615	55620		0.621670
NC_000913	55620	55625		0.393144
NC_000913	55625	55630		0.477760
NC_000913	55630	55635		0.584382
NC_000913	55635	55640		0.684853
NC_000913	55640	55645		0.592292
NC_000913	55645	55650		0.734500
NC_000913	55650	55655		0.783631
NC_000913	55655	55660		0.368517
NC_000913	55660	55665		0.201634
NC_000913	55665	55670		0.268726
NC_000913	55670	55675		0.299796
NC_000913	55675	55680		0.156135
NC_000913	55680	55685		0.060414
NC_000913	55685	55690		0.129843
NC_000913	55690	55695		0.165938
NC_000913	55695	55700		0.150224
NC_000913	55700	55705		0.205715
NC_000913	55705	55710		0.325423
NC_000913	55710	55715		0.733859
NC_000913	55715	55720		0.864473
NC_000913	55720	55725		1.382471
NC_000913	55725	55730		1.976416
NC_000913	55730	55735		1.669265
NC_000913	55735	55740		1.505788
NC_000913	55740	55745		1.459580
NC_000913	55745	55750		1.497018
NC_000913	55750	55755		1.541437
NC_000913	55755	55760		1.824404
NC_000913	55760	55765		1.641465
NC_000913	55765	55770		1.239905
NC_000913	55770	55775		0.999624
NC_000913	55775	55780		0.837997
NC_000913	55780	55785		0.782190
NC_000913	55785	55790		0.678124
NC_000913	55790	55795		0.490865
NC_000913	55795	55800		0.426770
NC_000913	55800	55805		0.410061
NC_000913	55805	55810		0.185475
NC_000913	55810	55815		0.121154
NC_000913	55815	55820		0.162891
NC_000913	55820	55825		0.182773
NC_000913	55825	55830		0.181030
NC_000913	55830	55835		0.212579
NC_000913	55835	55840		0.259330
NC_000913	55840	55845		0.249370
NC_000913	55845	55850		0.262936
NC_000913	55850	55855		0.261580
NC_000913	55855	55860		0.248691
NC_000913	55860	55865		0.210542
NC_000913	55865	55870		0.193457
NC_000913	55870	55875		0.210895
NC_000913	55875	55880		0.255576
NC_000913	55880	55885		0.320765
NC_000913	55885	55890		0.332343
NC_000913	55890	55895		0.492392
NC_000913	55895	55900		1.111273
NC_000913	55900	55905		1.176905
NC_000913	55905	55910		1.294090
NC_000913	55910	55915		1.107675
NC_000913	55915	55920		0.884275
NC_000913	55920	55925		0.366873
NC_000913	55925	55930		0.204560
NC_000913	55930	55935		0.137923
NC_000913	55935	55940		0.123653
NC_000913	55940	55945		0.111527
NC_000913	55945	55950		0.093056
NC_000913	55950	55955		0.100828
NC_000913	55955	55960		0.082378
NC_000913	55960	55965		0.119011
NC_000913	55965	55970		0.206797
NC_000913	55970	55975		0.183563
NC_000913	55975	55980		0.190640
NC_000913	55980	55985		0.172754
NC_000913	55985	55990		0.185689
NC_000913	55990	55995		0.127519
NC_000913	55995	56000		0.071015
NC_000913	56000	56005		0.085383
NC_000913	56005	56010		0.071444
NC_000913	56010	56015		0.061211
NC_000913	56015	56020		0.058426
NC_000913	56020	56025		0.052326
NC_000913	56025	56030		0.046603
NC_000913	56030	56035		0.042131
NC_000913	56035	56040		0.032751
NC_000913	56040	56045		0.027240
NC_000913	56045	56050		0.024109
NC_000913	56050	56055		0.024762
NC_000913	56055	56060		0.024065
NC_000913	56060	56065		0.034301
NC_000913	56065	56070		0.049234
NC_000913	56070	56075		0.039757
NC_000913	56075	56080		0.045963
NC_000913	56080	56085		0.049428
NC_000913	56085	56090		0.067295
NC_000913	56090	56095		0.044240
NC_000913	56095	56100		0.066570
NC_000913	56100	56105		0.072553
NC_000913	56105	56110		0.066699
NC_000913	56110	56115		0.099580
NC_000913	56115	56120		0.133916
NC_000913	56120	56125		0.147008
NC_000913	56125	56130		0.150037
NC_000913	56130	56135		0.254830
NC_000913	56135	56140		0.330922
NC_000913	56140	56145		0.319713
NC_000913	56145	56150		0.404533
NC_000913	56150	56155		0.831902
NC_000913	56155	56160		0.875449
NC_000913	56160	56165		0.802766
NC_000913	56165	56170		0.762930
NC_000913	56170	56175		0.473637
NC_000913	56175	56180		0.323782
NC_000913	56180	56185		0.235479
NC_000913	56185	56190		0.303527
NC_000913	56190	56195		0.297795
NC_000913	56195	56200		0.343518
NC_000913	56200	56205		0.374380
NC_000913	56205	56210		0.344143
NC_000913	56210	56215		0.351996
NC_000913	56215	56220		0.788394
NC_000913	56220	56225		1.054963
NC_000913	56225	56230		0.641914
NC_000913	56230	56235		0.230486
NC_000913	56235	56240		0.143474
NC_000913	56240	56245		0.167898
NC_000913	56245	56250		0.170340
NC_000913	56250	56255		0.118998
NC_000913	56255	56260		0.089784
NC_000913	56260	56265		0.096183
NC_000913	56265	56270		0.096945
NC_000913	56270	56275		0.100659
NC_000913	56275	56280		0.106776
NC_000913	56280	56285		0.144241
NC_000913	56285	56290		0.471437
NC_000913	56290	56295		0.766251
NC_000913	56295	56300		0.686395
NC_000913	56300	56305		1.446097
NC_000913	56305	56310		1.686857
NC_000913	56310	56315		1.927257
NC_000913	56315	56320		1.866021
NC_000913	56320	56325		1.419556
NC_000913	56325	56330		1.519597
NC_000913	56330	56335		1.426155
NC_000913	56335	56340		1.312653
NC_000913	56340	56345		1.230798
NC_000913	56345	56350		1.192819
NC_000913	56350	56355		1.062859
NC_000913	56355	56360		0.937913
NC_000913	56360	56365		1.153861
NC_000913	56365	56370		0.887997
NC_000913	56370	56375		0.828465
NC_000913	56375	56380		0.603365
NC_000913	56380	56385		0.508104
NC_000913	56385	56390		0.429352
NC_000913	56390	56395		0.419268
NC_000913	56395	56400		0.260379
NC_000913	56400	56405		0.204628
NC_000913	56405	56410		0.072551
NC_000913	56410	56415		0.054065
NC_000913	56415	56420		0.064309
NC_000913	56420	56425		0.064040
NC_000913	56425	56430		0.039007
NC_000913	56430	56435		0.042898
NC_000913	56435	56440		0.040204
NC_000913	56440	56445		0.036541
NC_000913	56445	56450		0.041479
NC_000913	56450	56455		0.055471
NC_000913	56455	56460		0.067182
NC_000913	56460	56465		0.074531
NC_000913	56465	56470		0.115519
NC_000913	56470	56475		0.118999
NC_000913	56475	56480		0.231872
NC_000913	56480	56485		0.114165
NC_000913	56485	56490		0.100662
NC_000913	56490	56495		0.077017
NC_000913	56495	56500		0.109440
NC_000913	56500	56505		0.101589
NC_000913	56505	56510		0.156691
NC_000913	56510	56515		0.184811
NC_000913	56515	56520		0.377720
NC_000913	56520	56525		0.450514
NC_000913	56525	56530		0.658169
NC_000913	56530	56535		0.543192
NC_000913	56535	56540		0.368155
NC_000913	56540	56545		0.396206
NC_000913	56545	56550		0.094126
NC_000913	56550	56555		0.097884
NC_000913	56555	56560		0.077674
NC_000913	56560	56565		0.030556
NC_000913	56565	56570		0.033579
NC_000913	56570	56575		0.025667
NC_000913	56575	56580		0.022815
NC_000913	56580	56585		0.039538
NC_000913	56585	56590		0.042180
NC_000913	56590	56595		0.060133
NC_000913	56595	56600		0.098316
NC_000913	56600	56605		0.111670
NC_000913	56605	56610		0.130758
NC_000913	56610	56615		0.336844
NC_000913	56615	56620		0.439140
NC_000913	56620	56625		0.631706
NC_000913	56625	56630		0.842393
NC_000913	56630	56635		0.725291
NC_000913	56635	56640		0.530128
NC_000913	56640	56645		0.506714
NC_000913	56645	56650		0.259400
NC_000913	56650	56655		0.063404
NC_000913	56655	56660		0.066233
NC_000913	56660	56665		0.044147
NC_000913	56665	56670		0.018732
NC_000913	56670	56675		0.020434
NC_000913	56675	56680		0.023198
NC_000913	56680	56685		0.031321
NC_000913	56685	56690		0.048565
NC_000913	56690	56695		0.044112
NC_000913	56695	56700		0.151883
NC_000913	56700	56705		0.096850
NC_000913	56705	56710		0.180733
NC_000913	56710	56715		0.060116
NC_000913	56715	56720		0.052221
NC_000913	56720	56725		0.051088
NC_000913	56725	56730		0.054306
NC_000913	56730	56735		0.048049
NC_000913	56735	56740		0.033866
NC_000913	56740	56745		0.031215
NC_000913	56745	56750		0.035182
NC_000913	56750	56755		0.027681
NC_000913	56755	56760		0.046707
NC_000913	56760	56765		0.094180
NC_000913	56765	56770		0.158290
NC_000913	56770	56775		0.172478
NC_000913	56775	56780		0.179476
NC_000913	56780	56785		0.305007
NC_000913	56785	56790		0.177072
NC_000913	56790	56795		0.231332
NC_000913	56795	56800		0.229946
NC_000913	56800	56805		0.225832
NC_000913	56805	56810		0.259958
NC_000913	56810	56815		0.216598
NC_000913	56815	56820		0.229174
NC_000913	56820	56825		0.260923
NC_000913	56825	56830		0.249334
NC_000913	56830	56835		0.275004
NC_000913	56835	56840		0.256981
NC_000913	56840	56845		0.218519
NC_000913	56845	56850		0.185487
NC_000913	56850	56855		0.148170
NC_000913	56855	56860		0.182088
NC_000913	56860	56865		0.177541
NC_000913	56865	56870		0.240463
NC_000913	56870	56875		0.263809
NC_000913	56875	56880		0.396836
NC_000913	56880	56885		0.390957
NC_000913	56885	56890		0.982497
NC_000913	56890	56895		0.382837
NC_000913	56895	56900		0.340589
NC_000913	56900	56905		0.246475
NC_000913	56905	56910		0.217200
NC_000913	56910	56915		0.201284
NC_000913	56915	56920		0.159040
NC_000913	56920	56925		0.143877
NC_000913	56925	56930		0.171866
NC_000913	56930	56935		0.196320
NC_000913	56935	56940		0.217735
NC_000913	56940	56945		0.277238
NC_000913	56945	56950		0.434251
NC_000913	56950	56955		0.491459
NC_000913	56955	56960		0.410222
NC_000913	56960	56965		0.459229
NC_000913	56965	56970		0.336628
NC_000913	56970	56975		0.548993
NC_000913	56975	56980		0.679118
NC_000913	56980	56985		0.671006
NC_000913	56985	56990		0.704837
NC_000913	56990	56995		0.701361
NC_000913	56995	57000		0.902502
NC_000913	57000	57005		0.975156
NC_000913	57005	57010		1.063363
NC_000913	57010	57015		0.967251
NC_000913	57015	57020		1.016977
NC_000913	57020	57025		0.748629
NC_000913	57025	57030		0.618753
NC_000913	57030	57035		0.614602
NC_000913	57035	57040		0.606392
NC_000913	57040	57045		0.543699
NC_000913	57045	57050		0.607268
NC_000913	57050	57055		0.762588
NC_000913	57055	57060		0.824018
NC_000913	57060	57065		0.574084
NC_000913	57065	57070		0.512945
NC_000913	57070	57075		0.336496
NC_000913	57075	57080		0.260388
NC_000913	57080	57085		0.171773
NC_000913	57085	57090		0.177246
NC_000913	57090	57095		0.153691
NC_000913	57095	57100		0.031435
NC_000913	57100	57105		0.021753
NC_000913	57105	57110		0.021874
NC_000913	57110	57115		0.016327
NC_000913	57115	57120		0.020925
NC_000913	57120	57125		0.017905
NC_000913	57125	57130		0.038375
NC_000913	57130	57135		0.083526
NC_000913	57135	57140		0.065308
NC_000913	57140	57145		0.061146
NC_000913	57145	57150		0.054643
NC_000913	57150	57155		0.053031
NC_000913	57155	57160		0.051557
NC_000913	57160	57165		0.052991
NC_000913	57165	57170		0.054654
NC_000913	57170	57175		0.072020
NC_000913	57175	57180		0.097507
NC_000913	57180	57185		0.081995
NC_000913	57185	57190		0.097950
NC_000913	57190	57195		0.145651
NC_000913	57195	57200		0.260247
NC_000913	57200	57205		0.221495
NC_000913	57205	57210		0.191538
NC_000913	57210	57215		0.143510
NC_000913	57215	57220		0.125880
NC_000913	57220	57225		0.150810
NC_000913	57225	57230		0.153671
NC_000913	57230	57235		0.204132
NC_000913	57235	57240		0.221317
NC_000913	57240	57245		0.291535
NC_000913	57245	57250		0.235238
NC_000913	57250	57255		0.239640
NC_000913	57255	57260		0.258721
NC_000913	57260	57265		0.293299
NC_000913	57265	57270		0.280631
NC_000913	57270	57275		0.361651
NC_000913	57275	57280		0.280257
NC_000913	57280	57285		0.254715
NC_000913	57285	57290		0.195784
NC_000913	57290	57295		0.177135
NC_000913	57295	57300		0.106453
NC_000913	57300	57305		0.089796
NC_000913	57305	57310		0.047490
NC_000913	57310	57315		0.043602
NC_000913	57315	57320		0.049828
NC_000913	57320	57325		0.053646
NC_000913	57325	57330		0.038784
NC_000913	57330	57335		0.042209
NC_000913	57335	57340		0.042048
NC_000913	57340	57345		0.075993
NC_000913	57345	57350		0.096070
NC_000913	57350	57355		0.084542
NC_000913	57355	57360		0.090920
NC_000913	57360	57365		0.117779
NC_000913	57365	57370		0.323614
NC_000913	57370	57375		0.385238
NC_000913	57375	57380		0.643792
NC_000913	57380	57385		0.718396
NC_000913	57385	57390		0.780206
NC_000913	57390	57395		1.099760
NC_000913	57395	57400		1.136583
NC_000913	57400	57405		1.091393
NC_000913	57405	57410		1.028949
NC_000913	57410	57415		0.874762
NC_000913	57415	57420		0.803167
NC_000913	57420	57425		0.895803
NC_000913	57425	57430		1.016459
NC_000913	57430	57435		0.965376
NC_000913	57435	57440		1.143104
NC_000913	57440	57445		1.211908
NC_000913	57445	57450		1.425577
NC_000913	57450	57455		0.875565
NC_000913	57455	57460		1.233766
NC_000913	57460	57465		0.928227
NC_000913	57465	57470		0.520409
NC_000913	57470	57475		0.897863
NC_000913	57475	57480		0.818496
NC_000913	57480	57485		0.829267
NC_000913	57485	57490		0.766327
NC_000913	57490	57495		0.662361
NC_000913	57495	57500		0.509987
NC_000913	57500	57505		0.484661
NC_000913	57505	57510		0.429278
NC_000913	57510	57515		0.440702
NC_000913	57515	57520		0.405587
NC_000913	57520	57525		0.386831
NC_000913	57525	57530		0.377795
NC_000913	57530	57535		0.355651
NC_000913	57535	57540		0.491866
NC_000913	57540	57545		0.498330
NC_000913	57545	57550		0.386984
NC_000913	57550	57555		0.371958
NC_000913	57555	57560		0.238148
NC_000913	57560	57565		0.009201
NC_000913	57565	57570		0.002244
NC_000913	57570	57575		0.001975
NC_000913	57575	57580		0.001652
NC_000913	57580	57585		0.001636
NC_000913	57585	57590		0.002128
NC_000913	57590	57595		0.038255
NC_000913	57595	57600		0.084886
NC_000913	57600	57605		0.189689
NC_000913	57605	57610		0.173515
NC_000913	57610	57615		0.185080
NC_000913	57615	57620		0.213517
NC_000913	57620	57625		0.204779
NC_000913	57625	57630		0.238682
NC_000913	57630	57635		0.311364
NC_000913	57635	57640		0.155072
NC_000913	57640	57645		0.112367
NC_000913	57645	57650		0.086594
NC_000913	57650	57655		0.074590
NC_000913	57655	57660		0.093492
NC_000913	57660	57665		0.118498
NC_000913	57665	57670		0.145447
NC_000913	57670	57675		0.147744
NC_000913	57675	57680		0.238298
NC_000913	57680	57685		0.221164
NC_000913	57685	57690		0.209038
NC_000913	57690	57695		0.194484
NC_000913	57695	57700		0.191907
NC_000913	57700	57705		0.169437
NC_000913	57705	57710		0.143128
NC_000913	57710	57715		0.092246
NC_000913	57715	57720		0.074461
NC_000913	57720	57725		0.098299
NC_000913	57725	57730		0.132428
NC_000913	57730	57735		0.122796
NC_000913	57735	57740		0.130176
NC_000913	57740	57745		0.128336
NC_000913	57745	57750		0.183127
NC_000913	57750	57755		0.178726
NC_000913	57755	57760		0.103910
NC_000913	57760	57765		0.187032
NC_000913	57765	57770		0.263120
NC_000913	57770	57775		0.403122
NC_000913	57775	57780		0.239025
NC_000913	57780	57785		0.207340
NC_000913	57785	57790		0.187904
NC_000913	57790	57795		0.201502
NC_000913	57795	57800		0.210845
NC_000913	57800	57805		0.115261
NC_000913	57805	57810		0.118065
NC_000913	57810	57815		0.157593
NC_000913	57815	57820		0.161098
NC_000913	57820	57825		0.186279
NC_000913	57825	57830		0.135815
NC_000913	57830	57835		0.235126
NC_000913	57835	57840		0.250835
NC_000913	57840	57845		0.215172
NC_000913	57845	57850		0.347553
NC_000913	57850	57855		0.406083
NC_000913	57855	57860		0.483950
NC_000913	57860	57865		0.501243
NC_000913	57865	57870		0.517093
NC_000913	57870	57875		0.617137
NC_000913	57875	57880		0.588830
NC_000913	57880	57885		0.591883
NC_000913	57885	57890		0.471099
NC_000913	57890	57895		0.359748
NC_000913	57895	57900		0.382416
NC_000913	57900	57905		0.391361
NC_000913	57905	57910		0.363348
NC_000913	57910	57915		0.353176
NC_000913	57915	57920		0.490850
NC_000913	57920	57925		0.583071
NC_000913	57925	57930		0.608342
NC_000913	57930	57935		0.660169
NC_000913	57935	57940		0.642308
NC_000913	57940	57945		0.594319
NC_000913	57945	57950		0.519889
NC_000913	57950	57955		0.483452
NC_000913	57955	57960		0.455869
NC_000913	57960	57965		0.438955
NC_000913	57965	57970		0.513264
NC_000913	57970	57975		0.491455
NC_000913	57975	57980		0.936225
NC_000913	57980	57985		0.881347
NC_000913	57985	57990		1.144285
NC_000913	57990	57995		0.942065
NC_000913	57995	58000		1.004153
NC_000913	58000	58005		0.893674
NC_000913	58005	58010		0.782599
NC_000913	58010	58015		1.083710
NC_000913	58015	58020		1.044202
NC_000913	58020	58025		1.100075
NC_000913	58025	58030		1.147529
NC_000913	58030	58035		0.877090
NC_000913	58035	58040		0.751739
NC_000913	58040	58045		0.762658
NC_000913	58045	58050		0.721546
NC_000913	58050	58055		0.541459
NC_000913	58055	58060		0.625863
NC_000913	58060	58065		0.464411
NC_000913	58065	58070		0.227932
NC_000913	58070	58075		0.106236
NC_000913	58075	58080		0.101086
NC_000913	58080	58085		0.107157
NC_000913	58085	58090		0.150208
NC_000913	58090	58095		0.146614
NC_000913	58095	58100		0.142447
NC_000913	58100	58105		0.336472
NC_000913	58105	58110		0.250817
NC_000913	58110	58115		0.347482
NC_000913	58115	58120		0.361773
NC_000913	58120	58125		0.473602
NC_000913	58125	58130		0.473796
NC_000913	58130	58135		0.430904
NC_000913	58135	58140		0.384415
NC_000913	58140	58145		0.321155
NC_000913	58145	58150		0.449878
NC_000913	58150	58155		0.324432
NC_000913	58155	58160		0.348616
NC_000913	58160	58165		0.271539
NC_000913	58165	58170		0.283201
NC_000913	58170	58175		0.338887
NC_000913	58175	58180		0.203933
NC_000913	58180	58185		0.108382
NC_000913	58185	58190		0.091810
NC_000913	58190	58195		0.096032
NC_000913	58195	58200		0.090338
NC_000913	58200	58205		0.103162
NC_000913	58205	58210		0.047307
NC_000913	58210	58215		0.056145
NC_000913	58215	58220		0.027549
NC_000913	58220	58225		0.040777
NC_000913	58225	58230		0.039341
NC_000913	58230	58235		0.034456
NC_000913	58235	58240		0.031280
NC_000913	58240	58245		0.035947
NC_000913	58245	58250		0.114897
NC_000913	58250	58255		0.180149
NC_000913	58255	58260		0.319557
NC_000913	58260	58265		0.518835
NC_000913	58265	58270		0.546152
NC_000913	58270	58275		0.543988
NC_000913	58275	58280		0.553020
NC_000913	58280	58285		0.596372
NC_000913	58285	58290		0.623573
NC_000913	58290	58295		0.677791
NC_000913	58295	58300		0.647318
NC_000913	58300	58305		0.696641
NC_000913	58305	58310		0.623045
NC_000913	58310	58315		0.506881
NC_000913	58315	58320		0.369317
NC_000913	58320	58325		0.404537
NC_000913	58325	58330		0.379581
NC_000913	58330	58335		0.340649
NC_000913	58335	58340		0.428537
NC_000913	58340	58345		0.301670
NC_000913	58345	58350		0.275038
NC_000913	58350	58355		0.223066
NC_000913	58355	58360		0.181180
NC_000913	58360	58365		0.163094
NC_000913	58365	58370		0.166798
NC_000913	58370	58375		0.164526
NC_000913	58375	58380		0.104426
NC_000913	58380	58385		0.068821
NC_000913	58385	58390		0.049385
NC_000913	58390	58395		0.055762
NC_000913	58395	58400		0.043985
NC_000913	58400	58405		0.067848
NC_000913	58405	58410		0.065351
NC_000913	58410	58415		0.050058
NC_000913	58415	58420		0.010846
NC_000913	58420	58425		0.007404
NC_000913	58425	58430		0.020470
NC_000913	58430	58435		0.409749
NC_000913	58435	58440		0.407838
NC_000913	58440	58445		0.383061
NC_000913	58445	58450		0.551584
NC_000913	58450	58455		0.885006
NC_000913	58455	58460		1.115182
NC_000913	58460	58465		1.332922
NC_000913	58465	58470		1.465146
NC_000913	58470	58475		1.303971
NC_000913	58475	58480		1.546315
NC_000913	58480	58485		1.660154
NC_000913	58485	58490		1.875763
NC_000913	58490	58495		1.927263
NC_000913	58495	58500		1.912585
NC_000913	58500	58505		1.886469
NC_000913	58505	58510		1.314432
NC_000913	58510	58515		1.496658
NC_000913	58515	58520		1.171878
NC_000913	58520	58525		0.855268
NC_000913	58525	58530		1.148763
NC_000913	58530	58535		0.996963
NC_000913	58535	58540		0.489046
NC_000913	58540	58545		0.191372
NC_000913	58545	58550		0.174673
NC_000913	58550	58555		0.212821
NC_000913	58555	58560		0.180880
NC_000913	58560	58565		0.182065
NC_000913	58565	58570		0.172602
NC_000913	58570	58575		0.315892
NC_000913	58575	58580		0.853249
NC_000913	58580	58585		0.678504
NC_000913	58585	58590		0.499947
NC_000913	58590	58595		0.405100
NC_000913	58595	58600		0.460774
NC_000913	58600	58605		0.468182
NC_000913	58605	58610		0.493344
NC_000913	58610	58615		0.501561
NC_000913	58615	58620		0.422508
NC_000913	58620	58625		0.848191
NC_000913	58625	58630		0.615177
NC_000913	58630	58635		0.416552
NC_000913	58635	58640		0.305428
NC_000913	58640	58645		0.061900
NC_000913	58645	58650		0.019054
NC_000913	58650	58655		0.003498
NC_000913	58655	58660		0.002445
NC_000913	58660	58665		0.000481
NC_000913	58665	58670		0.000131
NC_000913	58670	58675		0.000067
NC_000913	58675	58680		0.000043
NC_000913	58680	58685		0.000070
NC_000913	58685	58690		0.000317
NC_000913	58690	58695		0.000468
NC_000913	58695	58700		0.000610
NC_000913	58700	58705		0.002743
NC_000913	58705	58710		0.007129
NC_000913	58710	58715		0.009362
NC_000913	58715	58720		0.012500
NC_000913	58720	58725		0.016783
NC_000913	58725	58730		0.016068
NC_000913	58730	58735		0.022036
NC_000913	58735	58740		0.024172
NC_000913	58740	58745		0.076145
NC_000913	58745	58750		0.080691
NC_000913	58750	58755		0.094166
NC_000913	58755	58760		0.111345
NC_000913	58760	58765		0.230905
NC_000913	58765	58770		0.207532
NC_000913	58770	58775		0.053606
NC_000913	58775	58780		0.079033
NC_000913	58780	58785		0.076713
NC_000913	58785	58790		0.087547
NC_000913	58790	58795		0.093072
NC_000913	58795	58800		0.073313
NC_000913	58800	58805		0.087675
NC_000913	58805	58810		0.117411
NC_000913	58810	58815		0.247412
NC_000913	58815	58820		0.340431
NC_000913	58820	58825		0.381367
NC_000913	58825	58830		0.400584
NC_000913	58830	58835		0.417814
NC_000913	58835	58840		0.392582
NC_000913	58840	58845		0.699553
NC_000913	58845	58850		1.715510
NC_000913	58850	58855		2.908727
NC_000913	58855	58860		3.533028
NC_000913	58860	58865		4.072847
NC_000913	58865	58870		4.496670
NC_000913	58870	58875		3.124949
NC_000913	58875	58880		2.705823
NC_000913	58880	58885		1.703804
NC_000913	58885	58890		1.395377
NC_000913	58890	58895		1.340481
NC_000913	58895	58900		1.145730
NC_000913	58900	58905		1.010181
NC_000913	58905	58910		0.851067
NC_000913	58910	58915		0.749975
NC_000913	58915	58920		0.654428
NC_000913	58920	58925		0.513999
NC_000913	58925	58930		0.420603
NC_000913	58930	58935		0.346647
NC_000913	58935	58940		0.290927
NC_000913	58940	58945		0.210786
NC_000913	58945	58950		0.191313
NC_000913	58950	58955		0.195800
NC_000913	58955	58960		0.203032
NC_000913	58960	58965		0.179133
NC_000913	58965	58970		0.080211
NC_000913	58970	58975		0.086574
NC_000913	58975	58980		0.073671
NC_000913	58980	58985		0.079273
NC_000913	58985	58990		0.068357
NC_000913	58990	58995		0.063120
NC_000913	58995	59000		0.088692
NC_000913	59000	59005		0.082121
NC_000913	59005	59010		0.138734
NC_000913	59010	59015		0.121354
NC_000913	59015	59020		0.091149
NC_000913	59020	59025		0.099915
NC_000913	59025	59030		0.202488
NC_000913	59030	59035		0.184628
NC_000913	59035	59040		0.177161
NC_000913	59040	59045		0.207119
NC_000913	59045	59050		0.200621
NC_000913	59050	59055		0.187258
NC_000913	59055	59060		0.170228
NC_000913	59060	59065		0.173960
NC_000913	59065	59070		0.175591
NC_000913	59070	59075		0.175779
NC_000913	59075	59080		0.208139
NC_000913	59080	59085		0.218916
NC_000913	59085	59090		0.226997
NC_000913	59090	59095		0.312321
NC_000913	59095	59100		0.320382
NC_000913	59100	59105		0.347048
NC_000913	59105	59110		0.437715
NC_000913	59110	59115		0.487395
NC_000913	59115	59120		0.460129
NC_000913	59120	59125		0.433930
NC_000913	59125	59130		0.440080
NC_000913	59130	59135		0.472735
NC_000913	59135	59140		0.497952
NC_000913	59140	59145		0.463326
NC_000913	59145	59150		0.516690
NC_000913	59150	59155		0.806425
NC_000913	59155	59160		0.701745
NC_000913	59160	59165		0.105447
NC_000913	59165	59170		0.000716
NC_000913	59170	59175		0.007974
NC_000913	59175	59180		0.003092
NC_000913	59180	59185		0.003317
NC_000913	59185	59190		0.002800
NC_000913	59190	59195		0.031148
NC_000913	59195	59200		0.092582
NC_000913	59200	59205		0.135193
NC_000913	59205	59210		0.134224
NC_000913	59210	59215		0.097792
NC_000913	59215	59220		0.076309
NC_000913	59220	59225		0.130792
NC_000913	59225	59230		0.128976
NC_000913	59230	59235		0.132479
NC_000913	59235	59240		0.228103
NC_000913	59240	59245		0.441769
NC_000913	59245	59250		0.702747
NC_000913	59250	59255		0.715386
NC_000913	59255	59260		0.833061
NC_000913	59260	59265		0.707235
NC_000913	59265	59270		0.710311
NC_000913	59270	59275		0.654032
NC_000913	59275	59280		0.565816
NC_000913	59280	59285		0.903948
NC_000913	59285	59290		0.728464
NC_000913	59290	59295		0.708904
NC_000913	59295	59300		0.673192
NC_000913	59300	59305		0.749267
NC_000913	59305	59310		0.683318
NC_000913	59310	59315		0.705408
NC_000913	59315	59320		0.861333
NC_000913	59320	59325		0.862163
NC_000913	59325	59330		0.835227
NC_000913	59330	59335		0.827763
NC_000913	59335	59340		1.056832
NC_000913	59340	59345		0.709767
NC_000913	59345	59350		0.366620
NC_000913	59350	59355		0.474405
NC_000913	59355	59360		0.686492
NC_000913	59360	59365		0.577717
NC_000913	59365	59370		0.414636
NC_000913	59370	59375		0.349893
NC_000913	59375	59380		0.464388
NC_000913	59380	59385		0.458426
NC_000913	59385	59390		0.530293
NC_000913	59390	59395		0.566334
NC_000913	59395	59400		0.689848
NC_000913	59400	59405		0.697037
NC_000913	59405	59410		0.700062
NC_000913	59410	59415		0.580470
NC_000913	59415	59420		0.688945
NC_000913	59420	59425		0.628174
NC_000913	59425	59430		0.715041
NC_000913	59430	59435		0.648392
NC_000913	59435	59440		0.675621
NC_000913	59440	59445		0.964118
NC_000913	59445	59450		1.271332
NC_000913	59450	59455		2.030114
NC_000913	59455	59460		3.894431
NC_000913	59460	59465		4.997601
NC_000913	59465	59470		5.909898
NC_000913	59470	59475		5.644009
NC_000913	59475	59480		4.657797
NC_000913	59480	59485		3.555588
NC_000913	59485	59490		2.767351
NC_000913	59490	59495		2.453161
NC_000913	59495	59500		1.741786
NC_000913	59500	59505		0.530432
NC_000913	59505	59510		0.508724
NC_000913	59510	59515		0.247335
NC_000913	59515	59520		0.267306
NC_000913	59520	59525		0.287695
NC_000913	59525	59530		0.238084
NC_000913	59530	59535		0.220787
NC_000913	59535	59540		0.226452
NC_000913	59540	59545		0.214038
NC_000913	59545	59550		0.248060
NC_000913	59550	59555		0.329990
NC_000913	59555	59560		0.196247
NC_000913	59560	59565		0.097658
NC_000913	59565	59570		0.143768
NC_000913	59570	59575		0.148998
NC_000913	59575	59580		0.171984
NC_000913	59580	59585		0.152610
NC_000913	59585	59590		0.133513
NC_000913	59590	59595		0.165920
NC_000913	59595	59600		0.078443
NC_000913	59600	59605		0.114176
NC_000913	59605	59610		0.100199
NC_000913	59610	59615		0.062994
NC_000913	59615	59620		0.044594
NC_000913	59620	59625		0.067034
NC_000913	59625	59630		0.092765
NC_000913	59630	59635		0.081940
NC_000913	59635	59640		0.051850
NC_000913	59640	59645		0.066408
NC_000913	59645	59650		0.181246
NC_000913	59650	59655		0.198823
NC_000913	59655	59660		0.266026
NC_000913	59660	59665		0.337220
NC_000913	59665	59670		0.433662
NC_000913	59670	59675		0.585709
NC_000913	59675	59680		0.464397
NC_000913	59680	59685		0.311658
NC_000913	59685	59690		0.294422
NC_000913	59690	59695		0.415868
NC_000913	59695	59700		0.446747
NC_000913	59700	59705		0.462061
NC_000913	59705	59710		0.358985
NC_000913	59710	59715		0.480480
NC_000913	59715	59720		0.497751
NC_000913	59720	59725		0.423213
NC_000913	59725	59730		0.440209
NC_000913	59730	59735		0.416264
NC_000913	59735	59740		0.380554
NC_000913	59740	59745		0.405314
NC_000913	59745	59750		0.325700
NC_000913	59750	59755		0.267912
NC_000913	59755	59760		0.198609
NC_000913	59760	59765		0.106040
NC_000913	59765	59770		0.041282
NC_000913	59770	59775		0.015233
NC_000913	59775	59780		0.017050
NC_000913	59780	59785		0.016577
NC_000913	59785	59790		0.020204
NC_000913	59790	59795		0.012145
NC_000913	59795	59800		0.020010
NC_000913	59800	59805		0.033189
NC_000913	59805	59810		0.097831
NC_000913	59810	59815		0.181898
NC_000913	59815	59820		0.133299
NC_000913	59820	59825		0.074732
NC_000913	59825	59830		0.122137
NC_000913	59830	59835		0.087351
NC_000913	59835	59840		0.081529
NC_000913	59840	59845		0.086059
NC_000913	59845	59850		0.106132
NC_000913	59850	59855		0.085702
NC_000913	59855	59860		0.144184
NC_000913	59860	59865		0.246907
NC_000913	59865	59870		0.262877
NC_000913	59870	59875		0.326673
NC_000913	59875	59880		0.196454
NC_000913	59880	59885		0.189984
NC_000913	59885	59890		0.207132
NC_000913	59890	59895		0.141244
NC_000913	59895	59900		0.139220
NC_000913	59900	59905		0.089230
NC_000913	59905	59910		0.060460
NC_000913	59910	59915		0.116106
NC_000913	59915	59920		0.216089
NC_000913	59920	59925		0.282736
NC_000913	59925	59930		0.251473
NC_000913	59930	59935		0.306203
NC_000913	59935	59940		0.300709
NC_000913	59940	59945		0.251577
NC_000913	59945	59950		0.275822
NC_000913	59950	59955		0.323230
NC_000913	59955	59960		0.305258
NC_000913	59960	59965		0.199038
NC_000913	59965	59970		0.227133
NC_000913	59970	59975		0.172310
NC_000913	59975	59980		0.093407
NC_000913	59980	59985		0.083038
NC_000913	59985	59990		0.109670
NC_000913	59990	59995		0.108881
NC_000913	59995	60000		0.131707
NC_000913	60000	60005		0.326793
NC_000913	60005	60010		0.263781
NC_000913	60010	60015		0.260961
NC_000913	60015	60020		0.225149
NC_000913	60020	60025		0.240138
NC_000913	60025	60030		0.191936
NC_000913	60030	60035		0.152269
NC_000913	60035	60040		0.153246
NC_000913	60040	60045		0.202383
NC_000913	60045	60050		0.219423
NC_000913	60050	60055		0.227826
NC_000913	60055	60060		0.197483
NC_000913	60060	60065		0.215981
NC_000913	60065	60070		0.148456
NC_000913	60070	60075		0.130834
NC_000913	60075	60080		0.122901
NC_000913	60080	60085		0.121012
NC_000913	60085	60090		0.120055
NC_000913	60090	60095		0.153941
NC_000913	60095	60100		0.148777
NC_000913	60100	60105		0.163384
NC_000913	60105	60110		0.140109
NC_000913	60110	60115		0.147887
NC_000913	60115	60120		0.150819
NC_000913	60120	60125		0.105901
NC_000913	60125	60130		0.124093
NC_000913	60130	60135		0.200000
NC_000913	60135	60140		0.284130
NC_000913	60140	60145		0.300117
NC_000913	60145	60150		0.293682
NC_000913	60150	60155		0.295350
NC_000913	60155	60160		0.410269
NC_000913	60160	60165		0.233446
NC_000913	60165	60170		0.225818
NC_000913	60170	60175		0.220998
NC_000913	60175	60180		0.203043
NC_000913	60180	60185		0.170188
NC_000913	60185	60190		0.214142
NC_000913	60190	60195		0.272309
NC_000913	60195	60200		0.334959
NC_000913	60200	60205		0.296358
NC_000913	60205	60210		0.327181
NC_000913	60210	60215		0.269399
NC_000913	60215	60220		0.242547
NC_000913	60220	60225		0.172181
NC_000913	60225	60230		0.249465
NC_000913	60230	60235		0.277662
NC_000913	60235	60240		0.308306
NC_000913	60240	60245		0.322720
NC_000913	60245	60250		0.256514
NC_000913	60250	60255		0.356438
NC_000913	60255	60260		0.395773
NC_000913	60260	60265		0.363443
NC_000913	60265	60270		0.424654
NC_000913	60270	60275		0.400859
NC_000913	60275	60280		0.398082
NC_000913	60280	60285		0.413000
NC_000913	60285	60290		0.469007
NC_000913	60290	60295		0.371522
NC_000913	60295	60300		0.103897
NC_000913	60300	60305		0.231784
NC_000913	60305	60310		0.174251
NC_000913	60310	60315		0.165203
NC_000913	60315	60320		0.132911
NC_000913	60320	60325		0.092352
NC_000913	60325	60330		0.080730
NC_000913	60330	60335		0.068938
NC_000913	60335	60340		0.079017
NC_000913	60340	60345		0.131176
NC_000913	60345	60350		0.152390
NC_000913	60350	60355		0.184592
NC_000913	60355	60360		0.171609
NC_000913	60360	60365		0.166335
NC_000913	60365	60370		0.235979
NC_000913	60370	60375		0.213904
NC_000913	60375	60380		0.283130
NC_000913	60380	60385		0.302742
NC_000913	60385	60390		0.252102
NC_000913	60390	60395		0.287994
NC_000913	60395	60400		0.285611
NC_000913	60400	60405		0.286637
NC_000913	60405	60410		0.280172
NC_000913	60410	60415		0.379893
NC_000913	60415	60420		0.416476
NC_000913	60420	60425		0.442090
NC_000913	60425	60430		0.432378
NC_000913	60430	60435		0.304880
NC_000913	60435	60440		0.237404
NC_000913	60440	60445		0.230244
NC_000913	60445	60450		0.221600
NC_000913	60450	60455		0.130710
NC_000913	60455	60460		0.122884
NC_000913	60460	60465		0.111450
NC_000913	60465	60470		0.122911
NC_000913	60470	60475		0.096692
NC_000913	60475	60480		0.098096
NC_000913	60480	60485		0.062533
NC_000913	60485	60490		0.082780
NC_000913	60490	60495		0.048424
NC_000913	60495	60500		0.053052
NC_000913	60500	60505		0.051447
NC_000913	60505	60510		0.055417
NC_000913	60510	60515		0.043803
NC_000913	60515	60520		0.048768
NC_000913	60520	60525		0.048349
NC_000913	60525	60530		0.057877
NC_000913	60530	60535		0.041129
NC_000913	60535	60540		0.057180
NC_000913	60540	60545		0.040684
NC_000913	60545	60550		0.054614
NC_000913	60550	60555		0.047072
NC_000913	60555	60560		0.061482
NC_000913	60560	60565		0.125132
NC_000913	60565	60570		0.105363
NC_000913	60570	60575		0.099877
NC_000913	60575	60580		0.099590
NC_000913	60580	60585		0.120009
NC_000913	60585	60590		0.119278
NC_000913	60590	60595		0.143040
NC_000913	60595	60600		0.132852
NC_000913	60600	60605		0.172947
NC_000913	60605	60610		0.247375
NC_000913	60610	60615		0.234765
NC_000913	60615	60620		0.198076
NC_000913	60620	60625		0.156328
NC_000913	60625	60630		0.120416
NC_000913	60630	60635		0.122173
NC_000913	60635	60640		0.106206
NC_000913	60640	60645		0.120229
NC_000913	60645	60650		0.143490
NC_000913	60650	60655		0.170179
NC_000913	60655	60660		0.206454
NC_000913	60660	60665		0.248341
NC_000913	60665	60670		0.304633
NC_000913	60670	60675		0.412463
NC_000913	60675	60680		0.474816
NC_000913	60680	60685		0.501668
NC_000913	60685	60690		0.356035
NC_000913	60690	60695		0.279619
NC_000913	60695	60700		0.236335
NC_000913	60700	60705		0.201143
NC_000913	60705	60710		0.197539
NC_000913	60710	60715		0.200615
NC_000913	60715	60720		0.183239
NC_000913	60720	60725		0.236589
NC_000913	60725	60730		0.513287
NC_000913	60730	60735		0.834728
NC_000913	60735	60740		1.046352
NC_000913	60740	60745		1.319202
NC_000913	60745	60750		1.290335
NC_000913	60750	60755		1.296230
NC_000913	60755	60760		1.276911
NC_000913	60760	60765		1.306642
NC_000913	60765	60770		1.157362
NC_000913	60770	60775		1.194435
NC_000913	60775	60780		1.253197
NC_000913	60780	60785		1.322514
NC_000913	60785	60790		1.454518
NC_000913	60790	60795		1.369493
NC_000913	60795	60800		1.511843
NC_000913	60800	60805		2.177698
NC_000913	60805	60810		3.084685
NC_000913	60810	60815		4.267334
NC_000913	60815	60820		5.550239
NC_000913	60820	60825		6.100129
NC_000913	60825	60830		6.607147
NC_000913	60830	60835		6.856739
NC_000913	60835	60840		6.923852
NC_000913	60840	60845		7.187734
NC_000913	60845	60850		7.459470
NC_000913	60850	60855		7.850434
NC_000913	60855	60860		9.354682
NC_000913	60860	60865		9.812646
NC_000913	60865	60870		10.019731
NC_000913	60870	60875		9.383884
NC_000913	60875	60880		9.472994
NC_000913	60880	60885		7.345674
NC_000913	60885	60890		5.421219
NC_000913	60890	60895		4.316826
NC_000913	60895	60900		2.414080
NC_000913	60900	60905		1.854064
NC_000913	60905	60910		1.499471
NC_000913	60910	60915		1.334309
NC_000913	60915	60920		1.074074
NC_000913	60920	60925		0.976323
NC_000913	60925	60930		0.908844
NC_000913	60930	60935		1.090342
NC_000913	60935	60940		1.085328
NC_000913	60940	60945		0.898582
NC_000913	60945	60950		0.658538
NC_000913	60950	60955		0.578761
NC_000913	60955	60960		0.631407
NC_000913	60960	60965		0.652055
NC_000913	60965	60970		0.620601
NC_000913	60970	60975		0.562014
NC_000913	60975	60980		0.594726
NC_000913	60980	60985		0.509621
NC_000913	60985	60990		0.588361
NC_000913	60990	60995		0.490890
NC_000913	60995	61000		0.431798
NC_000913	61000	61005		0.176984
NC_000913	61005	61010		0.190106
NC_000913	61010	61015		0.186796
NC_000913	61015	61020		0.184505
NC_000913	61020	61025		0.198682
NC_000913	61025	61030		0.206276
NC_000913	61030	61035		1.418388
NC_000913	61035	61040		1.425614
NC_000913	61040	61045		1.424355
NC_000913	61045	61050		1.540545
NC_000913	61050	61055		1.452577
NC_000913	61055	61060		2.012301
NC_000913	61060	61065		2.529184
NC_000913	61065	61070		2.590304
NC_000913	61070	61075		2.787577
NC_000913	61075	61080		3.074315
NC_000913	61080	61085		3.938920
NC_000913	61085	61090		3.010843
NC_000913	61090	61095		2.030443
NC_000913	61095	61100		1.737579
NC_000913	61100	61105		1.865569
NC_000913	61105	61110		1.801650
NC_000913	61110	61115		1.181193
NC_000913	61115	61120		1.137349
NC_000913	61120	61125		0.952009
NC_000913	61125	61130		1.001972
NC_000913	61130	61135		0.848823
NC_000913	61135	61140		0.846589
NC_000913	61140	61145		0.639189
NC_000913	61145	61150		0.445333
NC_000913	61150	61155		0.370178
NC_000913	61155	61160		0.265324
NC_000913	61160	61165		0.360737
NC_000913	61165	61170		0.335839
NC_000913	61170	61175		0.353331
NC_000913	61175	61180		0.378227
NC_000913	61180	61185		0.357117
NC_000913	61185	61190		0.359610
NC_000913	61190	61195		0.333532
NC_000913	61195	61200		0.236224
NC_000913	61200	61205		0.169423
NC_000913	61205	61210		0.191021
NC_000913	61210	61215		0.152841
NC_000913	61215	61220		0.164545
NC_000913	61220	61225		0.128700
NC_000913	61225	61230		0.128782
NC_000913	61230	61235		0.147136
NC_000913	61235	61240		0.120153
NC_000913	61240	61245		0.102238
NC_000913	61245	61250		0.116828
NC_000913	61250	61255		0.073203
NC_000913	61255	61260		0.081541
NC_000913	61260	61265		0.089380
NC_000913	61265	61270		0.081238
NC_000913	61270	61275		0.119644
NC_000913	61275	61280		0.122331
NC_000913	61280	61285		0.163699
NC_000913	61285	61290		0.188858
NC_000913	61290	61295		0.168994
NC_000913	61295	61300		0.251876
NC_000913	61300	61305		0.318573
NC_000913	61305	61310		0.547933
NC_000913	61310	61315		0.649174
NC_000913	61315	61320		1.236287
NC_000913	61320	61325		1.229662
NC_000913	61325	61330		1.108970
NC_000913	61330	61335		0.527146
NC_000913	61335	61340		0.285209
NC_000913	61340	61345		0.262500
NC_000913	61345	61350		0.215574
NC_000913	61350	61355		0.245513
NC_000913	61355	61360		0.307504
NC_000913	61360	61365		0.328686
NC_000913	61365	61370		0.434217
NC_000913	61370	61375		0.493196
NC_000913	61375	61380		0.753796
NC_000913	61380	61385		0.847323
NC_000913	61385	61390		0.692296
NC_000913	61390	61395		0.624672
NC_000913	61395	61400		0.344990
NC_000913	61400	61405		0.332766
NC_000913	61405	61410		0.288750
NC_000913	61410	61415		0.261695
NC_000913	61415	61420		0.313057
NC_000913	61420	61425		0.312267
NC_000913	61425	61430		0.236902
NC_000913	61430	61435		0.333592
NC_000913	61435	61440		0.543071
NC_000913	61440	61445		0.915452
NC_000913	61445	61450		1.177841
NC_000913	61450	61455		1.430676
NC_000913	61455	61460		1.258986
NC_000913	61460	61465		1.246247
NC_000913	61465	61470		1.075028
NC_000913	61470	61475		0.916222
NC_000913	61475	61480		0.777447
NC_000913	61480	61485		0.634973
NC_000913	61485	61490		0.763507
NC_000913	61490	61495		0.460028
NC_000913	61495	61500		0.450886
NC_000913	61500	61505		0.382133
NC_000913	61505	61510		0.338556
NC_000913	61510	61515		0.175013
NC_000913	61515	61520		0.148873
NC_000913	61520	61525		0.095293
NC_000913	61525	61530		0.099701
NC_000913	61530	61535		0.066562
NC_000913	61535	61540		0.069424
NC_000913	61540	61545		0.072992
NC_000913	61545	61550		0.048751
NC_000913	61550	61555		0.087528
NC_000913	61555	61560		0.099950
NC_000913	61560	61565		0.132471
NC_000913	61565	61570		0.258641
NC_000913	61570	61575		0.216172
NC_000913	61575	61580		0.204826
NC_000913	61580	61585		0.240886
NC_000913	61585	61590		0.273140
NC_000913	61590	61595		0.278480
NC_000913	61595	61600		0.226721
NC_000913	61600	61605		0.259343
NC_000913	61605	61610		0.226363
NC_000913	61610	61615		0.117821
NC_000913	61615	61620		0.058227
NC_000913	61620	61625		0.039227
NC_000913	61625	61630		0.040958
NC_000913	61630	61635		0.041853
NC_000913	61635	61640		0.049445
NC_000913	61640	61645		0.077371
NC_000913	61645	61650		0.218424
NC_000913	61650	61655		0.064606
NC_000913	61655	61660		0.038801
NC_000913	61660	61665		0.035029
NC_000913	61665	61670		0.026489
NC_000913	61670	61675		0.055628
NC_000913	61675	61680		0.055271
NC_000913	61680	61685		0.168314
NC_000913	61685	61690		0.215287
NC_000913	61690	61695		0.449327
NC_000913	61695	61700		0.449716
NC_000913	61700	61705		0.461602
NC_000913	61705	61710		0.437556
NC_000913	61710	61715		0.371095
NC_000913	61715	61720		0.385720
NC_000913	61720	61725		0.377309
NC_000913	61725	61730		0.434109
NC_000913	61730	61735		0.352146
NC_000913	61735	61740		0.368061
NC_000913	61740	61745		0.411460
NC_000913	61745	61750		0.432730
NC_000913	61750	61755		0.397480
NC_000913	61755	61760		0.354480
NC_000913	61760	61765		0.345698
NC_000913	61765	61770		0.317072
NC_000913	61770	61775		0.255028
NC_000913	61775	61780		0.319718
NC_000913	61780	61785		0.348117
NC_000913	61785	61790		0.344714
NC_000913	61790	61795		0.396437
NC_000913	61795	61800		0.513477
NC_000913	61800	61805		0.445130
NC_000913	61805	61810		0.778439
NC_000913	61810	61815		0.916110
NC_000913	61815	61820		1.140169
NC_000913	61820	61825		1.243539
NC_000913	61825	61830		2.500801
NC_000913	61830	61835		2.513652
NC_000913	61835	61840		2.659878
NC_000913	61840	61845		2.497122
NC_000913	61845	61850		3.870341
NC_000913	61850	61855		3.048658
NC_000913	61855	61860		2.926793
NC_000913	61860	61865		2.671010
NC_000913	61865	61870		1.424806
NC_000913	61870	61875		0.726321
NC_000913	61875	61880		0.663803
NC_000913	61880	61885		0.648765
NC_000913	61885	61890		0.437773
NC_000913	61890	61895		0.410970
NC_000913	61895	61900		0.428587
NC_000913	61900	61905		0.343634
NC_000913	61905	61910		0.408439
NC_000913	61910	61915		0.380345
NC_000913	61915	61920		0.266394
NC_000913	61920	61925		0.136846
NC_000913	61925	61930		0.228852
NC_000913	61930	61935		0.264501
NC_000913	61935	61940		0.241181
NC_000913	61940	61945		0.152573
NC_000913	61945	61950		0.135083
NC_000913	61950	61955		0.110065
NC_000913	61955	61960		0.097260
NC_000913	61960	61965		0.166535
NC_000913	61965	61970		0.146352
NC_000913	61970	61975		0.113021
NC_000913	61975	61980		0.172948
NC_000913	61980	61985		0.270653
NC_000913	61985	61990		0.380343
NC_000913	61990	61995		0.264114
NC_000913	61995	62000		0.191684
NC_000913	62000	62005		0.156652
NC_000913	62005	62010		0.121644
NC_000913	62010	62015		0.086077
NC_000913	62015	62020		0.121033
NC_000913	62020	62025		0.124853
NC_000913	62025	62030		0.139621
NC_000913	62030	62035		0.138061
NC_000913	62035	62040		0.132652
NC_000913	62040	62045		0.173516
NC_000913	62045	62050		0.240506
NC_000913	62050	62055		0.173404
NC_000913	62055	62060		0.245552
NC_000913	62060	62065		0.283981
NC_000913	62065	62070		0.213115
NC_000913	62070	62075		0.225045
NC_000913	62075	62080		0.228031
NC_000913	62080	62085		0.413070
NC_000913	62085	62090		0.340346
NC_000913	62090	62095		0.392436
NC_000913	62095	62100		0.353877
NC_000913	62100	62105		0.373199
NC_000913	62105	62110		0.304203
NC_000913	62110	62115		0.236517
NC_000913	62115	62120		0.220756
NC_000913	62120	62125		0.553380
NC_000913	62125	62130		0.344568
NC_000913	62130	62135		0.276322
NC_000913	62135	62140		0.274351
NC_000913	62140	62145		0.159410
NC_000913	62145	62150		0.143309
NC_000913	62150	62155		0.193355
NC_000913	62155	62160		0.342449
NC_000913	62160	62165		0.303593
NC_000913	62165	62170		0.226275
NC_000913	62170	62175		0.144518
NC_000913	62175	62180		0.154073
NC_000913	62180	62185		0.140661
NC_000913	62185	62190		0.069591
NC_000913	62190	62195		0.077818
NC_000913	62195	62200		0.073710
NC_000913	62200	62205		0.076426
NC_000913	62205	62210		0.069718
NC_000913	62210	62215		0.086717
NC_000913	62215	62220		0.142402
NC_000913	62220	62225		0.130593
NC_000913	62225	62230		0.119445
NC_000913	62230	62235		0.232207
NC_000913	62235	62240		0.134785
NC_000913	62240	62245		0.184683
NC_000913	62245	62250		0.120722
NC_000913	62250	62255		0.118026
NC_000913	62255	62260		0.151231
NC_000913	62260	62265		0.119520
NC_000913	62265	62270		0.143647
NC_000913	62270	62275		0.150391
NC_000913	62275	62280		0.169433
NC_000913	62280	62285		0.171075
NC_000913	62285	62290		0.148199
NC_000913	62290	62295		0.140690
NC_000913	62295	62300		0.197458
NC_000913	62300	62305		0.256615
NC_000913	62305	62310		0.302650
NC_000913	62310	62315		0.334485
NC_000913	62315	62320		0.342225
NC_000913	62320	62325		0.332458
NC_000913	62325	62330		0.315286
NC_000913	62330	62335		0.274233
NC_000913	62335	62340		0.308469
NC_000913	62340	62345		0.292602
NC_000913	62345	62350		0.282482
NC_000913	62350	62355		0.350141
NC_000913	62355	62360		0.371434
NC_000913	62360	62365		0.457809
NC_000913	62365	62370		0.356283
NC_000913	62370	62375		0.559708
NC_000913	62375	62380		0.578636
NC_000913	62380	62385		0.651423
NC_000913	62385	62390		0.259512
NC_000913	62390	62395		0.249235
NC_000913	62395	62400		0.257799
NC_000913	62400	62405		0.173128
NC_000913	62405	62410		0.154429
NC_000913	62410	62415		0.149676
NC_000913	62415	62420		0.178399
NC_000913	62420	62425		0.245483
NC_000913	62425	62430		0.251808
NC_000913	62430	62435		0.148024
NC_000913	62435	62440		0.200743
NC_000913	62440	62445		0.195404
NC_000913	62445	62450		0.156177
NC_000913	62450	62455		0.106459
NC_000913	62455	62460		0.120751
NC_000913	62460	62465		0.126491
NC_000913	62465	62470		0.065310
NC_000913	62470	62475		0.055422
NC_000913	62475	62480		0.055509
NC_000913	62480	62485		0.074738
NC_000913	62485	62490		0.082272
NC_000913	62490	62495		0.152701
NC_000913	62495	62500		0.186511
NC_000913	62500	62505		0.187842
NC_000913	62505	62510		0.339958
NC_000913	62510	62515		0.374859
NC_000913	62515	62520		0.406270
NC_000913	62520	62525		0.461417
NC_000913	62525	62530		0.501332
NC_000913	62530	62535		0.505748
NC_000913	62535	62540		0.421571
NC_000913	62540	62545		0.327197
NC_000913	62545	62550		0.279883
NC_000913	62550	62555		0.298847
NC_000913	62555	62560		0.279115
NC_000913	62560	62565		0.197804
NC_000913	62565	62570		0.282784
NC_000913	62570	62575		0.409864
NC_000913	62575	62580		0.206067
NC_000913	62580	62585		0.288148
NC_000913	62585	62590		0.324618
NC_000913	62590	62595		0.283293
NC_000913	62595	62600		0.361972
NC_000913	62600	62605		0.311315
NC_000913	62605	62610		0.348541
NC_000913	62610	62615		0.324534
NC_000913	62615	62620		0.258782
NC_000913	62620	62625		0.336422
NC_000913	62625	62630		0.435569
NC_000913	62630	62635		0.773493
NC_000913	62635	62640		1.035146
NC_000913	62640	62645		1.020979
NC_000913	62645	62650		0.842675
NC_000913	62650	62655		0.470948
NC_000913	62655	62660		0.460809
NC_000913	62660	62665		0.609221
NC_000913	62665	62670		0.688982
NC_000913	62670	62675		0.714475
NC_000913	62675	62680		0.723764
NC_000913	62680	62685		0.761604
NC_000913	62685	62690		0.788489
NC_000913	62690	62695		0.767172
NC_000913	62695	62700		0.895789
NC_000913	62700	62705		0.691971
NC_000913	62705	62710		0.857897
NC_000913	62710	62715		0.746429
NC_000913	62715	62720		0.646416
NC_000913	62720	62725		0.577556
NC_000913	62725	62730		0.496609
NC_000913	62730	62735		0.431994
NC_000913	62735	62740		0.253150
NC_000913	62740	62745		0.215278
NC_000913	62745	62750		0.203892
NC_000913	62750	62755		0.206566
NC_000913	62755	62760		0.204494
NC_000913	62760	62765		0.207614
NC_000913	62765	62770		0.200796
NC_000913	62770	62775		0.163381
NC_000913	62775	62780		0.417282
NC_000913	62780	62785		0.361935
NC_000913	62785	62790		0.591867
NC_000913	62790	62795		0.459465
NC_000913	62795	62800		0.259333
NC_000913	62800	62805		0.242082
NC_000913	62805	62810		0.217620
NC_000913	62810	62815		0.175078
NC_000913	62815	62820		0.141986
NC_000913	62820	62825		0.132176
NC_000913	62825	62830		0.170763
NC_000913	62830	62835		0.176924
NC_000913	62835	62840		0.194894
NC_000913	62840	62845		0.274944
NC_000913	62845	62850		0.290484
NC_000913	62850	62855		0.243110
NC_000913	62855	62860		0.306148
NC_000913	62860	62865		0.217618
NC_000913	62865	62870		0.210930
NC_000913	62870	62875		0.187956
NC_000913	62875	62880		0.114236
NC_000913	62880	62885		0.139653
NC_000913	62885	62890		0.194826
NC_000913	62890	62895		0.189178
NC_000913	62895	62900		0.203951
NC_000913	62900	62905		0.092609
NC_000913	62905	62910		0.106028
NC_000913	62910	62915		0.028903
NC_000913	62915	62920		0.025011
NC_000913	62920	62925		0.028396
NC_000913	62925	62930		0.027187
NC_000913	62930	62935		0.032988
NC_000913	62935	62940		0.039721
NC_000913	62940	62945		0.081733
NC_000913	62945	62950		0.132969
NC_000913	62950	62955		0.136228
NC_000913	62955	62960		0.123813
NC_000913	62960	62965		0.124112
NC_000913	62965	62970		0.135298
NC_000913	62970	62975		0.090137
NC_000913	62975	62980		0.104664
NC_000913	62980	62985		0.115561
NC_000913	62985	62990		0.131265
NC_000913	62990	62995		0.145731
NC_000913	62995	63000		0.219673
NC_000913	63000	63005		0.311764
NC_000913	63005	63010		0.376718
NC_000913	63010	63015		0.532584
NC_000913	63015	63020		0.903052
NC_000913	63020	63025		2.058037
NC_000913	63025	63030		2.788921
NC_000913	63030	63035		2.860630
NC_000913	63035	63040		2.803266
NC_000913	63040	63045		3.163783
NC_000913	63045	63050		2.504978
NC_000913	63050	63055		2.058871
NC_000913	63055	63060		1.781376
NC_000913	63060	63065		1.490165
NC_000913	63065	63070		1.250934
NC_000913	63070	63075		1.127299
NC_000913	63075	63080		1.062260
NC_000913	63080	63085		1.011938
NC_000913	63085	63090		1.035675
NC_000913	63090	63095		0.804249
NC_000913	63095	63100		0.643381
NC_000913	63100	63105		0.327843
NC_000913	63105	63110		0.137333
NC_000913	63110	63115		0.134089
NC_000913	63115	63120		0.089717
NC_000913	63120	63125		0.089358
NC_000913	63125	63130		0.081677
NC_000913	63130	63135		0.116494
NC_000913	63135	63140		0.147023
NC_000913	63140	63145		0.291278
NC_000913	63145	63150		0.313456
NC_000913	63150	63155		0.650034
NC_000913	63155	63160		0.703101
NC_000913	63160	63165		0.982588
NC_000913	63165	63170		1.141083
NC_000913	63170	63175		0.960963
NC_000913	63175	63180		0.814088
NC_000913	63180	63185		0.715840
NC_000913	63185	63190		0.471563
NC_000913	63190	63195		0.451745
NC_000913	63195	63200		0.460020
NC_000913	63200	63205		0.463245
NC_000913	63205	63210		0.574950
NC_000913	63210	63215		0.688278
NC_000913	63215	63220		1.397998
NC_000913	63220	63225		1.876285
NC_000913	63225	63230		1.935322
NC_000913	63230	63235		1.627183
NC_000913	63235	63240		1.400872
NC_000913	63240	63245		1.538522
NC_000913	63245	63250		1.301516
NC_000913	63250	63255		1.359228
NC_000913	63255	63260		1.250618
NC_000913	63260	63265		1.212881
NC_000913	63265	63270		1.242046
NC_000913	63270	63275		0.842317
NC_000913	63275	63280		0.855249
NC_000913	63280	63285		0.780680
NC_000913	63285	63290		0.426086
NC_000913	63290	63295		0.866295
NC_000913	63295	63300		0.735131
NC_000913	63300	63305		0.325760
NC_000913	63305	63310		0.322979
NC_000913	63310	63315		0.350155
NC_000913	63315	63320		0.360549
NC_000913	63320	63325		0.347557
NC_000913	63325	63330		0.319117
NC_000913	63330	63335		0.367930
NC_000913	63335	63340		0.315812
NC_000913	63340	63345		0.564931
NC_000913	63345	63350		0.489264
NC_000913	63350	63355		0.479115
NC_000913	63355	63360		0.424964
NC_000913	63360	63365		0.393744
NC_000913	63365	63370		0.366401
NC_000913	63370	63375		0.309268
NC_000913	63375	63380		0.292512
NC_000913	63380	63385		0.175332
NC_000913	63385	63390		0.180542
NC_000913	63390	63395		0.078513
NC_000913	63395	63400		0.041890
NC_000913	63400	63405		0.025188
NC_000913	63405	63410		0.015334
NC_000913	63410	63415		0.023437
NC_000913	63415	63420		0.015344
NC_000913	63420	63425		0.034301
NC_000913	63425	63430		0.041244
NC_000913	63430	63435		0.105628
NC_000913	63435	63440		0.120970
NC_000913	63440	63445		0.120892
NC_000913	63445	63450		0.123665
NC_000913	63450	63455		0.123673
NC_000913	63455	63460		0.129734
NC_000913	63460	63465		0.135532
NC_000913	63465	63470		0.123896
NC_000913	63470	63475		0.119659
NC_000913	63475	63480		0.085363
NC_000913	63480	63485		0.084021
NC_000913	63485	63490		0.061847
NC_000913	63490	63495		0.056389
NC_000913	63495	63500		0.027181
NC_000913	63500	63505		0.025889
NC_000913	63505	63510		0.023180
NC_000913	63510	63515		0.015536
NC_000913	63515	63520		0.014288
NC_000913	63520	63525		0.013684
NC_000913	63525	63530		0.015709
NC_000913	63530	63535		0.014083
NC_000913	63535	63540		0.015172
NC_000913	63540	63545		0.025831
NC_000913	63545	63550		0.031165
NC_000913	63550	63555		0.039151
NC_000913	63555	63560		0.041148
NC_000913	63560	63565		0.052392
NC_000913	63565	63570		0.070738
NC_000913	63570	63575		0.074878
NC_000913	63575	63580		0.080239
NC_000913	63580	63585		0.124233
NC_000913	63585	63590		0.180089
NC_000913	63590	63595		0.226706
NC_000913	63595	63600		0.297986
NC_000913	63600	63605		0.428579
NC_000913	63605	63610		0.528042
NC_000913	63610	63615		0.637504
NC_000913	63615	63620		1.565762
NC_000913	63620	63625		1.602742
NC_000913	63625	63630		2.124884
NC_000913	63630	63635		2.155625
NC_000913	63635	63640		2.122171
NC_000913	63640	63645		2.069190
NC_000913	63645	63650		1.464423
NC_000913	63650	63655		1.154264
NC_000913	63655	63660		0.905386
NC_000913	63660	63665		0.935059
NC_000913	63665	63670		0.916688
NC_000913	63670	63675		0.865686
NC_000913	63675	63680		0.949605
NC_000913	63680	63685		1.014411
NC_000913	63685	63690		1.194186
NC_000913	63690	63695		1.485391
NC_000913	63695	63700		2.091924
NC_000913	63700	63705		2.246689
NC_000913	63705	63710		2.300163
NC_000913	63710	63715		2.339360
NC_000913	63715	63720		2.347373
NC_000913	63720	63725		2.234710
NC_000913	63725	63730		1.808056
NC_000913	63730	63735		1.536359
NC_000913	63735	63740		1.912596
NC_000913	63740	63745		1.585028
NC_000913	63745	63750		1.477174
NC_000913	63750	63755		1.547035
NC_000913	63755	63760		1.183457
NC_000913	63760	63765		1.231083
NC_000913	63765	63770		1.046227
NC_000913	63770	63775		0.755347
NC_000913	63775	63780		0.685434
NC_000913	63780	63785		0.572909
NC_000913	63785	63790		0.482533
NC_000913	63790	63795		0.413998
NC_000913	63795	63800		0.511461
NC_000913	63800	63805		0.303280
NC_000913	63805	63810		0.291124
NC_000913	63810	63815		0.287480
NC_000913	63815	63820		0.318105
NC_000913	63820	63825		0.428155
NC_000913	63825	63830		0.467711
NC_000913	63830	63835		0.512705
NC_000913	63835	63840		0.479272
NC_000913	63840	63845		0.493155
NC_000913	63845	63850		0.449894
NC_000913	63850	63855		0.384771
NC_000913	63855	63860		0.360740
NC_000913	63860	63865		0.460207
NC_000913	63865	63870		0.451525
NC_000913	63870	63875		0.549830
NC_000913	63875	63880		0.675676
NC_000913	63880	63885		0.651780
NC_000913	63885	63890		0.664991
NC_000913	63890	63895		0.653903
NC_000913	63895	63900		0.696292
NC_000913	63900	63905		0.659877
NC_000913	63905	63910		0.558523
NC_000913	63910	63915		0.588926
NC_000913	63915	63920		0.495514
NC_000913	63920	63925		0.790579
NC_000913	63925	63930		0.983469
NC_000913	63930	63935		1.395451
NC_000913	63935	63940		0.898219
NC_000913	63940	63945		0.726886
NC_000913	63945	63950		0.568851
NC_000913	63950	63955		0.535564
NC_000913	63955	63960		0.498706
NC_000913	63960	63965		0.437586
NC_000913	63965	63970		0.250653
NC_000913	63970	63975		0.236631
NC_000913	63975	63980		0.337126
NC_000913	63980	63985		0.458520
NC_000913	63985	63990		0.505398
NC_000913	63990	63995		0.888221
NC_000913	63995	64000		0.860582
NC_000913	64000	64005		1.224803
NC_000913	64005	64010		1.597741
NC_000913	64010	64015		1.440326
NC_000913	64015	64020		1.150016
NC_000913	64020	64025		1.194581
NC_000913	64025	64030		1.028372
NC_000913	64030	64035		1.022133
NC_000913	64035	64040		0.965620
NC_000913	64040	64045		0.863182
NC_000913	64045	64050		0.840927
NC_000913	64050	64055		0.850999
NC_000913	64055	64060		0.886997
NC_000913	64060	64065		0.752511
NC_000913	64065	64070		0.563597
NC_000913	64070	64075		0.530596
NC_000913	64075	64080		0.456835
NC_000913	64080	64085		0.391131
NC_000913	64085	64090		0.345495
NC_000913	64090	64095		0.329904
NC_000913	64095	64100		0.264354
NC_000913	64100	64105		0.306280
NC_000913	64105	64110		0.384820
NC_000913	64110	64115		0.477706
NC_000913	64115	64120		0.571836
NC_000913	64120	64125		0.538785
NC_000913	64125	64130		0.740665
NC_000913	64130	64135		0.785132
NC_000913	64135	64140		0.926363
NC_000913	64140	64145		0.914988
NC_000913	64145	64150		0.828683
NC_000913	64150	64155		0.741231
NC_000913	64155	64160		0.986385
NC_000913	64160	64165		0.927766
NC_000913	64165	64170		0.817054
NC_000913	64170	64175		0.762196
NC_000913	64175	64180		0.643879
NC_000913	64180	64185		0.984690
NC_000913	64185	64190		0.785182
NC_000913	64190	64195		0.829914
NC_000913	64195	64200		0.811731
NC_000913	64200	64205		1.118910
NC_000913	64205	64210		1.166870
NC_000913	64210	64215		0.936610
NC_000913	64215	64220		0.691703
NC_000913	64220	64225		0.680642
NC_000913	64225	64230		0.514357
NC_000913	64230	64235		0.554208
NC_000913	64235	64240		0.446891
NC_000913	64240	64245		0.451510
NC_000913	64245	64250		0.482517
NC_000913	64250	64255		0.245469
NC_000913	64255	64260		0.102173
NC_000913	64260	64265		0.105961
NC_000913	64265	64270		0.094852
NC_000913	64270	64275		0.102115
NC_000913	64275	64280		0.125374
NC_000913	64280	64285		0.184251
NC_000913	64285	64290		0.443510
NC_000913	64290	64295		0.435017
NC_000913	64295	64300		0.424660
NC_000913	64300	64305		0.383203
NC_000913	64305	64310		0.370289
NC_000913	64310	64315		0.344835
NC_000913	64315	64320		0.303454
NC_000913	64320	64325		0.293543
NC_000913	64325	64330		0.280868
NC_000913	64330	64335		0.261742
NC_000913	64335	64340		0.206368
NC_000913	64340	64345		0.235969
NC_000913	64345	64350		0.221879
NC_000913	64350	64355		0.148799
NC_000913	64355	64360		0.155704
NC_000913	64360	64365		0.139074
NC_000913	64365	64370		0.071413
NC_000913	64370	64375		0.040719
NC_000913	64375	64380		0.027541
NC_000913	64380	64385		0.018614
NC_000913	64385	64390		0.016387
NC_000913	64390	64395		0.006406
NC_000913	64395	64400		0.008654
NC_000913	64400	64405		0.022942
NC_000913	64405	64410		0.049409
NC_000913	64410	64415		0.065009
NC_000913	64415	64420		0.086318
NC_000913	64420	64425		0.130057
NC_000913	64425	64430		0.157377
NC_000913	64430	64435		0.166953
NC_000913	64435	64440		0.147912
NC_000913	64440	64445		0.114723
NC_000913	64445	64450		0.104575
NC_000913	64450	64455		0.146587
NC_000913	64455	64460		0.157531
NC_000913	64460	64465		0.178378
NC_000913	64465	64470		0.163836
NC_000913	64470	64475		0.158679
NC_000913	64475	64480		0.212772
NC_000913	64480	64485		0.348250
NC_000913	64485	64490		0.302835
NC_000913	64490	64495		0.261416
NC_000913	64495	64500		0.263649
NC_000913	64500	64505		0.354771
NC_000913	64505	64510		0.186558
NC_000913	64510	64515		0.163777
NC_000913	64515	64520		0.130285
NC_000913	64520	64525		0.170935
NC_000913	64525	64530		0.147023
NC_000913	64530	64535		0.192485
NC_000913	64535	64540		0.175096
NC_000913	64540	64545		0.124020
NC_000913	64545	64550		0.318034
NC_000913	64550	64555		0.537589
NC_000913	64555	64560		0.464156
NC_000913	64560	64565		0.459651
NC_000913	64565	64570		0.465735
NC_000913	64570	64575		0.230645
NC_000913	64575	64580		0.237914
NC_000913	64580	64585		0.272578
NC_000913	64585	64590		0.279518
NC_000913	64590	64595		0.287596
NC_000913	64595	64600		0.291861
NC_000913	64600	64605		0.369156
NC_000913	64605	64610		0.452438
NC_000913	64610	64615		0.333000
NC_000913	64615	64620		0.282798
NC_000913	64620	64625		0.378127
NC_000913	64625	64630		0.350157
NC_000913	64630	64635		0.382659
NC_000913	64635	64640		0.400924
NC_000913	64640	64645		0.296507
NC_000913	64645	64650		0.471262
NC_000913	64650	64655		0.510514
NC_000913	64655	64660		0.749358
NC_000913	64660	64665		0.522104
NC_000913	64665	64670		0.438765
NC_000913	64670	64675		0.501358
NC_000913	64675	64680		0.517964
NC_000913	64680	64685		0.460117
NC_000913	64685	64690		0.430923
NC_000913	64690	64695		0.544170
NC_000913	64695	64700		0.590864
NC_000913	64700	64705		0.663417
NC_000913	64705	64710		0.728401
NC_000913	64710	64715		0.707556
NC_000913	64715	64720		0.758109
NC_000913	64720	64725		0.718917
NC_000913	64725	64730		0.805276
NC_000913	64730	64735		0.785845
NC_000913	64735	64740		0.704829
NC_000913	64740	64745		0.626443
NC_000913	64745	64750		0.419429
NC_000913	64750	64755		0.326412
NC_000913	64755	64760		0.381259
NC_000913	64760	64765		0.323387
NC_000913	64765	64770		0.251849
NC_000913	64770	64775		0.206317
NC_000913	64775	64780		0.210755
NC_000913	64780	64785		0.154120
NC_000913	64785	64790		0.151968
NC_000913	64790	64795		0.229035
NC_000913	64795	64800		0.150490
NC_000913	64800	64805		0.132037
NC_000913	64805	64810		0.118859
NC_000913	64810	64815		0.083804
NC_000913	64815	64820		0.106299
NC_000913	64820	64825		0.135502
NC_000913	64825	64830		0.150792
NC_000913	64830	64835		0.256630
NC_000913	64835	64840		0.276358
NC_000913	64840	64845		0.693177
NC_000913	64845	64850		1.029606
NC_000913	64850	64855		1.036206
NC_000913	64855	64860		0.792947
NC_000913	64860	64865		0.556794
NC_000913	64865	64870		0.246023
NC_000913	64870	64875		0.155544
NC_000913	64875	64880		0.141049
NC_000913	64880	64885		0.039174
NC_000913	64885	64890		0.029101
NC_000913	64890	64895		0.033208
NC_000913	64895	64900		0.041466
NC_000913	64900	64905		0.055195
NC_000913	64905	64910		0.066265
NC_000913	64910	64915		0.094305
NC_000913	64915	64920		0.203681
NC_000913	64920	64925		0.116571
NC_000913	64925	64930		0.078887
NC_000913	64930	64935		0.073157
NC_000913	64935	64940		0.092792
NC_000913	64940	64945		0.094294
NC_000913	64945	64950		0.081819
NC_000913	64950	64955		0.092284
NC_000913	64955	64960		0.155508
NC_000913	64960	64965		0.125487
NC_000913	64965	64970		0.072239
NC_000913	64970	64975		0.098725
NC_000913	64975	64980		0.115082
NC_000913	64980	64985		0.094792
NC_000913	64985	64990		0.105094
NC_000913	64990	64995		0.120241
NC_000913	64995	65000		0.149332
NC_000913	65000	65005		0.123533
NC_000913	65005	65010		0.174405
NC_000913	65010	65015		0.211514
NC_000913	65015	65020		0.275439
NC_000913	65020	65025		0.264260
NC_000913	65025	65030		0.252668
NC_000913	65030	65035		0.277594
NC_000913	65035	65040		0.295187
NC_000913	65040	65045		0.266842
NC_000913	65045	65050		0.240520
NC_000913	65050	65055		0.217934
NC_000913	65055	65060		0.242882
NC_000913	65060	65065		0.178850
NC_000913	65065	65070		0.216404
NC_000913	65070	65075		0.195266
NC_000913	65075	65080		0.217417
NC_000913	65080	65085		0.171035
NC_000913	65085	65090		0.221129
NC_000913	65090	65095		0.314802
NC_000913	65095	65100		0.487062
NC_000913	65100	65105		0.355870
NC_000913	65105	65110		0.338107
NC_000913	65110	65115		0.320355
NC_000913	65115	65120		0.359570
NC_000913	65120	65125		0.384301
NC_000913	65125	65130		0.437199
NC_000913	65130	65135		0.299123
NC_000913	65135	65140		0.332392
NC_000913	65140	65145		0.260422
NC_000913	65145	65150		0.163525
NC_000913	65150	65155		0.217865
NC_000913	65155	65160		0.217765
NC_000913	65160	65165		0.170752
NC_000913	65165	65170		0.097601
NC_000913	65170	65175		0.092988
NC_000913	65175	65180		0.093625
NC_000913	65180	65185		0.075774
NC_000913	65185	65190		0.070842
NC_000913	65190	65195		0.166126
NC_000913	65195	65200		0.123914
NC_000913	65200	65205		0.104504
NC_000913	65205	65210		0.067440
NC_000913	65210	65215		0.051648
NC_000913	65215	65220		0.054225
NC_000913	65220	65225		0.044192
NC_000913	65225	65230		0.062304
NC_000913	65230	65235		0.079620
NC_000913	65235	65240		0.077990
NC_000913	65240	65245		0.082003
NC_000913	65245	65250		0.280210
NC_000913	65250	65255		0.214577
NC_000913	65255	65260		0.186455
NC_000913	65260	65265		0.180675
NC_000913	65265	65270		0.178468
NC_000913	65270	65275		0.171335
NC_000913	65275	65280		0.151949
NC_000913	65280	65285		0.178777
NC_000913	65285	65290		0.252957
NC_000913	65290	65295		0.335419
NC_000913	65295	65300		0.341606
NC_000913	65300	65305		0.315835
NC_000913	65305	65310		0.296583
NC_000913	65310	65315		0.240519
NC_000913	65315	65320		0.192382
NC_000913	65320	65325		0.111997
NC_000913	65325	65330		0.042112
NC_000913	65330	65335		0.028231
NC_000913	65335	65340		0.022706
NC_000913	65340	65345		0.017295
NC_000913	65345	65350		0.014660
NC_000913	65350	65355		0.024346
NC_000913	65355	65360		0.031192
NC_000913	65360	65365		0.022139
NC_000913	65365	65370		0.037723
NC_000913	65370	65375		0.179393
NC_000913	65375	65380		0.172883
NC_000913	65380	65385		0.301824
NC_000913	65385	65390		0.314238
NC_000913	65390	65395		0.130127
NC_000913	65395	65400		0.042765
NC_000913	65400	65405		0.042959
NC_000913	65405	65410		0.059625
NC_000913	65410	65415		0.052122
NC_000913	65415	65420		0.049454
NC_000913	65420	65425		0.079121
NC_000913	65425	65430		0.139991
NC_000913	65430	65435		0.170014
NC_000913	65435	65440		0.171541
NC_000913	65440	65445		0.253942
NC_000913	65445	65450		0.256541
NC_000913	65450	65455		0.370409
NC_000913	65455	65460		0.351766
NC_000913	65460	65465		0.436928
NC_000913	65465	65470		0.281512
NC_000913	65470	65475		0.267026
NC_000913	65475	65480		0.243140
NC_000913	65480	65485		0.192672
NC_000913	65485	65490		0.206500
NC_000913	65490	65495		0.223331
NC_000913	65495	65500		0.259272
NC_000913	65500	65505		0.281595
NC_000913	65505	65510		0.370722
NC_000913	65510	65515		0.598919
NC_000913	65515	65520		0.497928
NC_000913	65520	65525		0.602475
NC_000913	65525	65530		0.569997
NC_000913	65530	65535		0.591959
NC_000913	65535	65540		0.505645
NC_000913	65540	65545		0.514595
NC_000913	65545	65550		0.495176
NC_000913	65550	65555		0.432211
NC_000913	65555	65560		0.449050
NC_000913	65560	65565		0.490151
NC_000913	65565	65570		0.485644
NC_000913	65570	65575		0.535987
NC_000913	65575	65580		0.613288
NC_000913	65580	65585		0.682629
NC_000913	65585	65590		0.750995
NC_000913	65590	65595		0.674411
NC_000913	65595	65600		0.724240
NC_000913	65600	65605		0.471089
NC_000913	65605	65610		0.383473
NC_000913	65610	65615		0.392569
NC_000913	65615	65620		0.402049
NC_000913	65620	65625		0.412365
NC_000913	65625	65630		0.404625
NC_000913	65630	65635		0.451036
NC_000913	65635	65640		0.399520
NC_000913	65640	65645		0.441556
NC_000913	65645	65650		0.538075
NC_000913	65650	65655		0.993634
NC_000913	65655	65660		1.017493
NC_000913	65660	65665		1.092518
NC_000913	65665	65670		1.058953
NC_000913	65670	65675		1.124863
NC_000913	65675	65680		1.106458
NC_000913	65680	65685		0.913633
NC_000913	65685	65690		0.781128
NC_000913	65690	65695		0.766992
NC_000913	65695	65700		0.641929
NC_000913	65700	65705		0.455105
NC_000913	65705	65710		0.466509
NC_000913	65710	65715		0.431904
NC_000913	65715	65720		0.411181
NC_000913	65720	65725		0.409876
NC_000913	65725	65730		0.309130
NC_000913	65730	65735		0.223577
NC_000913	65735	65740		0.196311
NC_000913	65740	65745		0.195279
NC_000913	65745	65750		0.159209
NC_000913	65750	65755		0.095955
NC_000913	65755	65760		0.035716
NC_000913	65760	65765		0.014739
NC_000913	65765	65770		0.034499
NC_000913	65770	65775		0.048965
NC_000913	65775	65780		0.049615
NC_000913	65780	65785		0.053010
NC_000913	65785	65790		0.066587
NC_000913	65790	65795		0.065952
NC_000913	65795	65800		0.066499
NC_000913	65800	65805		0.063654
NC_000913	65805	65810		0.067037
NC_000913	65810	65815		0.068182
NC_000913	65815	65820		0.080046
NC_000913	65820	65825		0.140246
NC_000913	65825	65830		0.120412
NC_000913	65830	65835		0.736161
NC_000913	65835	65840		0.846524
NC_000913	65840	65845		0.814242
NC_000913	65845	65850		1.108005
NC_000913	65850	65855		1.039223
NC_000913	65855	65860		1.272853
NC_000913	65860	65865		1.173755
NC_000913	65865	65870		1.123095
NC_000913	65870	65875		1.262557
NC_000913	65875	65880		1.356006
NC_000913	65880	65885		1.228198
NC_000913	65885	65890		1.242328
NC_000913	65890	65895		1.164673
NC_000913	65895	65900		1.011712
NC_000913	65900	65905		0.858424
NC_000913	65905	65910		1.228498
NC_000913	65910	65915		1.255635
NC_000913	65915	65920		1.138133
NC_000913	65920	65925		1.317467
NC_000913	65925	65930		1.003657
NC_000913	65930	65935		0.824165
NC_000913	65935	65940		0.846838
NC_000913	65940	65945		0.875166
NC_000913	65945	65950		0.906739
NC_000913	65950	65955		0.899287
NC_000913	65955	65960		0.929640
NC_000913	65960	65965		1.171443
NC_000913	65965	65970		1.800201
NC_000913	65970	65975		1.384005
NC_000913	65975	65980		1.125058
NC_000913	65980	65985		0.851664
NC_000913	65985	65990		0.747912
NC_000913	65990	65995		0.730006
NC_000913	65995	66000		0.720313
NC_000913	66000	66005		0.469901
NC_000913	66005	66010		0.493087
NC_000913	66010	66015		0.431760
NC_000913	66015	66020		0.457257
NC_000913	66020	66025		0.454626
NC_000913	66025	66030		0.566160
NC_000913	66030	66035		0.632826
NC_000913	66035	66040		0.622077
NC_000913	66040	66045		0.560423
NC_000913	66045	66050		0.426340
NC_000913	66050	66055		0.367067
NC_000913	66055	66060		0.408771
NC_000913	66060	66065		0.397972
NC_000913	66065	66070		0.460255
NC_000913	66070	66075		0.440722
NC_000913	66075	66080		0.392939
NC_000913	66080	66085		0.632699
NC_000913	66085	66090		0.507030
NC_000913	66090	66095		0.407072
NC_000913	66095	66100		0.345883
NC_000913	66100	66105		0.325560
NC_000913	66105	66110		0.614943
NC_000913	66110	66115		0.401031
NC_000913	66115	66120		0.409312
NC_000913	66120	66125		0.366692
NC_000913	66125	66130		0.227598
NC_000913	66130	66135		0.116987
NC_000913	66135	66140		0.114462
NC_000913	66140	66145		0.147635
NC_000913	66145	66150		0.093856
NC_000913	66150	66155		0.095293
NC_000913	66155	66160		0.091786
NC_000913	66160	66165		0.068910
NC_000913	66165	66170		0.081286
NC_000913	66170	66175		0.063411
NC_000913	66175	66180		0.067185
NC_000913	66180	66185		0.038288
NC_000913	66185	66190		0.056338
NC_000913	66190	66195		0.032692
NC_000913	66195	66200		0.029475
NC_000913	66200	66205		0.034387
NC_000913	66205	66210		0.031682
NC_000913	66210	66215		0.033217
NC_000913	66215	66220		0.026056
NC_000913	66220	66225		0.081139
NC_000913	66225	66230		0.234149
NC_000913	66230	66235		0.240849
NC_000913	66235	66240		0.225763
NC_000913	66240	66245		0.256852
NC_000913	66245	66250		0.244507
NC_000913	66250	66255		0.250785
NC_000913	66255	66260		0.276798
NC_000913	66260	66265		0.355735
NC_000913	66265	66270		0.374920
NC_000913	66270	66275		0.475937
NC_000913	66275	66280		0.456714
NC_000913	66280	66285		0.501058
NC_000913	66285	66290		0.463759
NC_000913	66290	66295		0.397585
NC_000913	66295	66300		0.421003
NC_000913	66300	66305		0.398706
NC_000913	66305	66310		0.332674
NC_000913	66310	66315		0.233184
NC_000913	66315	66320		0.188651
NC_000913	66320	66325		0.260653
NC_000913	66325	66330		0.327613
NC_000913	66330	66335		0.316324
NC_000913	66335	66340		0.320706
NC_000913	66340	66345		0.386231
NC_000913	66345	66350		0.541144
NC_000913	66350	66355		0.326090
NC_000913	66355	66360		0.277744
NC_000913	66360	66365		0.344011
NC_000913	66365	66370		0.332625
NC_000913	66370	66375		0.261226
NC_000913	66375	66380		0.212920
NC_000913	66380	66385		0.158300
NC_000913	66385	66390		0.104631
NC_000913	66390	66395		0.161184
NC_000913	66395	66400		0.162414
NC_000913	66400	66405		0.245538
NC_000913	66405	66410		0.281667
NC_000913	66410	66415		0.290571
NC_000913	66415	66420		0.389160
NC_000913	66420	66425		0.232311
NC_000913	66425	66430		0.189229
NC_000913	66430	66435		0.271009
NC_000913	66435	66440		0.320017
NC_000913	66440	66445		0.276163
NC_000913	66445	66450		0.276150
NC_000913	66450	66455		0.322097
NC_000913	66455	66460		0.344988
NC_000913	66460	66465		0.316725
NC_000913	66465	66470		0.355368
NC_000913	66470	66475		0.396117
NC_000913	66475	66480		0.463641
NC_000913	66480	66485		0.319065
NC_000913	66485	66490		0.257727
NC_000913	66490	66495		0.227642
NC_000913	66495	66500		0.203146
NC_000913	66500	66505		0.159222
NC_000913	66505	66510		0.131998
NC_000913	66510	66515		0.106368
NC_000913	66515	66520		0.093540
NC_000913	66520	66525		0.046236
NC_000913	66525	66530		0.034923
NC_000913	66530	66535		0.044055
NC_000913	66535	66540		0.062694
NC_000913	66540	66545		0.129609
NC_000913	66545	66550		0.171011
NC_000913	66550	66555		0.351035
NC_000913	66555	66560		0.205737
NC_000913	66560	66565		0.225026
NC_000913	66565	66570		0.337271
NC_000913	66570	66575		0.350950
NC_000913	66575	66580		0.336358
NC_000913	66580	66585		0.542180
NC_000913	66585	66590		1.237175
NC_000913	66590	66595		1.302717
NC_000913	66595	66600		1.868809
NC_000913	66600	66605		1.577688
NC_000913	66605	66610		1.396767
NC_000913	66610	66615		1.360630
NC_000913	66615	66620		0.674963
NC_000913	66620	66625		1.022057
NC_000913	66625	66630		1.038022
NC_000913	66630	66635		0.879422
NC_000913	66635	66640		1.277245
NC_000913	66640	66645		1.496913
NC_000913	66645	66650		1.630317
NC_000913	66650	66655		1.331307
NC_000913	66655	66660		0.789254
NC_000913	66660	66665		0.484198
NC_000913	66665	66670		0.254719
NC_000913	66670	66675		0.087093
NC_000913	66675	66680		0.075648
NC_000913	66680	66685		0.076252
NC_000913	66685	66690		0.060865
NC_000913	66690	66695		0.050007
NC_000913	66695	66700		0.045803
NC_000913	66700	66705		0.097691
NC_000913	66705	66710		0.218284
NC_000913	66710	66715		0.196165
NC_000913	66715	66720		0.237236
NC_000913	66720	66725		0.563163
NC_000913	66725	66730		0.640862
NC_000913	66730	66735		0.467077
NC_000913	66735	66740		0.640476
NC_000913	66740	66745		0.556546
NC_000913	66745	66750		0.520908
NC_000913	66750	66755		0.638321
NC_000913	66755	66760		0.228744
NC_000913	66760	66765		0.357295
NC_000913	66765	66770		0.319014
NC_000913	66770	66775		0.407953
NC_000913	66775	66780		0.383844
NC_000913	66780	66785		0.340066
NC_000913	66785	66790		0.377159
NC_000913	66790	66795		0.409250
NC_000913	66795	66800		0.418668
NC_000913	66800	66805		0.423379
NC_000913	66805	66810		0.406289
NC_000913	66810	66815		0.381948
NC_000913	66815	66820		0.549409
NC_000913	66820	66825		0.392389
NC_000913	66825	66830		0.395363
NC_000913	66830	66835		0.408956
NC_000913	66835	66840		0.412816
NC_000913	66840	66845		0.309152
NC_000913	66845	66850		0.334794
NC_000913	66850	66855		0.284969
NC_000913	66855	66860		0.533359
NC_000913	66860	66865		0.456359
NC_000913	66865	66870		0.372163
NC_000913	66870	66875		0.319666
NC_000913	66875	66880		0.319852
NC_000913	66880	66885		0.274153
NC_000913	66885	66890		0.247252
NC_000913	66890	66895		0.293254
NC_000913	66895	66900		0.300900
NC_000913	66900	66905		0.400028
NC_000913	66905	66910		0.554323
NC_000913	66910	66915		0.542916
NC_000913	66915	66920		0.342841
NC_000913	66920	66925		0.354827
NC_000913	66925	66930		0.576730
NC_000913	66930	66935		0.489260
NC_000913	66935	66940		0.371989
NC_000913	66940	66945		0.245771
NC_000913	66945	66950		0.375004
NC_000913	66950	66955		0.428339
NC_000913	66955	66960		0.449581
NC_000913	66960	66965		0.315476
NC_000913	66965	66970		0.292090
NC_000913	66970	66975		0.308012
NC_000913	66975	66980		0.247994
NC_000913	66980	66985		0.203354
NC_000913	66985	66990		0.202850
NC_000913	66990	66995		0.244676
NC_000913	66995	67000		0.236101
NC_000913	67000	67005		0.232666
NC_000913	67005	67010		0.238444
NC_000913	67010	67015		0.308329
NC_000913	67015	67020		0.296594
NC_000913	67020	67025		0.336445
NC_000913	67025	67030		0.350380
NC_000913	67030	67035		0.342939
NC_000913	67035	67040		0.292305
NC_000913	67040	67045		0.297937
NC_000913	67045	67050		0.293335
NC_000913	67050	67055		0.266256
NC_000913	67055	67060		0.255677
NC_000913	67060	67065		0.311096
NC_000913	67065	67070		0.240598
NC_000913	67070	67075		0.255668
NC_000913	67075	67080		0.283677
NC_000913	67080	67085		0.255054
NC_000913	67085	67090		0.267581
NC_000913	67090	67095		0.282656
NC_000913	67095	67100		0.353535
NC_000913	67100	67105		0.372855
NC_000913	67105	67110		0.434047
NC_000913	67110	67115		0.321391
NC_000913	67115	67120		0.144338
NC_000913	67120	67125		0.366323
NC_000913	67125	67130		0.431282
NC_000913	67130	67135		0.420297
NC_000913	67135	67140		0.447499
NC_000913	67140	67145		0.273384
NC_000913	67145	67150		0.246463
NC_000913	67150	67155		0.163108
NC_000913	67155	67160		0.091964
NC_000913	67160	67165		0.097009
NC_000913	67165	67170		0.088991
NC_000913	67170	67175		0.095755
NC_000913	67175	67180		0.115636
NC_000913	67180	67185		0.103923
NC_000913	67185	67190		0.047192
NC_000913	67190	67195		0.097616
NC_000913	67195	67200		0.100480
NC_000913	67200	67205		0.093667
NC_000913	67205	67210		0.113773
NC_000913	67210	67215		0.117127
NC_000913	67215	67220		0.130254
NC_000913	67220	67225		0.256771
NC_000913	67225	67230		0.281011
NC_000913	67230	67235		0.322546
NC_000913	67235	67240		0.406401
NC_000913	67240	67245		0.341588
NC_000913	67245	67250		0.281420
NC_000913	67250	67255		0.167651
NC_000913	67255	67260		0.131241
NC_000913	67260	67265		0.119558
NC_000913	67265	67270		0.108033
NC_000913	67270	67275		0.059432
NC_000913	67275	67280		0.054580
NC_000913	67280	67285		0.030043
NC_000913	67285	67290		0.022896
NC_000913	67290	67295		0.030668
NC_000913	67295	67300		0.035963
NC_000913	67300	67305		0.048165
NC_000913	67305	67310		0.041791
NC_000913	67310	67315		0.047948
NC_000913	67315	67320		0.146355
NC_000913	67320	67325		0.184611
NC_000913	67325	67330		0.227891
NC_000913	67330	67335		0.286805
NC_000913	67335	67340		0.349533
NC_000913	67340	67345		0.329938
NC_000913	67345	67350		0.124195
NC_000913	67350	67355		0.063980
NC_000913	67355	67360		0.057572
NC_000913	67360	67365		0.067214
NC_000913	67365	67370		0.079774
NC_000913	67370	67375		0.068758
NC_000913	67375	67380		0.157001
NC_000913	67380	67385		0.221770
NC_000913	67385	67390		0.461202
NC_000913	67390	67395		0.296666
NC_000913	67395	67400		0.272250
NC_000913	67400	67405		0.230803
NC_000913	67405	67410		0.229235
NC_000913	67410	67415		0.224697
NC_000913	67415	67420		0.144771
NC_000913	67420	67425		0.169095
NC_000913	67425	67430		0.183631
NC_000913	67430	67435		0.235013
NC_000913	67435	67440		0.225368
NC_000913	67440	67445		0.293851
NC_000913	67445	67450		0.259066
NC_000913	67450	67455		0.193655
NC_000913	67455	67460		0.148027
NC_000913	67460	67465		0.137604
NC_000913	67465	67470		0.128500
NC_000913	67470	67475		0.141737
NC_000913	67475	67480		0.134312
NC_000913	67480	67485		0.168922
NC_000913	67485	67490		0.143005
NC_000913	67490	67495		0.162381
NC_000913	67495	67500		0.308269
NC_000913	67500	67505		0.184480
NC_000913	67505	67510		0.144989
NC_000913	67510	67515		0.146539
NC_000913	67515	67520		0.122916
NC_000913	67520	67525		0.113381
NC_000913	67525	67530		0.101224
NC_000913	67530	67535		0.103162
NC_000913	67535	67540		0.093062
NC_000913	67540	67545		0.135881
NC_000913	67545	67550		0.210840
NC_000913	67550	67555		0.381345
NC_000913	67555	67560		0.373420
NC_000913	67560	67565		0.412307
NC_000913	67565	67570		0.403347
NC_000913	67570	67575		0.375655
NC_000913	67575	67580		0.395316
NC_000913	67580	67585		0.328142
NC_000913	67585	67590		0.357652
NC_000913	67590	67595		0.419179
NC_000913	67595	67600		0.413382
NC_000913	67600	67605		0.371078
NC_000913	67605	67610		0.411904
NC_000913	67610	67615		0.388066
NC_000913	67615	67620		0.381978
NC_000913	67620	67625		0.410915
NC_000913	67625	67630		0.362614
NC_000913	67630	67635		0.314469
NC_000913	67635	67640		0.272151
NC_000913	67640	67645		0.235359
NC_000913	67645	67650		0.313514
NC_000913	67650	67655		0.243589
NC_000913	67655	67660		0.237931
NC_000913	67660	67665		0.351731
NC_000913	67665	67670		0.218452
NC_000913	67670	67675		0.242495
NC_000913	67675	67680		0.266198
NC_000913	67680	67685		0.237665
NC_000913	67685	67690		0.131773
NC_000913	67690	67695		0.091189
NC_000913	67695	67700		0.083585
NC_000913	67700	67705		0.092935
NC_000913	67705	67710		0.065053
NC_000913	67710	67715		0.061119
NC_000913	67715	67720		0.101568
NC_000913	67720	67725		0.071995
NC_000913	67725	67730		0.084664
NC_000913	67730	67735		0.104757
NC_000913	67735	67740		0.203114
NC_000913	67740	67745		0.195379
NC_000913	67745	67750		0.145531
NC_000913	67750	67755		0.274939
NC_000913	67755	67760		0.230449
NC_000913	67760	67765		0.081925
NC_000913	67765	67770		0.094129
NC_000913	67770	67775		0.090373
NC_000913	67775	67780		0.102855
NC_000913	67780	67785		0.087171
NC_000913	67785	67790		0.865190
NC_000913	67790	67795		0.605514
NC_000913	67795	67800		1.185377
NC_000913	67800	67805		1.510188
NC_000913	67805	67810		1.874750
NC_000913	67810	67815		1.747449
NC_000913	67815	67820		1.605078
NC_000913	67820	67825		1.601368
NC_000913	67825	67830		1.063819
NC_000913	67830	67835		0.431035
NC_000913	67835	67840		0.470167
NC_000913	67840	67845		0.469079
NC_000913	67845	67850		0.411056
NC_000913	67850	67855		0.395059
NC_000913	67855	67860		0.398923
NC_000913	67860	67865		0.611117
NC_000913	67865	67870		0.560844
NC_000913	67870	67875		0.747776
NC_000913	67875	67880		0.813832
NC_000913	67880	67885		0.525980
NC_000913	67885	67890		0.433237
NC_000913	67890	67895		0.407477
NC_000913	67895	67900		0.255195
NC_000913	67900	67905		0.271243
NC_000913	67905	67910		0.302543
NC_000913	67910	67915		0.285426
NC_000913	67915	67920		0.277790
NC_000913	67920	67925		0.166744
NC_000913	67925	67930		0.166103
NC_000913	67930	67935		0.172650
NC_000913	67935	67940		0.135046
NC_000913	67940	67945		0.132840
NC_000913	67945	67950		0.063964
NC_000913	67950	67955		0.081293
NC_000913	67955	67960		0.081744
NC_000913	67960	67965		0.085157
NC_000913	67965	67970		0.091337
NC_000913	67970	67975		0.125003
NC_000913	67975	67980		0.155663
NC_000913	67980	67985		0.331471
NC_000913	67985	67990		0.337632
NC_000913	67990	67995		0.017547
NC_000913	67995	68000		0.005077
NC_000913	68000	68005		0.004468
NC_000913	68005	68010		0.004658
NC_000913	68010	68015		0.005496
NC_000913	68015	68020		0.003735
NC_000913	68020	68025		0.006365
NC_000913	68025	68030		0.011516
NC_000913	68030	68035		0.035620
NC_000913	68035	68040		0.052892
NC_000913	68040	68045		0.102307
NC_000913	68045	68050		0.057335
NC_000913	68050	68055		0.097547
NC_000913	68055	68060		0.070810
NC_000913	68060	68065		0.072850
NC_000913	68065	68070		0.082182
NC_000913	68070	68075		0.202881
NC_000913	68075	68080		0.229624
NC_000913	68080	68085		0.174271
NC_000913	68085	68090		0.153005
NC_000913	68090	68095		0.178605
NC_000913	68095	68100		0.193082
NC_000913	68100	68105		0.135709
NC_000913	68105	68110		0.180907
NC_000913	68110	68115		0.190433
NC_000913	68115	68120		0.177671
NC_000913	68120	68125		0.201286
NC_000913	68125	68130		0.190614
NC_000913	68130	68135		0.179329
NC_000913	68135	68140		0.308519
NC_000913	68140	68145		0.406516
NC_000913	68145	68150		0.414031
NC_000913	68150	68155		0.372021
NC_000913	68155	68160		0.244463
NC_000913	68160	68165		0.224800
NC_000913	68165	68170		0.069619
NC_000913	68170	68175		0.081015
NC_000913	68175	68180		0.075105
NC_000913	68180	68185		0.085028
NC_000913	68185	68190		0.079221
NC_000913	68190	68195		0.150688
NC_000913	68195	68200		0.173232
NC_000913	68200	68205		0.116115
NC_000913	68205	68210		0.122289
NC_000913	68210	68215		0.131263
NC_000913	68215	68220		0.111060
NC_000913	68220	68225		0.266411
NC_000913	68225	68230		0.481488
NC_000913	68230	68235		0.552373
NC_000913	68235	68240		0.365229
NC_000913	68240	68245		0.345662
NC_000913	68245	68250		0.305878
NC_000913	68250	68255		0.303948
NC_000913	68255	68260		0.167541
NC_000913	68260	68265		0.187899
NC_000913	68265	68270		0.204740
NC_000913	68270	68275		0.183594
NC_000913	68275	68280		0.190718
NC_000913	68280	68285		0.227572
NC_000913	68285	68290		0.303339
NC_000913	68290	68295		0.308984
NC_000913	68295	68300		0.300223
NC_000913	68300	68305		0.233263
NC_000913	68305	68310		0.229922
NC_000913	68310	68315		0.190994
NC_000913	68315	68320		0.187191
NC_000913	68320	68325		0.475525
NC_000913	68325	68330		0.573464
NC_000913	68330	68335		0.671374
NC_000913	68335	68340		0.761359
NC_000913	68340	68345		0.526255
NC_000913	68345	68350		0.229068
NC_000913	68350	68355		0.259878
NC_000913	68355	68360		0.248500
NC_000913	68360	68365		0.195786
NC_000913	68365	68370		0.199263
NC_000913	68370	68375		0.186914
NC_000913	68375	68380		0.195035
NC_000913	68380	68385		0.222613
NC_000913	68385	68390		0.216243
NC_000913	68390	68395		0.406226
NC_000913	68395	68400		0.423277
NC_000913	68400	68405		0.670698
NC_000913	68405	68410		0.465625
NC_000913	68410	68415		0.417253
NC_000913	68415	68420		0.385133
NC_000913	68420	68425		0.275852
NC_000913	68425	68430		0.350014
NC_000913	68430	68435		0.254646
NC_000913	68435	68440		0.297238
NC_000913	68440	68445		0.450407
NC_000913	68445	68450		0.462962
NC_000913	68450	68455		0.397749
NC_000913	68455	68460		0.335946
NC_000913	68460	68465		0.309434
NC_000913	68465	68470		0.263644
NC_000913	68470	68475		0.235195
NC_000913	68475	68480		0.245250
NC_000913	68480	68485		0.270195
NC_000913	68485	68490		0.268520
NC_000913	68490	68495		0.251079
NC_000913	68495	68500		0.297340
NC_000913	68500	68505		0.290432
NC_000913	68505	68510		0.301807
NC_000913	68510	68515		0.286913
NC_000913	68515	68520		0.237622
NC_000913	68520	68525		0.228438
NC_000913	68525	68530		0.265551
NC_000913	68530	68535		0.396545
NC_000913	68535	68540		0.304723
NC_000913	68540	68545		0.348226
NC_000913	68545	68550		0.304385
NC_000913	68550	68555		0.267274
NC_000913	68555	68560		0.240996
NC_000913	68560	68565		0.253399
NC_000913	68565	68570		0.236698
NC_000913	68570	68575		0.226241
NC_000913	68575	68580		0.204964
NC_000913	68580	68585		0.221160
NC_000913	68585	68590		0.257418
NC_000913	68590	68595		0.254104
NC_000913	68595	68600		0.249877
NC_000913	68600	68605		0.246112
NC_000913	68605	68610		0.211694
NC_000913	68610	68615		0.210356
NC_000913	68615	68620		0.208558
NC_000913	68620	68625		0.417753
NC_000913	68625	68630		0.882328
NC_000913	68630	68635		0.890193
NC_000913	68635	68640		0.991767
NC_000913	68640	68645		0.973637
NC_000913	68645	68650		1.428571
NC_000913	68650	68655		1.029867
NC_000913	68655	68660		0.900622
NC_000913	68660	68665		0.845520
NC_000913	68665	68670		0.839379
NC_000913	68670	68675		0.797049
NC_000913	68675	68680		0.756765
NC_000913	68680	68685		0.768221
NC_000913	68685	68690		0.930253
NC_000913	68690	68695		1.898239
NC_000913	68695	68700		1.603985
NC_000913	68700	68705		1.702626
NC_000913	68705	68710		1.510999
NC_000913	68710	68715		1.136682
NC_000913	68715	68720		1.129170
NC_000913	68720	68725		1.030413
NC_000913	68725	68730		0.821867
NC_000913	68730	68735		0.796985
NC_000913	68735	68740		0.751376
NC_000913	68740	68745		0.729566
NC_000913	68745	68750		0.830293
NC_000913	68750	68755		0.939095
NC_000913	68755	68760		1.046773
NC_000913	68760	68765		0.460657
NC_000913	68765	68770		0.377302
NC_000913	68770	68775		0.329864
NC_000913	68775	68780		0.318424
NC_000913	68780	68785		0.321135
NC_000913	68785	68790		0.304800
NC_000913	68790	68795		0.328625
NC_000913	68795	68800		0.334199
NC_000913	68800	68805		0.865957
NC_000913	68805	68810		0.892559
NC_000913	68810	68815		1.076538
NC_000913	68815	68820		0.898941
NC_000913	68820	68825		0.633931
NC_000913	68825	68830		0.515256
NC_000913	68830	68835		0.232098
NC_000913	68835	68840		0.264616
NC_000913	68840	68845		0.241461
NC_000913	68845	68850		0.244287
NC_000913	68850	68855		0.250436
NC_000913	68855	68860		0.488606
NC_000913	68860	68865		0.560108
NC_000913	68865	68870		0.586401
NC_000913	68870	68875		0.486805
NC_000913	68875	68880		0.534869
NC_000913	68880	68885		0.412922
NC_000913	68885	68890		0.327743
NC_000913	68890	68895		0.281365
NC_000913	68895	68900		0.278702
NC_000913	68900	68905		0.287095
NC_000913	68905	68910		0.288357
NC_000913	68910	68915		0.276271
NC_000913	68915	68920		0.256147
NC_000913	68920	68925		0.241190
NC_000913	68925	68930		0.263361
NC_000913	68930	68935		0.212745
NC_000913	68935	68940		0.207369
NC_000913	68940	68945		0.224248
NC_000913	68945	68950		0.232102
NC_000913	68950	68955		0.305457
NC_000913	68955	68960		0.317105
NC_000913	68960	68965		0.271442
NC_000913	68965	68970		0.203512
NC_000913	68970	68975		0.233520
NC_000913	68975	68980		0.244464
NC_000913	68980	68985		0.243222
NC_000913	68985	68990		0.230286
NC_000913	68990	68995		0.172851
NC_000913	68995	69000		0.129994
NC_000913	69000	69005		0.120337
NC_000913	69005	69010		0.165382
NC_000913	69010	69015		0.154038
NC_000913	69015	69020		0.156623
NC_000913	69020	69025		0.158807
NC_000913	69025	69030		0.235812
NC_000913	69030	69035		0.148686
NC_000913	69035	69040		0.116741
NC_000913	69040	69045		0.156454
NC_000913	69045	69050		0.120734
NC_000913	69050	69055		0.124020
NC_000913	69055	69060		0.142749
NC_000913	69060	69065		0.106416
NC_000913	69065	69070		0.206740
NC_000913	69070	69075		0.150602
NC_000913	69075	69080		0.172778
NC_000913	69080	69085		0.184364
NC_000913	69085	69090		0.204961
NC_000913	69090	69095		0.329312
NC_000913	69095	69100		0.390931
NC_000913	69100	69105		0.723783
NC_000913	69105	69110		0.350066
NC_000913	69110	69115		0.152341
NC_000913	69115	69120		0.078415
NC_000913	69120	69125		0.078987
NC_000913	69125	69130		0.068916
NC_000913	69130	69135		0.074200
NC_000913	69135	69140		0.094521
NC_000913	69140	69145		0.164997
NC_000913	69145	69150		0.416694
NC_000913	69150	69155		0.904361
NC_000913	69155	69160		0.982008
NC_000913	69160	69165		1.123086
NC_000913	69165	69170		1.585173
NC_000913	69170	69175		0.922939
NC_000913	69175	69180		0.584885
NC_000913	69180	69185		0.477029
NC_000913	69185	69190		0.406722
NC_000913	69190	69195		0.369679
NC_000913	69195	69200		0.326821
NC_000913	69200	69205		0.293587
NC_000913	69205	69210		0.271805
NC_000913	69210	69215		0.340235
NC_000913	69215	69220		0.341143
NC_000913	69220	69225		0.471967
NC_000913	69225	69230		0.589348
NC_000913	69230	69235		0.731118
NC_000913	69235	69240		0.850155
NC_000913	69240	69245		0.884250
NC_000913	69245	69250		1.046690
NC_000913	69250	69255		1.186433
NC_000913	69255	69260		1.295041
NC_000913	69260	69265		1.396015
NC_000913	69265	69270		1.516422
NC_000913	69270	69275		1.489643
NC_000913	69275	69280		1.404512
NC_000913	69280	69285		1.323651
NC_000913	69285	69290		1.165601
NC_000913	69290	69295		0.999605
NC_000913	69295	69300		0.613197
NC_000913	69300	69305		0.594996
NC_000913	69305	69310		0.608422
NC_000913	69310	69315		0.545896
NC_000913	69315	69320		0.702703
NC_000913	69320	69325		1.095850
NC_000913	69325	69330		1.177972
NC_000913	69330	69335		1.209584
NC_000913	69335	69340		0.817154
NC_000913	69340	69345		0.682128
NC_000913	69345	69350		0.657054
NC_000913	69350	69355		1.010737
NC_000913	69355	69360		0.672649
NC_000913	69360	69365		0.564092
NC_000913	69365	69370		0.429702
NC_000913	69370	69375		0.369275
NC_000913	69375	69380		0.325557
NC_000913	69380	69385		0.191510
NC_000913	69385	69390		0.173510
NC_000913	69390	69395		0.233940
NC_000913	69395	69400		0.212098
NC_000913	69400	69405		0.216452
NC_000913	69405	69410		0.254409
NC_000913	69410	69415		0.314017
NC_000913	69415	69420		0.413723
NC_000913	69420	69425		0.413454
NC_000913	69425	69430		0.396222
NC_000913	69430	69435		0.422574
NC_000913	69435	69440		0.276823
NC_000913	69440	69445		0.289674
NC_000913	69445	69450		0.262245
NC_000913	69450	69455		0.246668
NC_000913	69455	69460		0.248173
NC_000913	69460	69465		0.433009
NC_000913	69465	69470		0.270751
NC_000913	69470	69475		0.247744
NC_000913	69475	69480		0.266257
NC_000913	69480	69485		0.199164
NC_000913	69485	69490		0.160150
NC_000913	69490	69495		0.128413
NC_000913	69495	69500		0.133667
NC_000913	69500	69505		0.141754
NC_000913	69505	69510		0.166788
NC_000913	69510	69515		0.223919
NC_000913	69515	69520		0.301995
NC_000913	69520	69525		0.275762
NC_000913	69525	69530		0.310586
NC_000913	69530	69535		0.292656
NC_000913	69535	69540		0.186303
NC_000913	69540	69545		0.171895
NC_000913	69545	69550		0.187008
NC_000913	69550	69555		0.170366
NC_000913	69555	69560		0.163529
NC_000913	69560	69565		0.226889
NC_000913	69565	69570		0.214300
NC_000913	69570	69575		0.251089
NC_000913	69575	69580		0.224893
NC_000913	69580	69585		0.292192
NC_000913	69585	69590		0.230323
NC_000913	69590	69595		0.261259
NC_000913	69595	69600		0.149286
NC_000913	69600	69605		0.170128
NC_000913	69605	69610		0.275336
NC_000913	69610	69615		0.268694
NC_000913	69615	69620		0.183296
NC_000913	69620	69625		0.243179
NC_000913	69625	69630		0.137513
NC_000913	69630	69635		0.080029
NC_000913	69635	69640		0.068352
NC_000913	69640	69645		0.068094
NC_000913	69645	69650		0.072025
NC_000913	69650	69655		0.077594
NC_000913	69655	69660		0.170187
NC_000913	69660	69665		0.161630
NC_000913	69665	69670		0.164552
NC_000913	69670	69675		0.177190
NC_000913	69675	69680		0.192363
NC_000913	69680	69685		0.162520
NC_000913	69685	69690		0.168436
NC_000913	69690	69695		0.140320
NC_000913	69695	69700		0.220259
NC_000913	69700	69705		0.455552
NC_000913	69705	69710		0.604210
NC_000913	69710	69715		0.365283
NC_000913	69715	69720		0.227419
NC_000913	69720	69725		0.154127
NC_000913	69725	69730		0.167435
NC_000913	69730	69735		0.184364
NC_000913	69735	69740		0.184758
NC_000913	69740	69745		0.197913
NC_000913	69745	69750		0.195147
NC_000913	69750	69755		0.253279
NC_000913	69755	69760		0.309888
NC_000913	69760	69765		0.198463
NC_000913	69765	69770		0.109020
NC_000913	69770	69775		0.086553
NC_000913	69775	69780		0.087358
NC_000913	69780	69785		0.125101
NC_000913	69785	69790		0.126875
NC_000913	69790	69795		0.185910
NC_000913	69795	69800		0.223443
NC_000913	69800	69805		0.325787
NC_000913	69805	69810		0.318739
NC_000913	69810	69815		0.320096
NC_000913	69815	69820		0.288912
NC_000913	69820	69825		0.284578
NC_000913	69825	69830		0.406147
NC_000913	69830	69835		0.416702
NC_000913	69835	69840		0.440201
NC_000913	69840	69845		0.428860
NC_000913	69845	69850		0.453449
NC_000913	69850	69855		0.370610
NC_000913	69855	69860		0.400021
NC_000913	69860	69865		0.432650
NC_000913	69865	69870		0.473888
NC_000913	69870	69875		0.386825
NC_000913	69875	69880		0.679660
NC_000913	69880	69885		1.008346
NC_000913	69885	69890		1.053770
NC_000913	69890	69895		1.271085
NC_000913	69895	69900		1.281984
NC_000913	69900	69905		1.145070
NC_000913	69905	69910		0.700868
NC_000913	69910	69915		0.280229
NC_000913	69915	69920		0.127577
NC_000913	69920	69925		0.160573
NC_000913	69925	69930		0.176389
NC_000913	69930	69935		0.215476
NC_000913	69935	69940		0.208189
NC_000913	69940	69945		0.171821
NC_000913	69945	69950		0.199970
NC_000913	69950	69955		0.317819
NC_000913	69955	69960		0.310557
NC_000913	69960	69965		0.298994
NC_000913	69965	69970		0.267316
NC_000913	69970	69975		0.357143
NC_000913	69975	69980		0.480742
NC_000913	69980	69985		0.350650
NC_000913	69985	69990		0.323942
NC_000913	69990	69995		0.331005
NC_000913	69995	70000		0.258011
NC_000913	70000	70005		0.224652
NC_000913	70005	70010		0.199658
NC_000913	70010	70015		0.316573
NC_000913	70015	70020		0.278084
NC_000913	70020	70025		0.269098
NC_000913	70025	70030		0.289020
NC_000913	70030	70035		0.232026
NC_000913	70035	70040		0.240326
NC_000913	70040	70045		0.050950
NC_000913	70045	70050		0.026632
NC_000913	70050	70055		0.023362
NC_000913	70055	70060		0.030098
NC_000913	70060	70065		0.033832
NC_000913	70065	70070		0.032321
NC_000913	70070	70075		0.044366
NC_000913	70075	70080		0.062667
NC_000913	70080	70085		0.063130
NC_000913	70085	70090		0.041819
NC_000913	70090	70095		0.062724
NC_000913	70095	70100		0.048799
NC_000913	70100	70105		0.055620
NC_000913	70105	70110		0.097413
NC_000913	70110	70115		0.101110
NC_000913	70115	70120		0.092694
NC_000913	70120	70125		0.126429
NC_000913	70125	70130		0.233115
NC_000913	70130	70135		0.231065
NC_000913	70135	70140		0.343981
NC_000913	70140	70145		0.235832
NC_000913	70145	70150		0.231510
NC_000913	70150	70155		0.489844
NC_000913	70155	70160		0.525953
NC_000913	70160	70165		0.523295
NC_000913	70165	70170		0.511457
NC_000913	70170	70175		0.567265
NC_000913	70175	70180		0.693623
NC_000913	70180	70185		0.653246
NC_000913	70185	70190		0.449433
NC_000913	70190	70195		0.360910
NC_000913	70195	70200		0.311364
NC_000913	70200	70205		0.323445
NC_000913	70205	70210		0.199255
NC_000913	70210	70215		0.183683
NC_000913	70215	70220		0.204645
NC_000913	70220	70225		0.244511
NC_000913	70225	70230		0.302875
NC_000913	70230	70235		0.323302
NC_000913	70235	70240		0.394489
NC_000913	70240	70245		0.384633
NC_000913	70245	70250		0.430970
NC_000913	70250	70255		0.427156
NC_000913	70255	70260		1.008933
NC_000913	70260	70265		1.817290
NC_000913	70265	70270		2.380903
NC_000913	70270	70275		2.188346
NC_000913	70275	70280		0.873148
NC_000913	70280	70285		0.896068
NC_000913	70285	70290		0.770990
NC_000913	70290	70295		0.640653
NC_000913	70295	70300		0.386278
NC_000913	70300	70305		0.212898
NC_000913	70305	70310		0.236881
NC_000913	70310	70315		0.260503
NC_000913	70315	70320		0.252588
NC_000913	70320	70325		0.259863
NC_000913	70325	70330		0.253759
NC_000913	70330	70335		0.278249
NC_000913	70335	70340		0.220432
NC_000913	70340	70345		0.395086
NC_000913	70345	70350		0.413714
NC_000913	70350	70355		0.209400
NC_000913	70355	70360		0.235834
NC_000913	70360	70365		0.250539
NC_000913	70365	70370		0.193836
NC_000913	70370	70375		0.109932
NC_000913	70375	70380		0.111832
NC_000913	70380	70385		0.082767
NC_000913	70385	70390		0.107839
NC_000913	70390	70395		0.201657
NC_000913	70395	70400		0.186186
NC_000913	70400	70405		0.165998
NC_000913	70405	70410		0.171221
NC_000913	70410	70415		0.164689
NC_000913	70415	70420		0.152655
NC_000913	70420	70425		0.191331
NC_000913	70425	70430		0.242358
NC_000913	70430	70435		0.252590
NC_000913	70435	70440		0.197472
NC_000913	70440	70445		0.193462
NC_000913	70445	70450		0.191546
NC_000913	70450	70455		0.171388
NC_000913	70455	70460		0.205883
NC_000913	70460	70465		0.294107
NC_000913	70465	70470		0.320251
NC_000913	70470	70475		0.236120
NC_000913	70475	70480		0.359658
NC_000913	70480	70485		0.291610
NC_000913	70485	70490		0.317047
NC_000913	70490	70495		0.414561
NC_000913	70495	70500		0.367929
NC_000913	70500	70505		0.500553
NC_000913	70505	70510		0.477921
NC_000913	70510	70515		0.459076
NC_000913	70515	70520		0.219742
NC_000913	70520	70525		0.289307
NC_000913	70525	70530		0.263011
NC_000913	70530	70535		0.108629
NC_000913	70535	70540		0.046230
NC_000913	70540	70545		0.042874
NC_000913	70545	70550		0.041250
NC_000913	70550	70555		0.042749
NC_000913	70555	70560		0.031669
NC_000913	70560	70565		0.026121
NC_000913	70565	70570		0.017893
NC_000913	70570	70575		0.021189
NC_000913	70575	70580		0.033728
NC_000913	70580	70585		0.035428
NC_000913	70585	70590		0.026663
NC_000913	70590	70595		0.026339
NC_000913	70595	70600		0.023774
NC_000913	70600	70605		0.019369
NC_000913	70605	70610		0.020157
NC_000913	70610	70615		0.017104
NC_000913	70615	70620		0.017019
NC_000913	70620	70625		0.017077
NC_000913	70625	70630		0.017359
NC_000913	70630	70635		0.015751
NC_000913	70635	70640		0.017716
NC_000913	70640	70645		0.024550
NC_000913	70645	70650		0.018575
NC_000913	70650	70655		0.026718
NC_000913	70655	70660		0.067948
NC_000913	70660	70665		0.069280
NC_000913	70665	70670		0.053281
NC_000913	70670	70675		0.065370
NC_000913	70675	70680		0.056710
NC_000913	70680	70685		0.058122
NC_000913	70685	70690		0.075014
NC_000913	70690	70695		0.077898
NC_000913	70695	70700		0.072458
NC_000913	70700	70705		0.087606
NC_000913	70705	70710		0.108252
NC_000913	70710	70715		0.198713
NC_000913	70715	70720		0.294027
NC_000913	70720	70725		0.245968
NC_000913	70725	70730		0.179848
NC_000913	70730	70735		0.169222
NC_000913	70735	70740		0.115469
NC_000913	70740	70745		0.088357
NC_000913	70745	70750		0.065977
NC_000913	70750	70755		0.090130
NC_000913	70755	70760		0.072321
NC_000913	70760	70765		0.050604
NC_000913	70765	70770		0.039641
NC_000913	70770	70775		0.043121
NC_000913	70775	70780		0.058995
NC_000913	70780	70785		0.085934
NC_000913	70785	70790		0.106889
NC_000913	70790	70795		0.105075
NC_000913	70795	70800		0.228250
NC_000913	70800	70805		0.049294
NC_000913	70805	70810		0.041038
NC_000913	70810	70815		0.036545
NC_000913	70815	70820		0.053731
NC_000913	70820	70825		0.062330
NC_000913	70825	70830		0.124513
NC_000913	70830	70835		0.112401
NC_000913	70835	70840		0.116347
NC_000913	70840	70845		0.169719
NC_000913	70845	70850		0.357872
NC_000913	70850	70855		0.305099
NC_000913	70855	70860		0.302156
NC_000913	70860	70865		0.281076
NC_000913	70865	70870		0.404335
NC_000913	70870	70875		0.349212
NC_000913	70875	70880		0.398104
NC_000913	70880	70885		0.466426
NC_000913	70885	70890		0.728613
NC_000913	70890	70895		0.920073
NC_000913	70895	70900		1.239950
NC_000913	70900	70905		1.060745
NC_000913	70905	70910		1.201390
NC_000913	70910	70915		1.360148
NC_000913	70915	70920		1.171302
NC_000913	70920	70925		0.796196
NC_000913	70925	70930		0.724677
NC_000913	70930	70935		0.800448
NC_000913	70935	70940		0.596871
NC_000913	70940	70945		0.463326
NC_000913	70945	70950		0.511251
NC_000913	70950	70955		0.599160
NC_000913	70955	70960		0.667629
NC_000913	70960	70965		0.480890
NC_000913	70965	70970		0.465789
NC_000913	70970	70975		0.417230
NC_000913	70975	70980		0.278484
NC_000913	70980	70985		0.363459
NC_000913	70985	70990		0.429776
NC_000913	70990	70995		0.402658
NC_000913	70995	71000		0.354517
NC_000913	71000	71005		0.316944
NC_000913	71005	71010		0.230875
NC_000913	71010	71015		0.193640
NC_000913	71015	71020		0.176057
NC_000913	71020	71025		0.224782
NC_000913	71025	71030		0.268100
NC_000913	71030	71035		0.136740
NC_000913	71035	71040		0.143921
NC_000913	71040	71045		0.169189
NC_000913	71045	71050		0.227112
NC_000913	71050	71055		0.141966
NC_000913	71055	71060		0.127066
NC_000913	71060	71065		0.178433
NC_000913	71065	71070		0.172902
NC_000913	71070	71075		0.174271
NC_000913	71075	71080		0.146375
NC_000913	71080	71085		0.211924
NC_000913	71085	71090		0.167152
NC_000913	71090	71095		0.206469
NC_000913	71095	71100		0.194253
NC_000913	71100	71105		0.148693
NC_000913	71105	71110		0.284101
NC_000913	71110	71115		0.233341
NC_000913	71115	71120		0.154847
NC_000913	71120	71125		0.100167
NC_000913	71125	71130		0.076380
NC_000913	71130	71135		0.078445
NC_000913	71135	71140		0.077097
NC_000913	71140	71145		0.144910
NC_000913	71145	71150		0.148370
NC_000913	71150	71155		0.185096
NC_000913	71155	71160		0.357716
NC_000913	71160	71165		0.146302
NC_000913	71165	71170		0.084029
NC_000913	71170	71175		0.094394
NC_000913	71175	71180		0.047940
NC_000913	71180	71185		0.043228
NC_000913	71185	71190		0.068356
NC_000913	71190	71195		0.075456
NC_000913	71195	71200		0.077315
NC_000913	71200	71205		0.083943
NC_000913	71205	71210		0.098485
NC_000913	71210	71215		0.102911
NC_000913	71215	71220		0.121942
NC_000913	71220	71225		0.215664
NC_000913	71225	71230		0.292631
NC_000913	71230	71235		0.705922
NC_000913	71235	71240		0.752526
NC_000913	71240	71245		0.949099
NC_000913	71245	71250		0.505823
NC_000913	71250	71255		0.416608
NC_000913	71255	71260		0.307506
NC_000913	71260	71265		0.197616
NC_000913	71265	71270		0.183350
NC_000913	71270	71275		0.216933
NC_000913	71275	71280		0.231854
NC_000913	71280	71285		0.180576
NC_000913	71285	71290		0.192210
NC_000913	71290	71295		0.128710
NC_000913	71295	71300		0.092548
NC_000913	71300	71305		0.064536
NC_000913	71305	71310		0.064422
NC_000913	71310	71315		0.065342
NC_000913	71315	71320		0.056996
NC_000913	71320	71325		0.055334
NC_000913	71325	71330		0.055728
NC_000913	71330	71335		0.054471
NC_000913	71335	71340		0.062237
NC_000913	71340	71345		0.067778
NC_000913	71345	71350		0.062279
NC_000913	71350	71355		0.045270
NC_000913	71355	71360		0.043116
NC_000913	71360	71365		0.037621
NC_000913	71365	71370		0.044251
NC_000913	71370	71375		0.023452
NC_000913	71375	71380		0.031758
NC_000913	71380	71385		0.112485
NC_000913	71385	71390		0.262868
NC_000913	71390	71395		0.348892
NC_000913	71395	71400		1.238346
NC_000913	71400	71405		0.674897
NC_000913	71405	71410		0.570075
NC_000913	71410	71415		0.527653
NC_000913	71415	71420		0.530000
NC_000913	71420	71425		0.411814
NC_000913	71425	71430		0.422804
NC_000913	71430	71435		0.709656
NC_000913	71435	71440		0.657549
NC_000913	71440	71445		0.683075
NC_000913	71445	71450		0.717554
NC_000913	71450	71455		0.832104
NC_000913	71455	71460		0.861344
NC_000913	71460	71465		0.706393
NC_000913	71465	71470		0.734922
NC_000913	71470	71475		0.696918
NC_000913	71475	71480		0.645344
NC_000913	71480	71485		0.660166
NC_000913	71485	71490		0.664634
NC_000913	71490	71495		0.688082
NC_000913	71495	71500		1.153322
NC_000913	71500	71505		1.386880
NC_000913	71505	71510		1.290970
NC_000913	71510	71515		1.325221
NC_000913	71515	71520		1.071929
NC_000913	71520	71525		0.856169
NC_000913	71525	71530		0.893087
NC_000913	71530	71535		0.856892
NC_000913	71535	71540		0.817851
NC_000913	71540	71545		1.035691
NC_000913	71545	71550		1.451926
NC_000913	71550	71555		1.683761
NC_000913	71555	71560		2.220309
NC_000913	71560	71565		1.968615
NC_000913	71565	71570		2.193808
NC_000913	71570	71575		2.425361
NC_000913	71575	71580		2.664016
NC_000913	71580	71585		3.216946
NC_000913	71585	71590		3.537590
NC_000913	71590	71595		3.739609
NC_000913	71595	71600		8.341603
NC_000913	71600	71605		9.228057
NC_000913	71605	71610		10.585460
NC_000913	71610	71615		10.720968
NC_000913	71615	71620		11.962650
NC_000913	71620	71625		12.146266
NC_000913	71625	71630		13.678182
NC_000913	71630	71635		13.939242
NC_000913	71635	71640		13.961780
NC_000913	71640	71645		14.233426
NC_000913	71645	71650		10.004384
NC_000913	71650	71655		10.175325
NC_000913	71655	71660		8.106324
NC_000913	71660	71665		5.453993
NC_000913	71665	71670		4.326085
NC_000913	71670	71675		2.152348
NC_000913	71675	71680		1.881254
NC_000913	71680	71685		1.433297
NC_000913	71685	71690		0.697145
NC_000913	71690	71695		0.611806
NC_000913	71695	71700		0.625150
NC_000913	71700	71705		0.549980
NC_000913	71705	71710		0.329535
NC_000913	71710	71715		0.279488
NC_000913	71715	71720		0.264342
NC_000913	71720	71725		0.269090
NC_000913	71725	71730		0.266788
NC_000913	71730	71735		0.319695
NC_000913	71735	71740		0.301338
NC_000913	71740	71745		0.329493
NC_000913	71745	71750		0.442916
NC_000913	71750	71755		0.432562
NC_000913	71755	71760		0.416695
NC_000913	71760	71765		0.303838
NC_000913	71765	71770		0.230577
NC_000913	71770	71775		0.241669
NC_000913	71775	71780		0.259036
NC_000913	71780	71785		0.184297
NC_000913	71785	71790		0.167574
NC_000913	71790	71795		0.199845
NC_000913	71795	71800		0.207385
NC_000913	71800	71805		0.212491
NC_000913	71805	71810		0.220632
NC_000913	71810	71815		0.249198
NC_000913	71815	71820		0.428023
NC_000913	71820	71825		0.335932
NC_000913	71825	71830		0.333092
NC_000913	71830	71835		0.391246
NC_000913	71835	71840		0.375309
NC_000913	71840	71845		0.404394
NC_000913	71845	71850		0.372830
NC_000913	71850	71855		0.706126
NC_000913	71855	71860		0.702398
NC_000913	71860	71865		0.673327
NC_000913	71865	71870		0.672123
NC_000913	71870	71875		0.641449
NC_000913	71875	71880		0.724562
NC_000913	71880	71885		0.533903
NC_000913	71885	71890		0.552234
NC_000913	71890	71895		0.451853
NC_000913	71895	71900		0.452047
NC_000913	71900	71905		0.425543
NC_000913	71905	71910		0.285876
NC_000913	71910	71915		0.277991
NC_000913	71915	71920		0.240859
NC_000913	71920	71925		0.191574
NC_000913	71925	71930		0.169636
NC_000913	71930	71935		0.199918
NC_000913	71935	71940		0.239580
NC_000913	71940	71945		0.322282
NC_000913	71945	71950		0.279442
NC_000913	71950	71955		0.279122
NC_000913	71955	71960		0.273636
NC_000913	71960	71965		0.268681
NC_000913	71965	71970		0.214448
NC_000913	71970	71975		0.207975
NC_000913	71975	71980		0.167585
NC_000913	71980	71985		0.169470
NC_000913	71985	71990		0.144876
NC_000913	71990	71995		0.166768
NC_000913	71995	72000		0.167093
NC_000913	72000	72005		0.140517
NC_000913	72005	72010		0.158897
NC_000913	72010	72015		0.175780
NC_000913	72015	72020		0.157092
NC_000913	72020	72025		0.134924
NC_000913	72025	72030		0.081996
NC_000913	72030	72035		0.099925
NC_000913	72035	72040		0.117696
NC_000913	72040	72045		0.112596
NC_000913	72045	72050		0.096734
NC_000913	72050	72055		0.095562
NC_000913	72055	72060		0.998070
NC_000913	72060	72065		1.433325
NC_000913	72065	72070		1.445039
NC_000913	72070	72075		1.736317
NC_000913	72075	72080		2.211609
NC_000913	72080	72085		2.838217
NC_000913	72085	72090		1.203103
NC_000913	72090	72095		1.026339
NC_000913	72095	72100		0.823227
NC_000913	72100	72105		1.068044
NC_000913	72105	72110		0.724660
NC_000913	72110	72115		0.807142
NC_000913	72115	72120		0.282502
NC_000913	72120	72125		0.194631
NC_000913	72125	72130		0.137764
NC_000913	72130	72135		0.117057
NC_000913	72135	72140		0.114879
NC_000913	72140	72145		0.079654
NC_000913	72145	72150		0.125008
NC_000913	72150	72155		0.110021
NC_000913	72155	72160		0.150965
NC_000913	72160	72165		0.168275
NC_000913	72165	72170		0.223038
NC_000913	72170	72175		0.244355
NC_000913	72175	72180		0.314559
NC_000913	72180	72185		0.320766
NC_000913	72185	72190		0.375632
NC_000913	72190	72195		0.428848
NC_000913	72195	72200		0.468293
NC_000913	72200	72205		0.585013
NC_000913	72205	72210		0.543969
NC_000913	72210	72215		0.630049
NC_000913	72215	72220		0.734409
NC_000913	72220	72225		0.758460
NC_000913	72225	72230		1.060155
NC_000913	72230	72235		1.068129
NC_000913	72235	72240		0.953760
NC_000913	72240	72245		0.996868
NC_000913	72245	72250		0.764755
NC_000913	72250	72255		0.640845
NC_000913	72255	72260		0.593524
NC_000913	72260	72265		0.536842
NC_000913	72265	72270		0.420061
NC_000913	72270	72275		0.366874
NC_000913	72275	72280		0.599639
NC_000913	72280	72285		0.654742
NC_000913	72285	72290		0.446670
NC_000913	72290	72295		0.351051
NC_000913	72295	72300		0.220227
NC_000913	72300	72305		0.182620
NC_000913	72305	72310		0.190784
NC_000913	72310	72315		0.185712
NC_000913	72315	72320		0.172411
NC_000913	72320	72325		0.203264
NC_000913	72325	72330		0.239109
NC_000913	72330	72335		0.270088
NC_000913	72335	72340		0.291684
NC_000913	72340	72345		0.314561
NC_000913	72345	72350		0.233905
NC_000913	72350	72355		0.223495
NC_000913	72355	72360		0.354634
NC_000913	72360	72365		0.350182
NC_000913	72365	72370		0.389565
NC_000913	72370	72375		0.303386
NC_000913	72375	72380		0.227732
NC_000913	72380	72385		0.142554
NC_000913	72385	72390		0.113658
NC_000913	72390	72395		0.115347
NC_000913	72395	72400		0.110753
NC_000913	72400	72405		0.096497
NC_000913	72405	72410		0.091237
NC_000913	72410	72415		0.110613
NC_000913	72415	72420		0.163594
NC_000913	72420	72425		0.132113
NC_000913	72425	72430		0.344474
NC_000913	72430	72435		0.153144
NC_000913	72435	72440		0.187038
NC_000913	72440	72445		0.183560
NC_000913	72445	72450		0.179687
NC_000913	72450	72455		0.210419
NC_000913	72455	72460		0.165844
NC_000913	72460	72465		0.214837
NC_000913	72465	72470		0.201950
NC_000913	72470	72475		0.186852
NC_000913	72475	72480		0.193496
NC_000913	72480	72485		0.177661
NC_000913	72485	72490		0.249395
NC_000913	72490	72495		0.241032
NC_000913	72495	72500		0.232081
NC_000913	72500	72505		0.305049
NC_000913	72505	72510		0.290190
NC_000913	72510	72515		0.374222
NC_000913	72515	72520		0.277343
NC_000913	72520	72525		0.227059
NC_000913	72525	72530		0.159632
NC_000913	72530	72535		0.189936
NC_000913	72535	72540		0.200392
NC_000913	72540	72545		0.191618
NC_000913	72545	72550		0.176210
NC_000913	72550	72555		0.130760
NC_000913	72555	72560		0.135237
NC_000913	72560	72565		0.113429
NC_000913	72565	72570		0.158844
NC_000913	72570	72575		0.175419
NC_000913	72575	72580		0.182997
NC_000913	72580	72585		0.185012
NC_000913	72585	72590		0.129990
NC_000913	72590	72595		0.111375
NC_000913	72595	72600		0.074605
NC_000913	72600	72605		0.098791
NC_000913	72605	72610		0.086150
NC_000913	72610	72615		0.103340
NC_000913	72615	72620		0.156944
NC_000913	72620	72625		0.154281
NC_000913	72625	72630		0.155788
NC_000913	72630	72635		0.302231
NC_000913	72635	72640		0.176212
NC_000913	72640	72645		0.141275
NC_000913	72645	72650		0.089194
NC_000913	72650	72655		0.075535
NC_000913	72655	72660		0.055848
NC_000913	72660	72665		0.030471
NC_000913	72665	72670		0.024369
NC_000913	72670	72675		0.031317
NC_000913	72675	72680		0.045723
NC_000913	72680	72685		0.059379
NC_000913	72685	72690		0.055863
NC_000913	72690	72695		0.090791
NC_000913	72695	72700		0.174250
NC_000913	72700	72705		0.105535
NC_000913	72705	72710		0.099784
NC_000913	72710	72715		0.047499
NC_000913	72715	72720		0.042771
NC_000913	72720	72725		0.046733
NC_000913	72725	72730		0.045607
NC_000913	72730	72735		0.098363
NC_000913	72735	72740		0.067258
NC_000913	72740	72745		0.232004
NC_000913	72745	72750		0.300559
NC_000913	72750	72755		0.214789
NC_000913	72755	72760		0.107620
NC_000913	72760	72765		0.069150
NC_000913	72765	72770		0.045474
NC_000913	72770	72775		0.040197
NC_000913	72775	72780		0.039748
NC_000913	72780	72785		0.031494
NC_000913	72785	72790		0.043479
NC_000913	72790	72795		0.052213
NC_000913	72795	72800		0.096827
NC_000913	72800	72805		0.095602
NC_000913	72805	72810		0.104871
NC_000913	72810	72815		0.086366
NC_000913	72815	72820		0.110369
NC_000913	72820	72825		0.135160
NC_000913	72825	72830		0.145477
NC_000913	72830	72835		0.183928
NC_000913	72835	72840		0.190112
NC_000913	72840	72845		0.216434
NC_000913	72845	72850		0.192121
NC_000913	72850	72855		0.236019
NC_000913	72855	72860		0.225872
NC_000913	72860	72865		0.254962
NC_000913	72865	72870		0.291784
NC_000913	72870	72875		0.269488
NC_000913	72875	72880		0.382790
NC_000913	72880	72885		0.391584
NC_000913	72885	72890		0.342557
NC_000913	72890	72895		0.488366
NC_000913	72895	72900		0.320119
NC_000913	72900	72905		0.425409
NC_000913	72905	72910		0.444848
NC_000913	72910	72915		0.528465
NC_000913	72915	72920		0.348083
NC_000913	72920	72925		0.272004
NC_000913	72925	72930		0.053281
NC_000913	72930	72935		0.063234
NC_000913	72935	72940		0.040931
NC_000913	72940	72945		0.035864
NC_000913	72945	72950		0.021382
NC_000913	72950	72955		0.033953
NC_000913	72955	72960		0.044691
NC_000913	72960	72965		0.056937
NC_000913	72965	72970		0.056945
NC_000913	72970	72975		0.049465
NC_000913	72975	72980		0.055270
NC_000913	72980	72985		0.082538
NC_000913	72985	72990		0.080127
NC_000913	72990	72995		0.043057
NC_000913	72995	73000		0.045147
NC_000913	73000	73005		0.050615
NC_000913	73005	73010		0.061653
NC_000913	73010	73015		0.073578
NC_000913	73015	73020		0.080779
NC_000913	73020	73025		0.095149
NC_000913	73025	73030		0.151384
NC_000913	73030	73035		0.163272
NC_000913	73035	73040		0.172995
NC_000913	73040	73045		0.154424
NC_000913	73045	73050		0.176135
NC_000913	73050	73055		0.163087
NC_000913	73055	73060		0.145208
NC_000913	73060	73065		0.137431
NC_000913	73065	73070		0.123469
NC_000913	73070	73075		0.118250
NC_000913	73075	73080		0.171988
NC_000913	73080	73085		0.271814
NC_000913	73085	73090		0.246501
NC_000913	73090	73095		0.292627
NC_000913	73095	73100		0.405808
NC_000913	73100	73105		0.432255
NC_000913	73105	73110		0.452971
NC_000913	73110	73115		0.524624
NC_000913	73115	73120		0.534484
NC_000913	73120	73125		0.572872
NC_000913	73125	73130		0.575691
NC_000913	73130	73135		0.572586
NC_000913	73135	73140		0.597140
NC_000913	73140	73145		0.627679
NC_000913	73145	73150		0.614429
NC_000913	73150	73155		0.548539
NC_000913	73155	73160		0.567670
NC_000913	73160	73165		0.574865
NC_000913	73165	73170		0.641665
NC_000913	73170	73175		0.674746
NC_000913	73175	73180		0.607078
NC_000913	73180	73185		0.729920
NC_000913	73185	73190		0.721965
NC_000913	73190	73195		0.746296
NC_000913	73195	73200		0.550312
NC_000913	73200	73205		0.652926
NC_000913	73205	73210		0.616740
NC_000913	73210	73215		0.618458
NC_000913	73215	73220		0.700576
NC_000913	73220	73225		0.704731
NC_000913	73225	73230		0.688248
NC_000913	73230	73235		0.932453
NC_000913	73235	73240		0.294654
NC_000913	73240	73245		0.279164
NC_000913	73245	73250		0.223755
NC_000913	73250	73255		0.222008
NC_000913	73255	73260		0.270181
NC_000913	73260	73265		0.219447
NC_000913	73265	73270		0.530005
NC_000913	73270	73275		0.751655
NC_000913	73275	73280		0.762096
NC_000913	73280	73285		0.756773
NC_000913	73285	73290		1.011976
NC_000913	73290	73295		0.942418
NC_000913	73295	73300		0.826634
NC_000913	73300	73305		0.536078
NC_000913	73305	73310		0.317824
NC_000913	73310	73315		0.332548
NC_000913	73315	73320		0.306991
NC_000913	73320	73325		0.319712
NC_000913	73325	73330		0.313814
NC_000913	73330	73335		0.330191
NC_000913	73335	73340		0.235558
NC_000913	73340	73345		0.152404
NC_000913	73345	73350		0.133671
NC_000913	73350	73355		0.180897
NC_000913	73355	73360		0.147634
NC_000913	73360	73365		0.176570
NC_000913	73365	73370		0.149805
NC_000913	73370	73375		0.127823
NC_000913	73375	73380		0.134194
NC_000913	73380	73385		0.155186
NC_000913	73385	73390		0.144166
NC_000913	73390	73395		0.232268
NC_000913	73395	73400		0.438756
NC_000913	73400	73405		0.429875
NC_000913	73405	73410		0.480372
NC_000913	73410	73415		0.560381
NC_000913	73415	73420		0.709005
NC_000913	73420	73425		0.823476
NC_000913	73425	73430		0.868327
NC_000913	73430	73435		0.876537
NC_000913	73435	73440		0.878625
NC_000913	73440	73445		0.859958
NC_000913	73445	73450		0.938776
NC_000913	73450	73455		0.956293
NC_000913	73455	73460		1.064241
NC_000913	73460	73465		0.952009
NC_000913	73465	73470		0.858277
NC_000913	73470	73475		0.848083
NC_000913	73475	73480		0.775795
NC_000913	73480	73485		0.676550
NC_000913	73485	73490		0.727747
NC_000913	73490	73495		0.697555
NC_000913	73495	73500		0.786934
NC_000913	73500	73505		0.813658
NC_000913	73505	73510		0.793771
NC_000913	73510	73515		0.790216
NC_000913	73515	73520		0.448935
NC_000913	73520	73525		0.558995
NC_000913	73525	73530		0.523498
NC_000913	73530	73535		0.505000
NC_000913	73535	73540		0.457321
NC_000913	73540	73545		0.495413
NC_000913	73545	73550		0.560913
NC_000913	73550	73555		0.684907
NC_000913	73555	73560		0.587133
NC_000913	73560	73565		0.734425
NC_000913	73565	73570		0.686100
NC_000913	73570	73575		0.803393
NC_000913	73575	73580		0.852682
NC_000913	73580	73585		0.898301
NC_000913	73585	73590		0.965005
NC_000913	73590	73595		0.878342
NC_000913	73595	73600		0.570565
NC_000913	73600	73605		0.583214
NC_000913	73605	73610		0.365207
NC_000913	73610	73615		0.382090
NC_000913	73615	73620		0.374614
NC_000913	73620	73625		0.371396
NC_000913	73625	73630		0.344972
NC_000913	73630	73635		0.368212
NC_000913	73635	73640		0.393605
NC_000913	73640	73645		0.419919
NC_000913	73645	73650		0.584731
NC_000913	73650	73655		0.721584
NC_000913	73655	73660		0.766598
NC_000913	73660	73665		0.762744
NC_000913	73665	73670		0.619062
NC_000913	73670	73675		0.596475
NC_000913	73675	73680		0.739963
NC_000913	73680	73685		0.686192
NC_000913	73685	73690		0.676560
NC_000913	73690	73695		0.764128
NC_000913	73695	73700		0.748847
NC_000913	73700	73705		0.734643
NC_000913	73705	73710		0.678446
NC_000913	73710	73715		0.641343
NC_000913	73715	73720		0.658588
NC_000913	73720	73725		0.887895
NC_000913	73725	73730		0.742195
NC_000913	73730	73735		0.440624
NC_000913	73735	73740		0.424819
NC_000913	73740	73745		0.338948
NC_000913	73745	73750		0.393223
NC_000913	73750	73755		0.363656
NC_000913	73755	73760		0.434346
NC_000913	73760	73765		0.472633
NC_000913	73765	73770		0.503941
NC_000913	73770	73775		0.533426
NC_000913	73775	73780		0.493825
NC_000913	73780	73785		0.471302
NC_000913	73785	73790		0.458606
NC_000913	73790	73795		0.338985
NC_000913	73795	73800		0.339226
NC_000913	73800	73805		0.328181
NC_000913	73805	73810		0.407030
NC_000913	73810	73815		0.278675
NC_000913	73815	73820		0.358514
NC_000913	73820	73825		0.379401
NC_000913	73825	73830		0.412777
NC_000913	73830	73835		0.473468
NC_000913	73835	73840		0.275484
NC_000913	73840	73845		0.243349
NC_000913	73845	73850		0.237575
NC_000913	73850	73855		0.217773
NC_000913	73855	73860		0.211176
NC_000913	73860	73865		0.153065
NC_000913	73865	73870		0.190235
NC_000913	73870	73875		0.195022
NC_000913	73875	73880		0.357913
NC_000913	73880	73885		0.283260
NC_000913	73885	73890		0.325089
NC_000913	73890	73895		0.291496
NC_000913	73895	73900		0.275571
NC_000913	73900	73905		0.155069
NC_000913	73905	73910		0.145535
NC_000913	73910	73915		0.158981
NC_000913	73915	73920		0.175843
NC_000913	73920	73925		0.110473
NC_000913	73925	73930		0.124128
NC_000913	73930	73935		0.099460
NC_000913	73935	73940		0.098721
NC_000913	73940	73945		0.110341
NC_000913	73945	73950		0.104221
NC_000913	73950	73955		0.125235
NC_000913	73955	73960		0.119927
NC_000913	73960	73965		0.257046
NC_000913	73965	73970		0.312896
NC_000913	73970	73975		0.399540
NC_000913	73975	73980		0.441387
NC_000913	73980	73985		0.422137
NC_000913	73985	73990		0.447338
NC_000913	73990	73995		0.445756
NC_000913	73995	74000		0.404452
NC_000913	74000	74005		0.388075
NC_000913	74005	74010		0.499579
NC_000913	74010	74015		0.281848
NC_000913	74015	74020		0.224207
NC_000913	74020	74025		0.235232
NC_000913	74025	74030		0.260132
NC_000913	74030	74035		0.217705
NC_000913	74035	74040		0.154639
NC_000913	74040	74045		0.207613
NC_000913	74045	74050		0.189853
NC_000913	74050	74055		0.071873
NC_000913	74055	74060		0.063581
NC_000913	74060	74065		0.079692
NC_000913	74065	74070		0.101739
NC_000913	74070	74075		0.136298
NC_000913	74075	74080		0.140688
NC_000913	74080	74085		0.164045
NC_000913	74085	74090		0.195457
NC_000913	74090	74095		0.234831
NC_000913	74095	74100		0.209314
NC_000913	74100	74105		0.192596
NC_000913	74105	74110		0.159000
NC_000913	74110	74115		0.137632
NC_000913	74115	74120		0.131089
NC_000913	74120	74125		0.111282
NC_000913	74125	74130		0.112937
NC_000913	74130	74135		0.112460
NC_000913	74135	74140		0.103904
NC_000913	74140	74145		0.076455
NC_000913	74145	74150		0.067873
NC_000913	74150	74155		0.061677
NC_000913	74155	74160		0.069735
NC_000913	74160	74165		0.073972
NC_000913	74165	74170		0.080529
NC_000913	74170	74175		0.095441
NC_000913	74175	74180		0.122433
NC_000913	74180	74185		0.208862
NC_000913	74185	74190		0.207440
NC_000913	74190	74195		0.214837
NC_000913	74195	74200		0.222687
NC_000913	74200	74205		0.280302
NC_000913	74205	74210		0.339841
NC_000913	74210	74215		0.350386
NC_000913	74215	74220		0.307537
NC_000913	74220	74225		0.368755
NC_000913	74225	74230		0.547165
NC_000913	74230	74235		0.573723
NC_000913	74235	74240		0.621824
NC_000913	74240	74245		0.630368
NC_000913	74245	74250		0.588876
NC_000913	74250	74255		0.550831
NC_000913	74255	74260		0.566665
NC_000913	74260	74265		0.591165
NC_000913	74265	74270		0.568898
NC_000913	74270	74275		0.522598
NC_000913	74275	74280		0.626087
NC_000913	74280	74285		0.674512
NC_000913	74285	74290		0.627833
NC_000913	74290	74295		0.623627
NC_000913	74295	74300		1.182974
NC_000913	74300	74305		0.601496
NC_000913	74305	74310		0.464820
NC_000913	74310	74315		0.237150
NC_000913	74315	74320		0.237838
NC_000913	74320	74325		0.206227
NC_000913	74325	74330		0.216201
NC_000913	74330	74335		0.217894
NC_000913	74335	74340		0.214386
NC_000913	74340	74345		0.254567
NC_000913	74345	74350		0.297883
NC_000913	74350	74355		0.322033
NC_000913	74355	74360		0.331948
NC_000913	74360	74365		0.616778
NC_000913	74365	74370		0.516942
NC_000913	74370	74375		0.537466
NC_000913	74375	74380		0.483794
NC_000913	74380	74385		0.463202
NC_000913	74385	74390		0.384741
NC_000913	74390	74395		0.462992
NC_000913	74395	74400		0.508506
NC_000913	74400	74405		0.534133
NC_000913	74405	74410		0.505571
NC_000913	74410	74415		0.583526
NC_000913	74415	74420		0.724277
NC_000913	74420	74425		0.732274
NC_000913	74425	74430		0.843759
NC_000913	74430	74435		0.771612
NC_000913	74435	74440		0.872300
NC_000913	74440	74445		0.880090
NC_000913	74445	74450		0.784617
NC_000913	74450	74455		0.782630
NC_000913	74455	74460		0.822033
NC_000913	74460	74465		0.848337
NC_000913	74465	74470		0.850084
NC_000913	74470	74475		0.719178
NC_000913	74475	74480		0.690963
NC_000913	74480	74485		0.840034
NC_000913	74485	74490		0.660894
NC_000913	74490	74495		0.512858
NC_000913	74495	74500		0.598531
NC_000913	74500	74505		0.442187
NC_000913	74505	74510		0.384981
NC_000913	74510	74515		0.431010
NC_000913	74515	74520		0.446967
NC_000913	74520	74525		0.515425
NC_000913	74525	74530		0.463234
NC_000913	74530	74535		0.477077
NC_000913	74535	74540		0.280101
NC_000913	74540	74545		0.287872
NC_000913	74545	74550		0.300799
NC_000913	74550	74555		0.321732
NC_000913	74555	74560		0.292919
NC_000913	74560	74565		0.237106
NC_000913	74565	74570		0.188249
NC_000913	74570	74575		0.386465
NC_000913	74575	74580		0.432384
NC_000913	74580	74585		0.401271
NC_000913	74585	74590		0.408842
NC_000913	74590	74595		0.336056
NC_000913	74595	74600		0.291369
NC_000913	74600	74605		0.217984
NC_000913	74605	74610		0.165733
NC_000913	74610	74615		0.129193
NC_000913	74615	74620		0.122164
NC_000913	74620	74625		0.152906
NC_000913	74625	74630		0.172574
NC_000913	74630	74635		0.183285
NC_000913	74635	74640		0.211237
NC_000913	74640	74645		0.198654
NC_000913	74645	74650		0.153308
NC_000913	74650	74655		0.110744
NC_000913	74655	74660		0.133001
NC_000913	74660	74665		0.092316
NC_000913	74665	74670		0.096422
NC_000913	74670	74675		0.062185
NC_000913	74675	74680		0.064393
NC_000913	74680	74685		0.071492
NC_000913	74685	74690		0.055344
NC_000913	74690	74695		0.068181
NC_000913	74695	74700		0.089895
NC_000913	74700	74705		0.087613
NC_000913	74705	74710		0.100585
NC_000913	74710	74715		0.115783
NC_000913	74715	74720		0.127969
NC_000913	74720	74725		0.144699
NC_000913	74725	74730		0.098809
NC_000913	74730	74735		0.071704
NC_000913	74735	74740		0.070162
NC_000913	74740	74745		0.076004
NC_000913	74745	74750		0.094318
NC_000913	74750	74755		0.065516
NC_000913	74755	74760		0.051488
NC_000913	74760	74765		0.031892
NC_000913	74765	74770		0.015867
NC_000913	74770	74775		0.009650
NC_000913	74775	74780		0.004256
NC_000913	74780	74785		0.003578
NC_000913	74785	74790		0.002512
NC_000913	74790	74795		0.007654
NC_000913	74795	74800		0.008979
NC_000913	74800	74805		0.009407
NC_000913	74805	74810		0.003355
NC_000913	74810	74815		0.016991
NC_000913	74815	74820		0.028054
NC_000913	74820	74825		0.010652
NC_000913	74825	74830		0.006080
NC_000913	74830	74835		0.005957
NC_000913	74835	74840		0.005641
NC_000913	74840	74845		0.008675
NC_000913	74845	74850		0.013236
NC_000913	74850	74855		0.013409
NC_000913	74855	74860		0.031539
NC_000913	74860	74865		0.022837
NC_000913	74865	74870		0.009100
NC_000913	74870	74875		0.052883
NC_000913	74875	74880		0.061658
NC_000913	74880	74885		0.061625
NC_000913	74885	74890		0.082016
NC_000913	74890	74895		0.089488
NC_000913	74895	74900		0.095053
NC_000913	74900	74905		0.164201
NC_000913	74905	74910		0.172114
NC_000913	74910	74915		0.192836
NC_000913	74915	74920		0.218844
NC_000913	74920	74925		0.325881
NC_000913	74925	74930		0.326745
NC_000913	74930	74935		0.287998
NC_000913	74935	74940		0.292798
NC_000913	74940	74945		0.254879
NC_000913	74945	74950		0.274731
NC_000913	74950	74955		0.231480
NC_000913	74955	74960		0.259538
NC_000913	74960	74965		0.292854
NC_000913	74965	74970		0.255229
NC_000913	74970	74975		0.157758
NC_000913	74975	74980		0.077406
NC_000913	74980	74985		0.089108
NC_000913	74985	74990		0.030311
NC_000913	74990	74995		0.031120
NC_000913	74995	75000		0.027149
NC_000913	75000	75005		0.038628
NC_000913	75005	75010		0.037464
NC_000913	75010	75015		0.039018
NC_000913	75015	75020		0.081735
NC_000913	75020	75025		0.185344
NC_000913	75025	75030		0.185016
NC_000913	75030	75035		0.173014
NC_000913	75035	75040		0.162001
NC_000913	75040	75045		0.141071
NC_000913	75045	75050		0.111076
NC_000913	75050	75055		0.161601
NC_000913	75055	75060		0.163662
NC_000913	75060	75065		0.144273
NC_000913	75065	75070		0.142058
NC_000913	75070	75075		0.108700
NC_000913	75075	75080		0.099905
NC_000913	75080	75085		0.136028
NC_000913	75085	75090		0.147291
NC_000913	75090	75095		0.237371
NC_000913	75095	75100		0.460027
NC_000913	75100	75105		0.397250
NC_000913	75105	75110		0.551089
NC_000913	75110	75115		0.551645
NC_000913	75115	75120		0.691603
NC_000913	75120	75125		0.172980
NC_000913	75125	75130		0.255238
NC_000913	75130	75135		0.315828
NC_000913	75135	75140		0.342202
NC_000913	75140	75145		0.359268
NC_000913	75145	75150		0.271250
NC_000913	75150	75155		0.260915
NC_000913	75155	75160		0.237119
NC_000913	75160	75165		0.220916
NC_000913	75165	75170		0.171065
NC_000913	75170	75175		0.152606
NC_000913	75175	75180		0.163124
NC_000913	75180	75185		0.134573
NC_000913	75185	75190		0.097792
NC_000913	75190	75195		0.114885
NC_000913	75195	75200		0.168209
NC_000913	75200	75205		0.185977
NC_000913	75205	75210		0.168315
NC_000913	75210	75215		0.218307
NC_000913	75215	75220		0.220280
NC_000913	75220	75225		0.226896
NC_000913	75225	75230		0.237657
NC_000913	75230	75235		0.226679
NC_000913	75235	75240		0.156248
NC_000913	75240	75245		0.130278
NC_000913	75245	75250		0.146572
NC_000913	75250	75255		0.130319
NC_000913	75255	75260		0.124146
NC_000913	75260	75265		0.147779
NC_000913	75265	75270		0.178593
NC_000913	75270	75275		0.237911
NC_000913	75275	75280		0.138052
NC_000913	75280	75285		0.147398
NC_000913	75285	75290		0.157228
NC_000913	75290	75295		0.143862
NC_000913	75295	75300		0.084857
NC_000913	75300	75305		0.091423
NC_000913	75305	75310		0.094026
NC_000913	75310	75315		0.094442
NC_000913	75315	75320		0.082679
NC_000913	75320	75325		0.134622
NC_000913	75325	75330		0.098286
NC_000913	75330	75335		0.076176
NC_000913	75335	75340		0.072889
NC_000913	75340	75345		0.117851
NC_000913	75345	75350		0.132725
NC_000913	75350	75355		0.117625
NC_000913	75355	75360		0.156366
NC_000913	75360	75365		0.058529
NC_000913	75365	75370		0.018374
NC_000913	75370	75375		0.015843
NC_000913	75375	75380		0.010670
NC_000913	75380	75385		0.011647
NC_000913	75385	75390		0.012949
NC_000913	75390	75395		0.019450
NC_000913	75395	75400		0.013901
NC_000913	75400	75405		0.011758
NC_000913	75405	75410		0.201719
NC_000913	75410	75415		0.355798
NC_000913	75415	75420		0.342989
NC_000913	75420	75425		0.269580
NC_000913	75425	75430		0.153218
NC_000913	75430	75435		0.054983
NC_000913	75435	75440		0.054006
NC_000913	75440	75445		0.038087
NC_000913	75445	75450		0.047908
NC_000913	75450	75455		0.064938
NC_000913	75455	75460		0.061573
NC_000913	75460	75465		0.080738
NC_000913	75465	75470		0.191297
NC_000913	75470	75475		0.195743
NC_000913	75475	75480		0.260920
NC_000913	75480	75485		0.448955
NC_000913	75485	75490		0.577124
NC_000913	75490	75495		0.587323
NC_000913	75495	75500		0.695123
NC_000913	75500	75505		0.755767
NC_000913	75505	75510		0.708868
NC_000913	75510	75515		0.705312
NC_000913	75515	75520		0.735195
NC_000913	75520	75525		0.689533
NC_000913	75525	75530		0.590175
NC_000913	75530	75535		0.690361
NC_000913	75535	75540		0.759692
NC_000913	75540	75545		0.703975
NC_000913	75545	75550		0.456540
NC_000913	75550	75555		0.642135
NC_000913	75555	75560		0.631121
NC_000913	75560	75565		0.611990
NC_000913	75565	75570		0.672379
NC_000913	75570	75575		0.694681
NC_000913	75575	75580		0.771778
NC_000913	75580	75585		0.828285
NC_000913	75585	75590		0.833827
NC_000913	75590	75595		0.947777
NC_000913	75595	75600		0.968671
NC_000913	75600	75605		0.988647
NC_000913	75605	75610		1.316059
NC_000913	75610	75615		1.344141
NC_000913	75615	75620		1.375467
NC_000913	75620	75625		1.675608
NC_000913	75625	75630		1.907931
NC_000913	75630	75635		2.255884
NC_000913	75635	75640		1.833612
NC_000913	75640	75645		1.840263
NC_000913	75645	75650		2.227016
NC_000913	75650	75655		2.031279
NC_000913	75655	75660		1.664356
NC_000913	75660	75665		1.559143
NC_000913	75665	75670		1.331693
NC_000913	75670	75675		1.386525
NC_000913	75675	75680		1.065367
NC_000913	75680	75685		1.062022
NC_000913	75685	75690		1.237049
NC_000913	75690	75695		1.502350
NC_000913	75695	75700		1.621684
NC_000913	75700	75705		1.304920
NC_000913	75705	75710		0.745965
NC_000913	75710	75715		0.757174
NC_000913	75715	75720		0.763846
NC_000913	75720	75725		0.677928
NC_000913	75725	75730		0.728094
NC_000913	75730	75735		0.679532
NC_000913	75735	75740		1.157357
NC_000913	75740	75745		1.527001
NC_000913	75745	75750		1.577142
NC_000913	75750	75755		1.486019
NC_000913	75755	75760		1.614125
NC_000913	75760	75765		0.734813
NC_000913	75765	75770		0.670963
NC_000913	75770	75775		0.466172
NC_000913	75775	75780		0.382932
NC_000913	75780	75785		0.325309
NC_000913	75785	75790		0.329013
NC_000913	75790	75795		0.364969
NC_000913	75795	75800		0.360762
NC_000913	75800	75805		0.324906
NC_000913	75805	75810		0.525081
NC_000913	75810	75815		0.348116
NC_000913	75815	75820		0.151891
NC_000913	75820	75825		0.138509
NC_000913	75825	75830		0.144735
NC_000913	75830	75835		0.139133
NC_000913	75835	75840		0.148353
NC_000913	75840	75845		0.100624
NC_000913	75845	75850		0.125646
NC_000913	75850	75855		0.148100
NC_000913	75855	75860		0.137901
NC_000913	75860	75865		0.195749
NC_000913	75865	75870		0.212437
NC_000913	75870	75875		0.213463
NC_000913	75875	75880		0.244469
NC_000913	75880	75885		0.233853
NC_000913	75885	75890		0.143281
NC_000913	75890	75895		0.175880
NC_000913	75895	75900		0.115953
NC_000913	75900	75905		0.129266
NC_000913	75905	75910		0.134052
NC_000913	75910	75915		0.130207
NC_000913	75915	75920		0.128357
NC_000913	75920	75925		0.130551
NC_000913	75925	75930		0.171989
NC_000913	75930	75935		0.193032
NC_000913	75935	75940		0.279335
NC_000913	75940	75945		0.319363
NC_000913	75945	75950		0.495838
NC_000913	75950	75955		1.041009
NC_000913	75955	75960		1.228559
NC_000913	75960	75965		1.528215
NC_000913	75965	75970		1.592020
NC_000913	75970	75975		1.897612
NC_000913	75975	75980		2.383183
NC_000913	75980	75985		2.090751
NC_000913	75985	75990		2.341419
NC_000913	75990	75995		1.924838
NC_000913	75995	76000		1.731687
NC_000913	76000	76005		1.548523
NC_000913	76005	76010		1.495886
NC_000913	76010	76015		1.480669
NC_000913	76015	76020		1.471983
NC_000913	76020	76025		1.541334
NC_000913	76025	76030		1.373168
NC_000913	76030	76035		1.134661
NC_000913	76035	76040		1.462048
NC_000913	76040	76045		1.559017
NC_000913	76045	76050		1.257948
NC_000913	76050	76055		1.298369
NC_000913	76055	76060		1.348926
NC_000913	76060	76065		1.176223
NC_000913	76065	76070		1.095010
NC_000913	76070	76075		0.817281
NC_000913	76075	76080		0.415112
NC_000913	76080	76085		0.333383
NC_000913	76085	76090		0.266200
NC_000913	76090	76095		0.276435
NC_000913	76095	76100		0.315143
NC_000913	76100	76105		0.313273
NC_000913	76105	76110		0.326558
NC_000913	76110	76115		0.342258
NC_000913	76115	76120		0.449956
NC_000913	76120	76125		0.463134
NC_000913	76125	76130		0.334046
NC_000913	76130	76135		0.329209
NC_000913	76135	76140		0.257939
NC_000913	76140	76145		0.209732
NC_000913	76145	76150		0.244918
NC_000913	76150	76155		0.276353
NC_000913	76155	76160		0.301624
NC_000913	76160	76165		0.178694
NC_000913	76165	76170		0.149392
NC_000913	76170	76175		0.181776
NC_000913	76175	76180		0.210283
NC_000913	76180	76185		0.199492
NC_000913	76185	76190		0.161155
NC_000913	76190	76195		0.174878
NC_000913	76195	76200		0.276626
NC_000913	76200	76205		0.449929
NC_000913	76205	76210		0.480797
NC_000913	76210	76215		0.611083
NC_000913	76215	76220		0.706822
NC_000913	76220	76225		0.982406
NC_000913	76225	76230		0.914467
NC_000913	76230	76235		0.919804
NC_000913	76235	76240		0.844615
NC_000913	76240	76245		0.982873
NC_000913	76245	76250		0.992882
NC_000913	76250	76255		0.682059
NC_000913	76255	76260		0.464259
NC_000913	76260	76265		0.284387
NC_000913	76265	76270		0.293803
NC_000913	76270	76275		0.328622
NC_000913	76275	76280		0.316891
NC_000913	76280	76285		0.651363
NC_000913	76285	76290		0.551657
NC_000913	76290	76295		0.911309
NC_000913	76295	76300		0.892700
NC_000913	76300	76305		0.939239
NC_000913	76305	76310		0.871740
NC_000913	76310	76315		0.774882
NC_000913	76315	76320		0.659551
NC_000913	76320	76325		0.522428
NC_000913	76325	76330		0.382540
NC_000913	76330	76335		0.440732
NC_000913	76335	76340		0.373080
NC_000913	76340	76345		0.339949
NC_000913	76345	76350		0.244768
NC_000913	76350	76355		0.092992
NC_000913	76355	76360		0.113622
NC_000913	76360	76365		0.064783
NC_000913	76365	76370		0.070917
NC_000913	76370	76375		0.061068
NC_000913	76375	76380		0.058626
NC_000913	76380	76385		0.053250
NC_000913	76385	76390		0.066879
NC_000913	76390	76395		0.201060
NC_000913	76395	76400		0.197004
NC_000913	76400	76405		0.255412
NC_000913	76405	76410		0.237967
NC_000913	76410	76415		0.329694
NC_000913	76415	76420		0.684062
NC_000913	76420	76425		0.552359
NC_000913	76425	76430		0.592579
NC_000913	76430	76435		0.667486
NC_000913	76435	76440		0.431810
NC_000913	76440	76445		0.560840
NC_000913	76445	76450		0.703258
NC_000913	76450	76455		0.686654
NC_000913	76455	76460		0.676722
NC_000913	76460	76465		0.923705
NC_000913	76465	76470		0.782084
NC_000913	76470	76475		0.687254
NC_000913	76475	76480		0.637908
NC_000913	76480	76485		0.864091
NC_000913	76485	76490		0.439557
NC_000913	76490	76495		0.401526
NC_000913	76495	76500		0.386913
NC_000913	76500	76505		0.368556
NC_000913	76505	76510		0.296945
NC_000913	76510	76515		0.194525
NC_000913	76515	76520		0.180845
NC_000913	76520	76525		0.216588
NC_000913	76525	76530		0.168675
NC_000913	76530	76535		0.157270
NC_000913	76535	76540		0.192179
NC_000913	76540	76545		0.142146
NC_000913	76545	76550		0.150383
NC_000913	76550	76555		0.123705
NC_000913	76555	76560		0.116427
NC_000913	76560	76565		0.074646
NC_000913	76565	76570		0.058148
NC_000913	76570	76575		0.047032
NC_000913	76575	76580		0.034408
NC_000913	76580	76585		0.041000
NC_000913	76585	76590		0.072812
NC_000913	76590	76595		0.115276
NC_000913	76595	76600		0.125929
NC_000913	76600	76605		0.115136
NC_000913	76605	76610		0.288776
NC_000913	76610	76615		0.496148
NC_000913	76615	76620		0.082331
NC_000913	76620	76625		0.072602
NC_000913	76625	76630		0.068761
NC_000913	76630	76635		0.070521
NC_000913	76635	76640		0.089413
NC_000913	76640	76645		0.177220
NC_000913	76645	76650		0.128391
NC_000913	76650	76655		0.186612
NC_000913	76655	76660		0.406357
NC_000913	76660	76665		0.838915
NC_000913	76665	76670		0.763998
NC_000913	76670	76675		0.618217
NC_000913	76675	76680		0.275997
NC_000913	76680	76685		0.201547
NC_000913	76685	76690		0.096150
NC_000913	76690	76695		0.160220
NC_000913	76695	76700		0.148555
NC_000913	76700	76705		0.081133
NC_000913	76705	76710		0.110883
NC_000913	76710	76715		0.051801
NC_000913	76715	76720		0.066167
NC_000913	76720	76725		0.088794
NC_000913	76725	76730		0.115764
NC_000913	76730	76735		0.170412
NC_000913	76735	76740		0.122068
NC_000913	76740	76745		0.138911
NC_000913	76745	76750		0.124770
NC_000913	76750	76755		0.123429
NC_000913	76755	76760		0.189969
NC_000913	76760	76765		0.207452
NC_000913	76765	76770		0.211598
NC_000913	76770	76775		0.228330
NC_000913	76775	76780		0.234832
NC_000913	76780	76785		0.227373
NC_000913	76785	76790		0.215885
NC_000913	76790	76795		0.197014
NC_000913	76795	76800		0.186008
NC_000913	76800	76805		0.277774
NC_000913	76805	76810		0.302163
NC_000913	76810	76815		0.374850
NC_000913	76815	76820		0.402928
NC_000913	76820	76825		0.501847
NC_000913	76825	76830		0.510799
NC_000913	76830	76835		0.393718
NC_000913	76835	76840		0.316981
NC_000913	76840	76845		0.301430
NC_000913	76845	76850		0.258898
NC_000913	76850	76855		0.390058
NC_000913	76855	76860		0.174764
NC_000913	76860	76865		0.187470
NC_000913	76865	76870		0.278776
NC_000913	76870	76875		0.289105
NC_000913	76875	76880		0.224531
NC_000913	76880	76885		0.285086
NC_000913	76885	76890		0.286799
NC_000913	76890	76895		0.252935
NC_000913	76895	76900		0.296428
NC_000913	76900	76905		0.346586
NC_000913	76905	76910		0.337844
NC_000913	76910	76915		0.442331
NC_000913	76915	76920		0.521191
NC_000913	76920	76925		0.436104
NC_000913	76925	76930		0.298049
NC_000913	76930	76935		0.297160
NC_000913	76935	76940		0.327000
NC_000913	76940	76945		0.208367
NC_000913	76945	76950		0.176933
NC_000913	76950	76955		0.220790
NC_000913	76955	76960		0.238111
NC_000913	76960	76965		0.234196
NC_000913	76965	76970		0.221764
NC_000913	76970	76975		0.165730
NC_000913	76975	76980		0.129548
NC_000913	76980	76985		0.122434
NC_000913	76985	76990		0.136150
NC_000913	76990	76995		0.088886
NC_000913	76995	77000		0.080906
NC_000913	77000	77005		0.083344
NC_000913	77005	77010		0.111073
NC_000913	77010	77015		0.088871
NC_000913	77015	77020		0.158897
NC_000913	77020	77025		0.153485
NC_000913	77025	77030		0.307480
NC_000913	77030	77035		0.390491
NC_000913	77035	77040		0.233868
NC_000913	77040	77045		0.248330
NC_000913	77045	77050		0.309794
NC_000913	77050	77055		0.344617
NC_000913	77055	77060		0.324271
NC_000913	77060	77065		0.290581
NC_000913	77065	77070		0.281276
NC_000913	77070	77075		0.297911
NC_000913	77075	77080		0.261587
NC_000913	77080	77085		0.286006
NC_000913	77085	77090		0.271004
NC_000913	77090	77095		0.360465
NC_000913	77095	77100		0.420382
NC_000913	77100	77105		0.291904
NC_000913	77105	77110		0.276859
NC_000913	77110	77115		0.285729
NC_000913	77115	77120		0.298249
NC_000913	77120	77125		0.331171
NC_000913	77125	77130		0.377040
NC_000913	77130	77135		0.363550
NC_000913	77135	77140		0.299738
NC_000913	77140	77145		0.321534
NC_000913	77145	77150		0.374564
NC_000913	77150	77155		0.360990
NC_000913	77155	77160		0.424248
NC_000913	77160	77165		0.502258
NC_000913	77165	77170		0.520540
NC_000913	77170	77175		0.465161
NC_000913	77175	77180		0.491897
NC_000913	77180	77185		0.663952
NC_000913	77185	77190		0.395899
NC_000913	77190	77195		0.382935
NC_000913	77195	77200		0.389089
NC_000913	77200	77205		0.454352
NC_000913	77205	77210		0.398483
NC_000913	77210	77215		0.411401
NC_000913	77215	77220		0.467932
NC_000913	77220	77225		0.496204
NC_000913	77225	77230		0.466046
NC_000913	77230	77235		0.551488
NC_000913	77235	77240		0.492003
NC_000913	77240	77245		0.820579
NC_000913	77245	77250		0.659257
NC_000913	77250	77255		0.732452
NC_000913	77255	77260		0.700007
NC_000913	77260	77265		0.644189
NC_000913	77265	77270		0.642805
NC_000913	77270	77275		0.532951
NC_000913	77275	77280		0.414284
NC_000913	77280	77285		0.358976
NC_000913	77285	77290		0.245118
NC_000913	77290	77295		0.189172
NC_000913	77295	77300		0.120867
NC_000913	77300	77305		0.062430
NC_000913	77305	77310		0.059713
NC_000913	77310	77315		0.052386
NC_000913	77315	77320		0.051542
NC_000913	77320	77325		0.035187
NC_000913	77325	77330		0.023698
NC_000913	77330	77335		0.008188
NC_000913	77335	77340		0.005672
NC_000913	77340	77345		0.004399
NC_000913	77345	77350		0.002520
NC_000913	77350	77355		0.001747
NC_000913	77355	77360		0.001319
NC_000913	77360	77365		0.001830
NC_000913	77365	77370		0.002726
NC_000913	77370	77375		0.002781
NC_000913	77375	77380		0.003245
NC_000913	77380	77385		0.003370
NC_000913	77385	77390		0.002963
NC_000913	77390	77395		0.002460
NC_000913	77395	77400		0.002459
NC_000913	77400	77405		0.003193
NC_000913	77405	77410		0.010248
NC_000913	77410	77415		0.014093
NC_000913	77415	77420		0.017080
NC_000913	77420	77425		0.023877
NC_000913	77425	77430		0.026650
NC_000913	77430	77435		0.029949
NC_000913	77435	77440		0.037592
NC_000913	77440	77445		0.039101
NC_000913	77445	77450		0.056952
NC_000913	77450	77455		0.090478
NC_000913	77455	77460		0.091054
NC_000913	77460	77465		0.072360
NC_000913	77465	77470		0.100102
NC_000913	77470	77475		0.175405
NC_000913	77475	77480		0.239716
NC_000913	77480	77485		0.302296
NC_000913	77485	77490		0.256980
NC_000913	77490	77495		0.234300
NC_000913	77495	77500		0.175643
NC_000913	77500	77505		0.216187
NC_000913	77505	77510		0.108515
NC_000913	77510	77515		0.048919
NC_000913	77515	77520		0.042110
NC_000913	77520	77525		0.022043
NC_000913	77525	77530		0.011931
NC_000913	77530	77535		0.009064
NC_000913	77535	77540		0.017940
NC_000913	77540	77545		0.013306
NC_000913	77545	77550		0.030984
NC_000913	77550	77555		0.008704
NC_000913	77555	77560		0.006077
NC_000913	77560	77565		0.005272
NC_000913	77565	77570		0.004916
NC_000913	77570	77575		0.004171
NC_000913	77575	77580		0.002862
NC_000913	77580	77585		0.003519
NC_000913	77585	77590		0.003065
NC_000913	77590	77595		0.002094
NC_000913	77595	77600		0.001098
NC_000913	77600	77605		0.003664
NC_000913	77605	77610		0.006006
NC_000913	77610	77615		0.008349
NC_000913	77615	77620		0.010811
NC_000913	77620	77625		0.017567
NC_000913	77625	77630		0.021011
NC_000913	77630	77635		0.048369
NC_000913	77635	77640		0.051508
NC_000913	77640	77645		0.048745
NC_000913	77645	77650		0.032777
NC_000913	77650	77655		0.038804
NC_000913	77655	77660		0.058573
NC_000913	77660	77665		0.065978
NC_000913	77665	77670		0.101748
NC_000913	77670	77675		0.165448
NC_000913	77675	77680		0.239635
NC_000913	77680	77685		0.277221
NC_000913	77685	77690		0.326339
NC_000913	77690	77695		0.484885
NC_000913	77695	77700		0.268379
NC_000913	77700	77705		0.284657
NC_000913	77705	77710		0.294195
NC_000913	77710	77715		0.269825
NC_000913	77715	77720		0.287015
NC_000913	77720	77725		0.299070
NC_000913	77725	77730		0.641051
NC_000913	77730	77735		0.345704
NC_000913	77735	77740		0.230659
NC_000913	77740	77745		0.102921
NC_000913	77745	77750		0.116900
NC_000913	77750	77755		0.150560
NC_000913	77755	77760		0.149703
NC_000913	77760	77765		0.139942
NC_000913	77765	77770		0.159628
NC_000913	77770	77775		0.185837
NC_000913	77775	77780		0.189261
NC_000913	77780	77785		0.202103
NC_000913	77785	77790		0.308044
NC_000913	77790	77795		0.354210
NC_000913	77795	77800		0.364296
NC_000913	77800	77805		0.284586
NC_000913	77805	77810		0.317394
NC_000913	77810	77815		0.376214
NC_000913	77815	77820		0.354034
NC_000913	77820	77825		0.378038
NC_000913	77825	77830		0.400979
NC_000913	77830	77835		0.393480
NC_000913	77835	77840		0.402372
NC_000913	77840	77845		0.511715
NC_000913	77845	77850		0.540278
NC_000913	77850	77855		0.577125
NC_000913	77855	77860		0.672783
NC_000913	77860	77865		0.790948
NC_000913	77865	77870		1.009503
NC_000913	77870	77875		1.171585
NC_000913	77875	77880		1.267148
NC_000913	77880	77885		1.005656
NC_000913	77885	77890		0.828756
NC_000913	77890	77895		0.592914
NC_000913	77895	77900		0.592976
NC_000913	77900	77905		0.506294
NC_000913	77905	77910		0.425276
NC_000913	77910	77915		0.396196
NC_000913	77915	77920		0.430844
NC_000913	77920	77925		0.416211
NC_000913	77925	77930		0.560434
NC_000913	77930	77935		0.600481
NC_000913	77935	77940		0.685237
NC_000913	77940	77945		0.766433
NC_000913	77945	77950		1.080854
NC_000913	77950	77955		1.266671
NC_000913	77955	77960		1.391553
NC_000913	77960	77965		0.976739
NC_000913	77965	77970		0.985290
NC_000913	77970	77975		0.865680
NC_000913	77975	77980		0.608109
NC_000913	77980	77985		0.728223
NC_000913	77985	77990		0.496268
NC_000913	77990	77995		0.511407
NC_000913	77995	78000		0.599037
NC_000913	78000	78005		0.620865
NC_000913	78005	78010		0.608007
NC_000913	78010	78015		0.744989
NC_000913	78015	78020		0.509593
NC_000913	78020	78025		0.758865
NC_000913	78025	78030		0.844554
NC_000913	78030	78035		0.898314
NC_000913	78035	78040		0.794891
NC_000913	78040	78045		0.769274
NC_000913	78045	78050		0.473253
NC_000913	78050	78055		0.498864
NC_000913	78055	78060		0.559288
NC_000913	78060	78065		0.556045
NC_000913	78065	78070		0.534205
NC_000913	78070	78075		0.547157
NC_000913	78075	78080		0.589096
NC_000913	78080	78085		0.675704
NC_000913	78085	78090		1.364348
NC_000913	78090	78095		0.521361
NC_000913	78095	78100		0.565890
NC_000913	78100	78105		0.547027
NC_000913	78105	78110		0.308170
NC_000913	78110	78115		0.196369
NC_000913	78115	78120		0.212184
NC_000913	78120	78125		0.395565
NC_000913	78125	78130		0.464279
NC_000913	78130	78135		0.680922
NC_000913	78135	78140		0.513100
NC_000913	78140	78145		0.450456
NC_000913	78145	78150		0.472757
NC_000913	78150	78155		0.513344
NC_000913	78155	78160		0.549694
NC_000913	78160	78165		0.459308
NC_000913	78165	78170		0.680419
NC_000913	78170	78175		0.813315
NC_000913	78175	78180		0.898001
NC_000913	78180	78185		0.675257
NC_000913	78185	78190		0.884624
NC_000913	78190	78195		0.440605
NC_000913	78195	78200		0.342988
NC_000913	78200	78205		0.281167
NC_000913	78205	78210		0.222522
NC_000913	78210	78215		0.205919
NC_000913	78215	78220		0.231774
NC_000913	78220	78225		0.276562
NC_000913	78225	78230		0.328674
NC_000913	78230	78235		0.483724
NC_000913	78235	78240		0.693788
NC_000913	78240	78245		0.657179
NC_000913	78245	78250		0.629335
NC_000913	78250	78255		0.662165
NC_000913	78255	78260		0.663051
NC_000913	78260	78265		0.509663
NC_000913	78265	78270		0.480656
NC_000913	78270	78275		0.372008
NC_000913	78275	78280		0.660160
NC_000913	78280	78285		0.636739
NC_000913	78285	78290		0.689224
NC_000913	78290	78295		0.659347
NC_000913	78295	78300		0.666221
NC_000913	78300	78305		1.047091
NC_000913	78305	78310		1.312507
NC_000913	78310	78315		1.497652
NC_000913	78315	78320		1.706743
NC_000913	78320	78325		2.613219
NC_000913	78325	78330		2.543561
NC_000913	78330	78335		2.669878
NC_000913	78335	78340		1.843363
NC_000913	78340	78345		1.427346
NC_000913	78345	78350		1.187985
NC_000913	78350	78355		0.791378
NC_000913	78355	78360		0.647689
NC_000913	78360	78365		0.432399
NC_000913	78365	78370		0.514137
NC_000913	78370	78375		0.426749
NC_000913	78375	78380		0.280610
NC_000913	78380	78385		0.307030
NC_000913	78385	78390		0.327127
NC_000913	78390	78395		0.282248
NC_000913	78395	78400		0.296595
NC_000913	78400	78405		0.298523
NC_000913	78405	78410		0.331158
NC_000913	78410	78415		0.490617
NC_000913	78415	78420		0.492712
NC_000913	78420	78425		0.825792
NC_000913	78425	78430		0.820284
NC_000913	78430	78435		0.767832
NC_000913	78435	78440		0.809981
NC_000913	78440	78445		0.747698
NC_000913	78445	78450		0.489333
NC_000913	78450	78455		0.284083
NC_000913	78455	78460		0.128676
NC_000913	78460	78465		0.088465
NC_000913	78465	78470		0.066362
NC_000913	78470	78475		0.063368
NC_000913	78475	78480		0.063672
NC_000913	78480	78485		0.063849
NC_000913	78485	78490		0.060807
NC_000913	78490	78495		0.059760
NC_000913	78495	78500		0.051399
NC_000913	78500	78505		0.044944
NC_000913	78505	78510		0.049647
NC_000913	78510	78515		0.121905
NC_000913	78515	78520		0.220840
NC_000913	78520	78525		0.434356
NC_000913	78525	78530		1.302926
NC_000913	78530	78535		1.087314
NC_000913	78535	78540		1.034705
NC_000913	78540	78545		1.125954
NC_000913	78545	78550		1.162664
NC_000913	78550	78555		1.179656
NC_000913	78555	78560		1.236176
NC_000913	78560	78565		0.916058
NC_000913	78565	78570		0.820569
NC_000913	78570	78575		0.511078
NC_000913	78575	78580		0.502871
NC_000913	78580	78585		0.471641
NC_000913	78585	78590		0.464574
NC_000913	78590	78595		0.891208
NC_000913	78595	78600		1.632601
NC_000913	78600	78605		1.645922
NC_000913	78605	78610		1.636001
NC_000913	78610	78615		1.769475
NC_000913	78615	78620		1.142237
NC_000913	78620	78625		0.475081
NC_000913	78625	78630		0.514941
NC_000913	78630	78635		0.520355
NC_000913	78635	78640		0.499179
NC_000913	78640	78645		0.427166
NC_000913	78645	78650		0.324252
NC_000913	78650	78655		1.066386
NC_000913	78655	78660		0.870388
NC_000913	78660	78665		0.982233
NC_000913	78665	78670		0.928504
NC_000913	78670	78675		0.796641
NC_000913	78675	78680		0.283364
NC_000913	78680	78685		0.258590
NC_000913	78685	78690		0.276115
NC_000913	78690	78695		0.222424
NC_000913	78695	78700		0.407403
NC_000913	78700	78705		0.398307
NC_000913	78705	78710		0.352719
NC_000913	78710	78715		0.122150
NC_000913	78715	78720		0.153836
NC_000913	78720	78725		0.140151
NC_000913	78725	78730		0.158070
NC_000913	78730	78735		0.215291
NC_000913	78735	78740		0.279400
NC_000913	78740	78745		0.223946
NC_000913	78745	78750		0.177888
NC_000913	78750	78755		0.192783
NC_000913	78755	78760		0.101340
NC_000913	78760	78765		0.061816
NC_000913	78765	78770		0.074062
NC_000913	78770	78775		0.124365
NC_000913	78775	78780		0.129806
NC_000913	78780	78785		0.313665
NC_000913	78785	78790		0.294650
NC_000913	78790	78795		0.203170
NC_000913	78795	78800		0.099611
NC_000913	78800	78805		0.069559
NC_000913	78805	78810		0.064442
NC_000913	78810	78815		0.045198
NC_000913	78815	78820		0.032209
NC_000913	78820	78825		0.030097
NC_000913	78825	78830		0.029224
NC_000913	78830	78835		0.051085
NC_000913	78835	78840		0.048608
NC_000913	78840	78845		0.048925
NC_000913	78845	78850		0.044218
NC_000913	78850	78855		0.059256
NC_000913	78855	78860		0.136065
NC_000913	78860	78865		0.112893
NC_000913	78865	78870		0.139492
NC_000913	78870	78875		0.211198
NC_000913	78875	78880		0.235651
NC_000913	78880	78885		0.138134
NC_000913	78885	78890		0.223177
NC_000913	78890	78895		0.198719
NC_000913	78895	78900		0.232109
NC_000913	78900	78905		0.203863
NC_000913	78905	78910		0.201408
NC_000913	78910	78915		0.311190
NC_000913	78915	78920		0.245310
NC_000913	78920	78925		0.593858
NC_000913	78925	78930		0.532200
NC_000913	78930	78935		0.545994
NC_000913	78935	78940		0.454446
NC_000913	78940	78945		0.144401
NC_000913	78945	78950		0.138768
NC_000913	78950	78955		0.138286
NC_000913	78955	78960		0.136591
NC_000913	78960	78965		0.087434
NC_000913	78965	78970		0.043030
NC_000913	78970	78975		0.047160
NC_000913	78975	78980		0.070706
NC_000913	78980	78985		0.097781
NC_000913	78985	78990		0.108032
NC_000913	78990	78995		0.103749
NC_000913	78995	79000		0.120421
NC_000913	79000	79005		0.134713
NC_000913	79005	79010		0.174733
NC_000913	79010	79015		0.276592
NC_000913	79015	79020		0.257868
NC_000913	79020	79025		0.320021
NC_000913	79025	79030		0.473861
NC_000913	79030	79035		0.611915
NC_000913	79035	79040		0.528471
NC_000913	79040	79045		0.496190
NC_000913	79045	79050		0.474396
NC_000913	79050	79055		0.355215
NC_000913	79055	79060		0.397938
NC_000913	79060	79065		0.367140
NC_000913	79065	79070		0.309778
NC_000913	79070	79075		0.281081
NC_000913	79075	79080		0.182196
NC_000913	79080	79085		0.180469
NC_000913	79085	79090		0.255236
NC_000913	79090	79095		0.257300
NC_000913	79095	79100		0.288276
NC_000913	79100	79105		0.252310
NC_000913	79105	79110		0.159711
NC_000913	79110	79115		0.311917
NC_000913	79115	79120		0.237435
NC_000913	79120	79125		0.041478
NC_000913	79125	79130		0.026787
NC_000913	79130	79135		0.016039
NC_000913	79135	79140		0.031115
NC_000913	79140	79145		0.025927
NC_000913	79145	79150		0.037403
NC_000913	79150	79155		0.051884
NC_000913	79155	79160		0.048079
NC_000913	79160	79165		0.074480
NC_000913	79165	79170		0.104153
NC_000913	79170	79175		0.182770
NC_000913	79175	79180		0.184444
NC_000913	79180	79185		0.178483
NC_000913	79185	79190		0.191535
NC_000913	79190	79195		0.206789
NC_000913	79195	79200		0.196882
NC_000913	79200	79205		0.139182
NC_000913	79205	79210		0.168415
NC_000913	79210	79215		0.113623
NC_000913	79215	79220		0.126645
NC_000913	79220	79225		0.141084
NC_000913	79225	79230		0.118119
NC_000913	79230	79235		0.099514
NC_000913	79235	79240		0.091648
NC_000913	79240	79245		0.094353
NC_000913	79245	79250		0.087396
NC_000913	79250	79255		0.081265
NC_000913	79255	79260		0.072987
NC_000913	79260	79265		0.126231
NC_000913	79265	79270		0.145242
NC_000913	79270	79275		0.164545
NC_000913	79275	79280		0.128017
NC_000913	79280	79285		0.145329
NC_000913	79285	79290		0.118153
NC_000913	79290	79295		0.082923
NC_000913	79295	79300		0.081289
NC_000913	79300	79305		0.079447
NC_000913	79305	79310		0.172215
NC_000913	79310	79315		0.156946
NC_000913	79315	79320		0.197172
NC_000913	79320	79325		0.171363
NC_000913	79325	79330		0.158179
NC_000913	79330	79335		0.126896
NC_000913	79335	79340		0.131523
NC_000913	79340	79345		0.157100
NC_000913	79345	79350		0.186340
NC_000913	79350	79355		0.175523
NC_000913	79355	79360		0.225298
NC_000913	79360	79365		0.317677
NC_000913	79365	79370		0.311639
NC_000913	79370	79375		0.337990
NC_000913	79375	79380		0.300082
NC_000913	79380	79385		0.229657
NC_000913	79385	79390		0.169832
NC_000913	79390	79395		0.243534
NC_000913	79395	79400		0.093411
NC_000913	79400	79405		0.039380
NC_000913	79405	79410		0.032933
NC_000913	79410	79415		0.035979
NC_000913	79415	79420		0.045372
NC_000913	79420	79425		0.052149
NC_000913	79425	79430		0.061100
NC_000913	79430	79435		0.142629
NC_000913	79435	79440		0.316108
NC_000913	79440	79445		0.403556
NC_000913	79445	79450		0.383278
NC_000913	79450	79455		0.393435
NC_000913	79455	79460		0.339749
NC_000913	79460	79465		0.378387
NC_000913	79465	79470		0.243940
NC_000913	79470	79475		0.272756
NC_000913	79475	79480		0.343709
NC_000913	79480	79485		0.243017
NC_000913	79485	79490		0.248487
NC_000913	79490	79495		0.227306
NC_000913	79495	79500		0.221206
NC_000913	79500	79505		0.319473
NC_000913	79505	79510		0.282370
NC_000913	79510	79515		0.301462
NC_000913	79515	79520		0.357853
NC_000913	79520	79525		0.394647
NC_000913	79525	79530		0.379647
NC_000913	79530	79535		0.445667
NC_000913	79535	79540		0.498232
NC_000913	79540	79545		0.470245
NC_000913	79545	79550		0.423013
NC_000913	79550	79555		0.407879
NC_000913	79555	79560		0.407129
NC_000913	79560	79565		0.434041
NC_000913	79565	79570		0.402501
NC_000913	79570	79575		0.411137
NC_000913	79575	79580		0.349015
NC_000913	79580	79585		0.265348
NC_000913	79585	79590		0.216852
NC_000913	79590	79595		0.181640
NC_000913	79595	79600		0.148097
NC_000913	79600	79605		0.136388
NC_000913	79605	79610		0.122444
NC_000913	79610	79615		0.154913
NC_000913	79615	79620		0.139642
NC_000913	79620	79625		0.135308
NC_000913	79625	79630		0.251907
NC_000913	79630	79635		0.113697
NC_000913	79635	79640		0.086237
NC_000913	79640	79645		0.049085
NC_000913	79645	79650		0.053846
NC_000913	79650	79655		0.040768
NC_000913	79655	79660		0.035147
NC_000913	79660	79665		0.057977
NC_000913	79665	79670		0.063586
NC_000913	79670	79675		0.077082
NC_000913	79675	79680		0.060799
NC_000913	79680	79685		0.064396
NC_000913	79685	79690		0.074246
NC_000913	79690	79695		0.044076
NC_000913	79695	79700		0.045281
NC_000913	79700	79705		0.053070
NC_000913	79705	79710		0.051773
NC_000913	79710	79715		0.050084
NC_000913	79715	79720		0.057162
NC_000913	79720	79725		0.083576
NC_000913	79725	79730		0.131311
NC_000913	79730	79735		0.161814
NC_000913	79735	79740		0.232967
NC_000913	79740	79745		0.258713
NC_000913	79745	79750		0.256689
NC_000913	79750	79755		0.202818
NC_000913	79755	79760		0.200525
NC_000913	79760	79765		0.217319
NC_000913	79765	79770		0.249823
NC_000913	79770	79775		0.217205
NC_000913	79775	79780		0.197283
NC_000913	79780	79785		0.161403
NC_000913	79785	79790		0.096784
NC_000913	79790	79795		0.077875
NC_000913	79795	79800		0.072591
NC_000913	79800	79805		0.035373
NC_000913	79805	79810		0.036648
NC_000913	79810	79815		0.050349
NC_000913	79815	79820		0.064606
NC_000913	79820	79825		0.062679
NC_000913	79825	79830		0.074222
NC_000913	79830	79835		0.145090
NC_000913	79835	79840		0.330018
NC_000913	79840	79845		0.394607
NC_000913	79845	79850		0.288626
NC_000913	79850	79855		0.391268
NC_000913	79855	79860		0.440027
NC_000913	79860	79865		0.486673
NC_000913	79865	79870		0.420098
NC_000913	79870	79875		0.449509
NC_000913	79875	79880		0.385728
NC_000913	79880	79885		0.429640
NC_000913	79885	79890		0.492277
NC_000913	79890	79895		0.283961
NC_000913	79895	79900		0.193642
NC_000913	79900	79905		0.195320
NC_000913	79905	79910		0.197490
NC_000913	79910	79915		0.175475
NC_000913	79915	79920		0.187802
NC_000913	79920	79925		0.175585
NC_000913	79925	79930		0.186581
NC_000913	79930	79935		0.178622
NC_000913	79935	79940		0.254547
NC_000913	79940	79945		0.221650
NC_000913	79945	79950		0.133133
NC_000913	79950	79955		0.126190
NC_000913	79955	79960		0.152504
NC_000913	79960	79965		0.070904
NC_000913	79965	79970		0.049853
NC_000913	79970	79975		0.053177
NC_000913	79975	79980		0.143168
NC_000913	79980	79985		0.137962
NC_000913	79985	79990		0.151168
NC_000913	79990	79995		0.125413
NC_000913	79995	80000		0.113677
NC_000913	80000	80005		0.149195
NC_000913	80005	80010		0.138828
NC_000913	80010	80015		0.145095
NC_000913	80015	80020		0.139013
NC_000913	80020	80025		0.178126
NC_000913	80025	80030		0.177849
NC_000913	80030	80035		0.106166
NC_000913	80035	80040		0.076616
NC_000913	80040	80045		0.085591
NC_000913	80045	80050		0.052335
NC_000913	80050	80055		0.070970
NC_000913	80055	80060		0.082508
NC_000913	80060	80065		0.074778
NC_000913	80065	80070		0.063218
NC_000913	80070	80075		0.065546
NC_000913	80075	80080		0.065497
NC_000913	80080	80085		0.069637
NC_000913	80085	80090		0.084375
NC_000913	80090	80095		0.072131
NC_000913	80095	80100		0.070051
NC_000913	80100	80105		0.110414
NC_000913	80105	80110		0.094572
NC_000913	80110	80115		0.078137
NC_000913	80115	80120		0.144495
NC_000913	80120	80125		0.128750
NC_000913	80125	80130		0.180995
NC_000913	80130	80135		0.221261
NC_000913	80135	80140		0.233742
NC_000913	80140	80145		0.427114
NC_000913	80145	80150		0.351961
NC_000913	80150	80155		0.285541
NC_000913	80155	80160		0.258582
NC_000913	80160	80165		0.204521
NC_000913	80165	80170		0.171704
NC_000913	80170	80175		0.145949
NC_000913	80175	80180		0.167364
NC_000913	80180	80185		0.165858
NC_000913	80185	80190		0.197156
NC_000913	80190	80195		0.213146
NC_000913	80195	80200		0.839797
NC_000913	80200	80205		0.753581
NC_000913	80205	80210		0.400037
NC_000913	80210	80215		0.386887
NC_000913	80215	80220		0.411916
NC_000913	80220	80225		0.556631
NC_000913	80225	80230		0.488739
NC_000913	80230	80235		0.437993
NC_000913	80235	80240		0.721950
NC_000913	80240	80245		0.746795
NC_000913	80245	80250		1.114659
NC_000913	80250	80255		0.953808
NC_000913	80255	80260		0.951092
NC_000913	80260	80265		0.860813
NC_000913	80265	80270		0.781899
NC_000913	80270	80275		0.587143
NC_000913	80275	80280		0.681796
NC_000913	80280	80285		0.670258
NC_000913	80285	80290		0.724662
NC_000913	80290	80295		0.680660
NC_000913	80295	80300		0.933211
NC_000913	80300	80305		0.905200
NC_000913	80305	80310		1.376182
NC_000913	80310	80315		1.462447
NC_000913	80315	80320		1.331781
NC_000913	80320	80325		1.170835
NC_000913	80325	80330		0.611524
NC_000913	80330	80335		0.450914
NC_000913	80335	80340		0.422413
NC_000913	80340	80345		0.397084
NC_000913	80345	80350		0.382888
NC_000913	80350	80355		0.395232
NC_000913	80355	80360		0.406421
NC_000913	80360	80365		0.414819
NC_000913	80365	80370		0.397285
NC_000913	80370	80375		0.316363
NC_000913	80375	80380		0.284775
NC_000913	80380	80385		0.293766
NC_000913	80385	80390		0.224782
NC_000913	80390	80395		0.211603
NC_000913	80395	80400		0.214655
NC_000913	80400	80405		0.245446
NC_000913	80405	80410		0.230583
NC_000913	80410	80415		0.306542
NC_000913	80415	80420		0.644099
NC_000913	80420	80425		0.822091
NC_000913	80425	80430		0.967506
NC_000913	80430	80435		0.825584
NC_000913	80435	80440		1.001542
NC_000913	80440	80445		0.735226
NC_000913	80445	80450		0.767619
NC_000913	80450	80455		0.763489
NC_000913	80455	80460		0.808070
NC_000913	80460	80465		0.797463
NC_000913	80465	80470		0.856137
NC_000913	80470	80475		0.843338
NC_000913	80475	80480		0.771139
NC_000913	80480	80485		0.635443
NC_000913	80485	80490		0.640444
NC_000913	80490	80495		0.628107
NC_000913	80495	80500		0.568570
NC_000913	80500	80505		0.506863
NC_000913	80505	80510		0.409356
NC_000913	80510	80515		0.448218
NC_000913	80515	80520		0.408834
NC_000913	80520	80525		0.305258
NC_000913	80525	80530		0.286347
NC_000913	80530	80535		0.276390
NC_000913	80535	80540		0.313655
NC_000913	80540	80545		0.543274
NC_000913	80545	80550		0.444589
NC_000913	80550	80555		0.575195
NC_000913	80555	80560		0.654159
NC_000913	80560	80565		0.591874
NC_000913	80565	80570		0.407211
NC_000913	80570	80575		0.223708
NC_000913	80575	80580		0.240550
NC_000913	80580	80585		0.242898
NC_000913	80585	80590		0.287326
NC_000913	80590	80595		0.260854
NC_000913	80595	80600		0.328386
NC_000913	80600	80605		0.297108
NC_000913	80605	80610		0.265977
NC_000913	80610	80615		0.306207
NC_000913	80615	80620		0.266293
NC_000913	80620	80625		0.199709
NC_000913	80625	80630		0.171375
NC_000913	80630	80635		0.155474
NC_000913	80635	80640		0.092053
NC_000913	80640	80645		0.093224
NC_000913	80645	80650		0.061828
NC_000913	80650	80655		0.020483
NC_000913	80655	80660		0.036103
NC_000913	80660	80665		0.036977
NC_000913	80665	80670		0.036411
NC_000913	80670	80675		0.052157
NC_000913	80675	80680		0.036986
NC_000913	80680	80685		0.068848
NC_000913	80685	80690		0.123814
NC_000913	80690	80695		0.149435
NC_000913	80695	80700		0.185504
NC_000913	80700	80705		0.216833
NC_000913	80705	80710		0.242522
NC_000913	80710	80715		0.215744
NC_000913	80715	80720		0.168197
NC_000913	80720	80725		0.175883
NC_000913	80725	80730		0.181180
NC_000913	80730	80735		0.188974
NC_000913	80735	80740		0.261464
NC_000913	80740	80745		0.275374
NC_000913	80745	80750		0.411072
NC_000913	80750	80755		0.517423
NC_000913	80755	80760		0.432155
NC_000913	80760	80765		0.587722
NC_000913	80765	80770		0.529704
NC_000913	80770	80775		0.612708
NC_000913	80775	80780		0.729685
NC_000913	80780	80785		0.810494
NC_000913	80785	80790		1.203495
NC_000913	80790	80795		0.431307
NC_000913	80795	80800		0.657920
NC_000913	80800	80805		0.652855
NC_000913	80805	80810		0.278817
NC_000913	80810	80815		0.173625
NC_000913	80815	80820		0.169619
NC_000913	80820	80825		0.126103
NC_000913	80825	80830		0.124275
NC_000913	80830	80835		0.162009
NC_000913	80835	80840		0.140954
NC_000913	80840	80845		0.158814
NC_000913	80845	80850		0.143269
NC_000913	80850	80855		0.756696
NC_000913	80855	80860		0.743404
NC_000913	80860	80865		0.583928
NC_000913	80865	80870		0.643741
NC_000913	80870	80875		0.592673
NC_000913	80875	80880		0.613037
NC_000913	80880	80885		0.632394
NC_000913	80885	80890		0.522102
NC_000913	80890	80895		0.585123
NC_000913	80895	80900		0.779020
NC_000913	80900	80905		0.887315
NC_000913	80905	80910		0.385136
NC_000913	80910	80915		0.112896
NC_000913	80915	80920		0.039948
NC_000913	80920	80925		0.041122
NC_000913	80925	80930		0.032429
NC_000913	80930	80935		0.029459
NC_000913	80935	80940		0.029694
NC_000913	80940	80945		0.040607
NC_000913	80945	80950		0.125700
NC_000913	80950	80955		0.178088
NC_000913	80955	80960		0.237130
NC_000913	80960	80965		0.437003
NC_000913	80965	80970		0.428827
NC_000913	80970	80975		0.322904
NC_000913	80975	80980		0.372141
NC_000913	80980	80985		0.371282
NC_000913	80985	80990		0.339137
NC_000913	80990	80995		0.338117
NC_000913	80995	81000		0.417030
NC_000913	81000	81005		0.372246
NC_000913	81005	81010		0.397615
NC_000913	81010	81015		0.502332
NC_000913	81015	81020		0.178733
NC_000913	81020	81025		0.123195
NC_000913	81025	81030		0.115292
NC_000913	81030	81035		0.089359
NC_000913	81035	81040		0.083430
NC_000913	81040	81045		0.084900
NC_000913	81045	81050		0.084604
NC_000913	81050	81055		0.164416
NC_000913	81055	81060		0.133301
NC_000913	81060	81065		0.192540
NC_000913	81065	81070		0.174858
NC_000913	81070	81075		0.167898
NC_000913	81075	81080		0.189453
NC_000913	81080	81085		0.196478
NC_000913	81085	81090		0.161593
NC_000913	81090	81095		0.156452
NC_000913	81095	81100		0.045199
NC_000913	81100	81105		0.049277
NC_000913	81105	81110		0.053332
NC_000913	81110	81115		0.057922
NC_000913	81115	81120		0.067197
NC_000913	81120	81125		0.192156
NC_000913	81125	81130		0.247452
NC_000913	81130	81135		0.209941
NC_000913	81135	81140		0.148417
NC_000913	81140	81145		0.126574
NC_000913	81145	81150		0.140102
NC_000913	81150	81155		0.143895
NC_000913	81155	81160		0.173101
NC_000913	81160	81165		0.263597
NC_000913	81165	81170		0.273518
NC_000913	81170	81175		0.338440
NC_000913	81175	81180		0.272747
NC_000913	81180	81185		0.416295
NC_000913	81185	81190		0.493872
NC_000913	81190	81195		0.559271
NC_000913	81195	81200		0.492980
NC_000913	81200	81205		0.498838
NC_000913	81205	81210		0.437955
NC_000913	81210	81215		0.210085
NC_000913	81215	81220		0.197723
NC_000913	81220	81225		0.188392
NC_000913	81225	81230		0.181635
NC_000913	81230	81235		0.257811
NC_000913	81235	81240		0.213616
NC_000913	81240	81245		0.184294
NC_000913	81245	81250		0.201091
NC_000913	81250	81255		0.178872
NC_000913	81255	81260		0.127814
NC_000913	81260	81265		0.199358
NC_000913	81265	81270		0.222534
NC_000913	81270	81275		0.254158
NC_000913	81275	81280		0.230617
NC_000913	81280	81285		0.232009
NC_000913	81285	81290		0.303790
NC_000913	81290	81295		0.369923
NC_000913	81295	81300		0.349942
NC_000913	81300	81305		0.526545
NC_000913	81305	81310		0.439299
NC_000913	81310	81315		0.428531
NC_000913	81315	81320		0.571497
NC_000913	81320	81325		0.493776
NC_000913	81325	81330		0.622743
NC_000913	81330	81335		0.493084
NC_000913	81335	81340		1.070011
NC_000913	81340	81345		0.997871
NC_000913	81345	81350		0.922300
NC_000913	81350	81355		0.976406
NC_000913	81355	81360		0.965950
NC_000913	81360	81365		0.906270
NC_000913	81365	81370		1.012795
NC_000913	81370	81375		0.927307
NC_000913	81375	81380		0.899364
NC_000913	81380	81385		0.340337
NC_000913	81385	81390		0.098995
NC_000913	81390	81395		0.114006
NC_000913	81395	81400		0.089615
NC_000913	81400	81405		0.107041
NC_000913	81405	81410		0.092713
NC_000913	81410	81415		0.108419
NC_000913	81415	81420		0.152514
NC_000913	81420	81425		0.288010
NC_000913	81425	81430		0.347880
NC_000913	81430	81435		0.334141
NC_000913	81435	81440		0.496687
NC_000913	81440	81445		0.462576
NC_000913	81445	81450		0.521522
NC_000913	81450	81455		0.656909
NC_000913	81455	81460		0.507438
NC_000913	81460	81465		0.261334
NC_000913	81465	81470		0.419509
NC_000913	81470	81475		0.379159
NC_000913	81475	81480		0.221827
NC_000913	81480	81485		0.218721
NC_000913	81485	81490		0.086054
NC_000913	81490	81495		0.034607
NC_000913	81495	81500		0.031178
NC_000913	81500	81505		0.029214
NC_000913	81505	81510		0.020472
NC_000913	81510	81515		0.018997
NC_000913	81515	81520		0.024046
NC_000913	81520	81525		0.034710
NC_000913	81525	81530		0.064757
NC_000913	81530	81535		0.074714
NC_000913	81535	81540		0.067376
NC_000913	81540	81545		0.087692
NC_000913	81545	81550		0.065170
NC_000913	81550	81555		0.101562
NC_000913	81555	81560		0.177784
NC_000913	81560	81565		0.260570
NC_000913	81565	81570		0.324600
NC_000913	81570	81575		0.338285
NC_000913	81575	81580		0.381686
NC_000913	81580	81585		0.489854
NC_000913	81585	81590		0.339022
NC_000913	81590	81595		0.436687
NC_000913	81595	81600		0.428573
NC_000913	81600	81605		0.491889
NC_000913	81605	81610		0.432237
NC_000913	81610	81615		0.429701
NC_000913	81615	81620		0.437966
NC_000913	81620	81625		0.628246
NC_000913	81625	81630		0.860668
NC_000913	81630	81635		0.850279
NC_000913	81635	81640		1.011854
NC_000913	81640	81645		0.909019
NC_000913	81645	81650		1.076211
NC_000913	81650	81655		1.038721
NC_000913	81655	81660		1.111095
NC_000913	81660	81665		0.865628
NC_000913	81665	81670		0.647731
NC_000913	81670	81675		0.574195
NC_000913	81675	81680		0.462379
NC_000913	81680	81685		0.428652
NC_000913	81685	81690		0.403073
NC_000913	81690	81695		0.404484
NC_000913	81695	81700		0.427191
NC_000913	81700	81705		0.407833
NC_000913	81705	81710		0.356840
NC_000913	81710	81715		0.329688
NC_000913	81715	81720		0.434685
NC_000913	81720	81725		0.363231
NC_000913	81725	81730		0.360332
NC_000913	81730	81735		0.339332
NC_000913	81735	81740		0.372292
NC_000913	81740	81745		0.428751
NC_000913	81745	81750		0.528076
NC_000913	81750	81755		0.606455
NC_000913	81755	81760		0.662134
NC_000913	81760	81765		0.681618
NC_000913	81765	81770		0.609450
NC_000913	81770	81775		0.490202
NC_000913	81775	81780		0.280918
NC_000913	81780	81785		0.228215
NC_000913	81785	81790		0.238404
NC_000913	81790	81795		0.247763
NC_000913	81795	81800		0.248021
NC_000913	81800	81805		0.293103
NC_000913	81805	81810		0.482460
NC_000913	81810	81815		0.692466
NC_000913	81815	81820		0.508841
NC_000913	81820	81825		0.476359
NC_000913	81825	81830		0.467802
NC_000913	81830	81835		0.302728
NC_000913	81835	81840		0.345912
NC_000913	81840	81845		0.376788
NC_000913	81845	81850		0.374093
NC_000913	81850	81855		0.340818
NC_000913	81855	81860		0.324917
NC_000913	81860	81865		0.348017
NC_000913	81865	81870		0.329138
NC_000913	81870	81875		0.359149
NC_000913	81875	81880		0.470444
NC_000913	81880	81885		0.359647
NC_000913	81885	81890		0.376801
NC_000913	81890	81895		0.414708
NC_000913	81895	81900		0.427010
NC_000913	81900	81905		0.395433
NC_000913	81905	81910		0.394230
NC_000913	81910	81915		0.290797
NC_000913	81915	81920		0.264267
NC_000913	81920	81925		0.271476
NC_000913	81925	81930		0.277533
NC_000913	81930	81935		0.321777
NC_000913	81935	81940		0.413841
NC_000913	81940	81945		1.773517
NC_000913	81945	81950		2.125711
NC_000913	81950	81955		1.752487
NC_000913	81955	81960		1.477893
NC_000913	81960	81965		0.988798
NC_000913	81965	81970		0.854984
NC_000913	81970	81975		0.704150
NC_000913	81975	81980		0.355995
NC_000913	81980	81985		0.391877
NC_000913	81985	81990		0.267720
NC_000913	81990	81995		0.212127
NC_000913	81995	82000		0.142031
NC_000913	82000	82005		0.051812
NC_000913	82005	82010		0.032197
NC_000913	82010	82015		0.024655
NC_000913	82015	82020		0.029462
NC_000913	82020	82025		0.022912
NC_000913	82025	82030		0.018493
NC_000913	82030	82035		0.014989
NC_000913	82035	82040		0.051360
NC_000913	82040	82045		0.028699
NC_000913	82045	82050		0.123151
NC_000913	82050	82055		0.115243
NC_000913	82055	82060		0.132595
NC_000913	82060	82065		0.156999
NC_000913	82065	82070		0.251643
NC_000913	82070	82075		0.257423
NC_000913	82075	82080		0.251055
NC_000913	82080	82085		0.282906
NC_000913	82085	82090		0.134910
NC_000913	82090	82095		0.097496
NC_000913	82095	82100		0.090958
NC_000913	82100	82105		0.093307
NC_000913	82105	82110		0.089817
NC_000913	82110	82115		0.086897
NC_000913	82115	82120		0.111038
NC_000913	82120	82125		0.144781
NC_000913	82125	82130		0.241087
NC_000913	82130	82135		0.244778
NC_000913	82135	82140		0.220326
NC_000913	82140	82145		0.169005
NC_000913	82145	82150		0.158674
NC_000913	82150	82155		0.158867
NC_000913	82155	82160		0.126102
NC_000913	82160	82165		0.099813
NC_000913	82165	82170		0.101333
NC_000913	82170	82175		0.094040
NC_000913	82175	82180		0.117175
NC_000913	82180	82185		0.127225
NC_000913	82185	82190		0.188724
NC_000913	82190	82195		0.223929
NC_000913	82195	82200		0.376639
NC_000913	82200	82205		0.448061
NC_000913	82205	82210		1.437660
NC_000913	82210	82215		1.584742
NC_000913	82215	82220		1.537496
NC_000913	82220	82225		1.227617
NC_000913	82225	82230		0.553190
NC_000913	82230	82235		0.508355
NC_000913	82235	82240		0.374394
NC_000913	82240	82245		0.375394
NC_000913	82245	82250		0.255271
NC_000913	82250	82255		0.231524
NC_000913	82255	82260		0.230434
NC_000913	82260	82265		0.284576
NC_000913	82265	82270		0.303632
NC_000913	82270	82275		0.377841
NC_000913	82275	82280		0.423658
NC_000913	82280	82285		0.448438
NC_000913	82285	82290		0.355244
NC_000913	82290	82295		0.254826
NC_000913	82295	82300		0.225975
NC_000913	82300	82305		0.165322
NC_000913	82305	82310		0.144614
NC_000913	82310	82315		0.130459
NC_000913	82315	82320		0.324896
NC_000913	82320	82325		0.178424
NC_000913	82325	82330		0.278457
NC_000913	82330	82335		0.266544
NC_000913	82335	82340		0.236733
NC_000913	82340	82345		0.218582
NC_000913	82345	82350		0.126750
NC_000913	82350	82355		0.099871
NC_000913	82355	82360		0.090191
NC_000913	82360	82365		0.096207
NC_000913	82365	82370		0.085009
NC_000913	82370	82375		0.066691
NC_000913	82375	82380		0.116518
NC_000913	82380	82385		0.104640
NC_000913	82385	82390		0.111213
NC_000913	82390	82395		0.128933
NC_000913	82395	82400		0.151053
NC_000913	82400	82405		0.139333
NC_000913	82405	82410		0.109100
NC_000913	82410	82415		0.125158
NC_000913	82415	82420		0.081029
NC_000913	82420	82425		0.035561
NC_000913	82425	82430		0.021144
NC_000913	82430	82435		0.019951
NC_000913	82435	82440		0.016545
NC_000913	82440	82445		0.015512
NC_000913	82445	82450		0.010566
NC_000913	82450	82455		0.013836
NC_000913	82455	82460		0.015549
NC_000913	82460	82465		0.029455
NC_000913	82465	82470		0.025470
NC_000913	82470	82475		0.022505
NC_000913	82475	82480		0.015801
NC_000913	82480	82485		0.190348
NC_000913	82485	82490		0.269816
NC_000913	82490	82495		0.529702
NC_000913	82495	82500		0.364636
NC_000913	82500	82505		0.400154
NC_000913	82505	82510		0.096782
NC_000913	82510	82515		0.047692
NC_000913	82515	82520		0.044164
NC_000913	82520	82525		0.047637
NC_000913	82525	82530		0.039366
NC_000913	82530	82535		0.044184
NC_000913	82535	82540		0.047850
NC_000913	82540	82545		0.053116
NC_000913	82545	82550		0.080374
NC_000913	82550	82555		0.306039
NC_000913	82555	82560		0.370370
NC_000913	82560	82565		0.232801
NC_000913	82565	82570		0.297063
NC_000913	82570	82575		0.363977
NC_000913	82575	82580		0.181967
NC_000913	82580	82585		0.528005
NC_000913	82585	82590		0.426389
NC_000913	82590	82595		0.241795
NC_000913	82595	82600		0.164336
NC_000913	82600	82605		0.140630
NC_000913	82605	82610		0.149898
NC_000913	82610	82615		0.140215
NC_000913	82615	82620		0.235342
NC_000913	82620	82625		0.289214
NC_000913	82625	82630		0.447887
NC_000913	82630	82635		0.440452
NC_000913	82635	82640		0.898243
NC_000913	82640	82645		0.686332
NC_000913	82645	82650		0.804486
NC_000913	82650	82655		0.740514
NC_000913	82655	82660		0.716126
NC_000913	82660	82665		0.725547
NC_000913	82665	82670		0.662688
NC_000913	82670	82675		0.634398
NC_000913	82675	82680		0.679609
NC_000913	82680	82685		0.499489
NC_000913	82685	82690		0.427408
NC_000913	82690	82695		0.350358
NC_000913	82695	82700		0.564484
NC_000913	82700	82705		0.326563
NC_000913	82705	82710		0.299206
NC_000913	82710	82715		0.272366
NC_000913	82715	82720		0.243374
NC_000913	82720	82725		0.370146
NC_000913	82725	82730		0.368700
NC_000913	82730	82735		0.392034
NC_000913	82735	82740		0.372309
NC_000913	82740	82745		0.461354
NC_000913	82745	82750		1.005011
NC_000913	82750	82755		0.734043
NC_000913	82755	82760		0.677738
NC_000913	82760	82765		0.582998
NC_000913	82765	82770		0.578045
NC_000913	82770	82775		0.470036
NC_000913	82775	82780		0.103307
NC_000913	82780	82785		0.138159
NC_000913	82785	82790		0.119806
NC_000913	82790	82795		0.158588
NC_000913	82795	82800		0.203526
NC_000913	82800	82805		0.112496
NC_000913	82805	82810		0.059462
NC_000913	82810	82815		0.054084
NC_000913	82815	82820		0.108127
NC_000913	82820	82825		0.110082
NC_000913	82825	82830		0.119046
NC_000913	82830	82835		0.129033
NC_000913	82835	82840		0.263077
NC_000913	82840	82845		0.311698
NC_000913	82845	82850		0.195888
NC_000913	82850	82855		0.123456
NC_000913	82855	82860		0.144286
NC_000913	82860	82865		0.120331
NC_000913	82865	82870		0.138357
NC_000913	82870	82875		0.137509
NC_000913	82875	82880		0.219382
NC_000913	82880	82885		0.177321
NC_000913	82885	82890		0.219917
NC_000913	82890	82895		0.247246
NC_000913	82895	82900		0.115934
NC_000913	82900	82905		0.122096
NC_000913	82905	82910		0.121567
NC_000913	82910	82915		0.127947
NC_000913	82915	82920		0.132564
NC_000913	82920	82925		0.183023
NC_000913	82925	82930		0.359905
NC_000913	82930	82935		0.203265
NC_000913	82935	82940		0.561836
NC_000913	82940	82945		0.282819
NC_000913	82945	82950		0.154123
NC_000913	82950	82955		0.194530
NC_000913	82955	82960		0.111043
NC_000913	82960	82965		0.118100
NC_000913	82965	82970		0.084698
NC_000913	82970	82975		0.083226
NC_000913	82975	82980		0.079262
NC_000913	82980	82985		0.141034
NC_000913	82985	82990		0.124017
NC_000913	82990	82995		0.152397
NC_000913	82995	83000		0.078419
NC_000913	83000	83005		0.127549
NC_000913	83005	83010		0.136362
NC_000913	83010	83015		0.152747
NC_000913	83015	83020		0.142952
NC_000913	83020	83025		0.161465
NC_000913	83025	83030		0.371970
NC_000913	83030	83035		0.610001
NC_000913	83035	83040		0.709527
NC_000913	83040	83045		0.789162
NC_000913	83045	83050		0.750875
NC_000913	83050	83055		0.622870
NC_000913	83055	83060		0.251875
NC_000913	83060	83065		0.130349
NC_000913	83065	83070		0.160000
NC_000913	83070	83075		0.165758
NC_000913	83075	83080		0.183284
NC_000913	83080	83085		0.165673
NC_000913	83085	83090		0.311116
NC_000913	83090	83095		0.468765
NC_000913	83095	83100		0.616657
NC_000913	83100	83105		0.620436
NC_000913	83105	83110		0.710675
NC_000913	83110	83115		0.698049
NC_000913	83115	83120		1.026557
NC_000913	83120	83125		1.051894
NC_000913	83125	83130		1.463290
NC_000913	83130	83135		1.080693
NC_000913	83135	83140		0.807760
NC_000913	83140	83145		1.057942
NC_000913	83145	83150		1.279970
NC_000913	83150	83155		1.232826
NC_000913	83155	83160		1.012863
NC_000913	83160	83165		0.622074
NC_000913	83165	83170		0.599617
NC_000913	83170	83175		0.556706
NC_000913	83175	83180		0.462204
NC_000913	83180	83185		0.233673
NC_000913	83185	83190		0.264436
NC_000913	83190	83195		0.316187
NC_000913	83195	83200		0.254776
NC_000913	83200	83205		0.300211
NC_000913	83205	83210		0.332634
NC_000913	83210	83215		0.462873
NC_000913	83215	83220		0.830727
NC_000913	83220	83225		0.962681
NC_000913	83225	83230		1.138347
NC_000913	83230	83235		1.891091
NC_000913	83235	83240		1.426415
NC_000913	83240	83245		1.119852
NC_000913	83245	83250		0.365596
NC_000913	83250	83255		0.238150
NC_000913	83255	83260		0.215704
NC_000913	83260	83265		0.106647
NC_000913	83265	83270		0.102424
NC_000913	83270	83275		0.067157
NC_000913	83275	83280		0.101711
NC_000913	83280	83285		0.091980
NC_000913	83285	83290		0.176464
NC_000913	83290	83295		0.543882
NC_000913	83295	83300		0.412440
NC_000913	83300	83305		0.303078
NC_000913	83305	83310		0.257466
NC_000913	83310	83315		0.218897
NC_000913	83315	83320		0.172727
NC_000913	83320	83325		0.096513
NC_000913	83325	83330		0.044524
NC_000913	83330	83335		0.027686
NC_000913	83335	83340		0.017864
NC_000913	83340	83345		0.017814
NC_000913	83345	83350		0.012414
NC_000913	83350	83355		0.005641
NC_000913	83355	83360		0.008874
NC_000913	83360	83365		0.013459
NC_000913	83365	83370		0.005097
NC_000913	83370	83375		0.008123
NC_000913	83375	83380		0.008612
NC_000913	83380	83385		0.008745
NC_000913	83385	83390		0.007231
NC_000913	83390	83395		0.004261
NC_000913	83395	83400		0.016139
NC_000913	83400	83405		0.033243
NC_000913	83405	83410		0.097385
NC_000913	83410	83415		0.177876
NC_000913	83415	83420		0.142290
NC_000913	83420	83425		0.168025
NC_000913	83425	83430		0.197311
NC_000913	83430	83435		0.248866
NC_000913	83435	83440		0.253025
NC_000913	83440	83445		0.250169
NC_000913	83445	83450		0.267283
NC_000913	83450	83455		0.282960
NC_000913	83455	83460		0.341863
NC_000913	83460	83465		0.432168
NC_000913	83465	83470		0.357403
NC_000913	83470	83475		0.198230
NC_000913	83475	83480		0.176719
NC_000913	83480	83485		0.105091
NC_000913	83485	83490		0.154675
NC_000913	83490	83495		0.149148
NC_000913	83495	83500		0.162880
NC_000913	83500	83505		0.253532
NC_000913	83505	83510		0.299913
NC_000913	83510	83515		0.298289
NC_000913	83515	83520		0.240372
NC_000913	83520	83525		0.130161
NC_000913	83525	83530		0.109885
NC_000913	83530	83535		0.129652
NC_000913	83535	83540		0.058111
NC_000913	83540	83545		0.052144
NC_000913	83545	83550		0.039954
NC_000913	83550	83555		0.032247
NC_000913	83555	83560		0.067815
NC_000913	83560	83565		0.053217
NC_000913	83565	83570		0.037407
NC_000913	83570	83575		0.014370
NC_000913	83575	83580		0.066984
NC_000913	83580	83585		0.073691
NC_000913	83585	83590		0.097507
NC_000913	83590	83595		0.138679
NC_000913	83595	83600		0.141201
NC_000913	83600	83605		0.175741
NC_000913	83605	83610		0.363182
NC_000913	83610	83615		0.531230
NC_000913	83615	83620		0.378981
NC_000913	83620	83625		0.302470
NC_000913	83625	83630		0.127731
NC_000913	83630	83635		0.088042
NC_000913	83635	83640		0.097747
NC_000913	83640	83645		0.085907
NC_000913	83645	83650		0.063056
NC_000913	83650	83655		0.065166
NC_000913	83655	83660		0.051630
NC_000913	83660	83665		0.075353
NC_000913	83665	83670		0.037742
NC_000913	83670	83675		0.016176
NC_000913	83675	83680		0.017049
NC_000913	83680	83685		0.022365
NC_000913	83685	83690		0.022471
NC_000913	83690	83695		0.052704
NC_000913	83695	83700		0.074327
NC_000913	83700	83705		0.193130
NC_000913	83705	83710		0.306551
NC_000913	83710	83715		0.664068
NC_000913	83715	83720		0.802209
NC_000913	83720	83725		0.820736
NC_000913	83725	83730		0.889718
NC_000913	83730	83735		0.852721
NC_000913	83735	83740		0.838452
NC_000913	83740	83745		0.848422
NC_000913	83745	83750		0.866200
NC_000913	83750	83755		0.957414
NC_000913	83755	83760		1.146440
NC_000913	83760	83765		0.633477
NC_000913	83765	83770		1.425138
NC_000913	83770	83775		0.977194
NC_000913	83775	83780		0.905978
NC_000913	83780	83785		0.544253
NC_000913	83785	83790		0.721048
NC_000913	83790	83795		0.673782
NC_000913	83795	83800		0.624204
NC_000913	83800	83805		0.627728
NC_000913	83805	83810		0.553069
NC_000913	83810	83815		0.661475
NC_000913	83815	83820		0.702905
NC_000913	83820	83825		0.733848
NC_000913	83825	83830		0.770979
NC_000913	83830	83835		0.940700
NC_000913	83835	83840		0.969254
NC_000913	83840	83845		0.979962
NC_000913	83845	83850		0.259470
NC_000913	83850	83855		0.131192
NC_000913	83855	83860		0.047297
NC_000913	83860	83865		0.021097
NC_000913	83865	83870		0.024207
NC_000913	83870	83875		0.022320
NC_000913	83875	83880		0.026249
NC_000913	83880	83885		0.022266
NC_000913	83885	83890		0.018583
NC_000913	83890	83895		0.019736
NC_000913	83895	83900		0.029705
NC_000913	83900	83905		0.056700
NC_000913	83905	83910		0.071237
NC_000913	83910	83915		0.121779
NC_000913	83915	83920		0.131975
NC_000913	83920	83925		0.170244
NC_000913	83925	83930		0.383109
NC_000913	83930	83935		0.905299
NC_000913	83935	83940		1.106120
NC_000913	83940	83945		1.115343
NC_000913	83945	83950		1.194841
NC_000913	83950	83955		1.289742
NC_000913	83955	83960		1.434355
NC_000913	83960	83965		1.406326
NC_000913	83965	83970		1.333027
NC_000913	83970	83975		1.443422
NC_000913	83975	83980		1.929358
NC_000913	83980	83985		2.013351
NC_000913	83985	83990		2.270116
NC_000913	83990	83995		2.205969
NC_000913	83995	84000		1.842583
NC_000913	84000	84005		2.071926
NC_000913	84005	84010		1.912742
NC_000913	84010	84015		1.786599
NC_000913	84015	84020		0.981696
NC_000913	84020	84025		0.599730
NC_000913	84025	84030		0.561388
NC_000913	84030	84035		0.354660
NC_000913	84035	84040		0.238311
NC_000913	84040	84045		0.272048
NC_000913	84045	84050		0.183170
NC_000913	84050	84055		0.112161
NC_000913	84055	84060		0.147242
NC_000913	84060	84065		0.009238
NC_000913	84065	84070		0.003323
NC_000913	84070	84075		0.030861
NC_000913	84075	84080		0.003753
NC_000913	84080	84085		0.003170
NC_000913	84085	84090		0.079342
NC_000913	84090	84095		0.063635
NC_000913	84095	84100		0.440452
NC_000913	84100	84105		0.534571
NC_000913	84105	84110		0.518000
NC_000913	84110	84115		0.531438
NC_000913	84115	84120		0.693391
NC_000913	84120	84125		1.009689
NC_000913	84125	84130		1.169972
NC_000913	84130	84135		1.799244
NC_000913	84135	84140		1.791038
NC_000913	84140	84145		2.204832
NC_000913	84145	84150		1.766173
NC_000913	84150	84155		1.605924
NC_000913	84155	84160		1.667816
NC_000913	84160	84165		1.996044
NC_000913	84165	84170		1.906694
NC_000913	84170	84175		1.722568
NC_000913	84175	84180		1.733186
NC_000913	84180	84185		1.151168
NC_000913	84185	84190		1.109571
NC_000913	84190	84195		1.145608
NC_000913	84195	84200		1.001488
NC_000913	84200	84205		0.825983
NC_000913	84205	84210		0.667606
NC_000913	84210	84215		0.662959
NC_000913	84215	84220		0.591592
NC_000913	84220	84225		0.618670
NC_000913	84225	84230		0.275905
NC_000913	84230	84235		0.258971
NC_000913	84235	84240		0.066997
NC_000913	84240	84245		0.100887
NC_000913	84245	84250		0.078933
NC_000913	84250	84255		0.068019
NC_000913	84255	84260		0.069439
NC_000913	84260	84265		0.076402
NC_000913	84265	84270		0.103813
NC_000913	84270	84275		0.061332
NC_000913	84275	84280		0.073088
NC_000913	84280	84285		0.087872
NC_000913	84285	84290		0.429466
NC_000913	84290	84295		0.442628
NC_000913	84295	84300		0.633397
NC_000913	84300	84305		0.621225
NC_000913	84305	84310		0.813767
NC_000913	84310	84315		0.744021
NC_000913	84315	84320		0.815880
NC_000913	84320	84325		0.596058
NC_000913	84325	84330		0.529469
NC_000913	84330	84335		0.594045
NC_000913	84335	84340		0.548530
NC_000913	84340	84345		0.603293
NC_000913	84345	84350		0.595136
NC_000913	84350	84355		0.573626
NC_000913	84355	84360		0.525145
NC_000913	84360	84365		0.572404
NC_000913	84365	84370		0.715114
NC_000913	84370	84375		0.902196
NC_000913	84375	84380		1.028386
NC_000913	84380	84385		0.875717
NC_000913	84385	84390		1.184088
NC_000913	84390	84395		1.572340
NC_000913	84395	84400		0.987560
NC_000913	84400	84405		0.962692
NC_000913	84405	84410		0.889340
NC_000913	84410	84415		0.529303
NC_000913	84415	84420		0.430213
NC_000913	84420	84425		0.366462
NC_000913	84425	84430		0.389942
NC_000913	84430	84435		0.386114
NC_000913	84435	84440		0.482326
NC_000913	84440	84445		0.389701
NC_000913	84445	84450		0.400767
NC_000913	84450	84455		0.280357
NC_000913	84455	84460		0.313050
NC_000913	84460	84465		0.198903
NC_000913	84465	84470		0.116818
NC_000913	84470	84475		0.137976
NC_000913	84475	84480		0.121625
NC_000913	84480	84485		0.140633
NC_000913	84485	84490		0.261817
NC_000913	84490	84495		0.228650
NC_000913	84495	84500		0.197390
NC_000913	84500	84505		0.291235
NC_000913	84505	84510		0.229266
NC_000913	84510	84515		0.183925
NC_000913	84515	84520		0.114957
NC_000913	84520	84525		0.107510
NC_000913	84525	84530		0.104901
NC_000913	84530	84535		0.089048
NC_000913	84535	84540		0.100912
NC_000913	84540	84545		0.101055
NC_000913	84545	84550		0.084294
NC_000913	84550	84555		0.116282
NC_000913	84555	84560		0.197181
NC_000913	84560	84565		0.490094
NC_000913	84565	84570		0.260598
NC_000913	84570	84575		0.238148
NC_000913	84575	84580		0.185644
NC_000913	84580	84585		0.192464
NC_000913	84585	84590		0.143139
NC_000913	84590	84595		0.141774
NC_000913	84595	84600		0.065261
NC_000913	84600	84605		0.073553
NC_000913	84605	84610		0.096230
NC_000913	84610	84615		0.099210
NC_000913	84615	84620		0.109745
NC_000913	84620	84625		0.076946
NC_000913	84625	84630		0.075200
NC_000913	84630	84635		0.102962
NC_000913	84635	84640		0.165763
NC_000913	84640	84645		0.170853
NC_000913	84645	84650		0.200002
NC_000913	84650	84655		0.133605
NC_000913	84655	84660		0.303272
NC_000913	84660	84665		0.250604
NC_000913	84665	84670		0.277524
NC_000913	84670	84675		0.107962
NC_000913	84675	84680		0.088070
NC_000913	84680	84685		0.111125
NC_000913	84685	84690		0.084079
NC_000913	84690	84695		0.094581
NC_000913	84695	84700		0.111734
NC_000913	84700	84705		0.141681
NC_000913	84705	84710		0.213934
NC_000913	84710	84715		0.280251
NC_000913	84715	84720		0.290876
NC_000913	84720	84725		0.327329
NC_000913	84725	84730		0.122426
NC_000913	84730	84735		0.110383
NC_000913	84735	84740		0.151018
NC_000913	84740	84745		0.180051
NC_000913	84745	84750		0.292342
NC_000913	84750	84755		0.319606
NC_000913	84755	84760		0.788719
NC_000913	84760	84765		0.392538
NC_000913	84765	84770		0.228735
NC_000913	84770	84775		0.235878
NC_000913	84775	84780		0.247460
NC_000913	84780	84785		0.218531
NC_000913	84785	84790		0.195157
NC_000913	84790	84795		0.322264
NC_000913	84795	84800		0.585649
NC_000913	84800	84805		0.338318
NC_000913	84805	84810		0.378515
NC_000913	84810	84815		0.306096
NC_000913	84815	84820		0.347635
NC_000913	84820	84825		0.306301
NC_000913	84825	84830		0.209365
NC_000913	84830	84835		0.197939
NC_000913	84835	84840		0.159885
NC_000913	84840	84845		0.141852
NC_000913	84845	84850		0.319342
NC_000913	84850	84855		0.391128
NC_000913	84855	84860		0.315138
NC_000913	84860	84865		0.245680
NC_000913	84865	84870		0.145034
NC_000913	84870	84875		0.198993
NC_000913	84875	84880		0.208632
NC_000913	84880	84885		0.182341
NC_000913	84885	84890		0.201052
NC_000913	84890	84895		0.210157
NC_000913	84895	84900		0.211236
NC_000913	84900	84905		0.218456
NC_000913	84905	84910		0.277779
NC_000913	84910	84915		0.440147
NC_000913	84915	84920		0.353945
NC_000913	84920	84925		0.436223
NC_000913	84925	84930		0.427218
NC_000913	84930	84935		0.343794
NC_000913	84935	84940		0.324643
NC_000913	84940	84945		0.324580
NC_000913	84945	84950		0.330575
NC_000913	84950	84955		0.265752
NC_000913	84955	84960		0.147064
NC_000913	84960	84965		0.134074
NC_000913	84965	84970		0.158784
NC_000913	84970	84975		0.247489
NC_000913	84975	84980		0.296542
NC_000913	84980	84985		0.388635
NC_000913	84985	84990		0.815760
NC_000913	84990	84995		0.151303
NC_000913	84995	85000		0.128612
NC_000913	85000	85005		0.049376
NC_000913	85005	85010		0.028275
NC_000913	85010	85015		0.034188
NC_000913	85015	85020		0.036322
NC_000913	85020	85025		0.062120
NC_000913	85025	85030		0.100895
NC_000913	85030	85035		0.231113
NC_000913	85035	85040		0.417057
NC_000913	85040	85045		0.483802
NC_000913	85045	85050		0.508570
NC_000913	85050	85055		0.630493
NC_000913	85055	85060		0.622467
NC_000913	85060	85065		0.647363
NC_000913	85065	85070		0.511393
NC_000913	85070	85075		0.448384
NC_000913	85075	85080		0.316085
NC_000913	85080	85085		0.284580
NC_000913	85085	85090		0.352757
NC_000913	85090	85095		0.383785
NC_000913	85095	85100		0.373732
NC_000913	85100	85105		0.490344
NC_000913	85105	85110		0.466346
NC_000913	85110	85115		0.395343
NC_000913	85115	85120		0.435008
NC_000913	85120	85125		0.404708
NC_000913	85125	85130		0.389978
NC_000913	85130	85135		0.346039
NC_000913	85135	85140		0.176387
NC_000913	85140	85145		0.177965
NC_000913	85145	85150		0.086764
NC_000913	85150	85155		0.089970
NC_000913	85155	85160		0.084063
NC_000913	85160	85165		0.082123
NC_000913	85165	85170		0.097098
NC_000913	85170	85175		0.111579
NC_000913	85175	85180		0.382956
NC_000913	85180	85185		0.533860
NC_000913	85185	85190		0.467430
NC_000913	85190	85195		0.609588
NC_000913	85195	85200		0.897685
NC_000913	85200	85205		0.940118
NC_000913	85205	85210		1.088483
NC_000913	85210	85215		0.960116
NC_000913	85215	85220		0.901285
NC_000913	85220	85225		0.973646
NC_000913	85225	85230		0.870140
NC_000913	85230	85235		0.740358
NC_000913	85235	85240		0.397797
NC_000913	85240	85245		0.416815
NC_000913	85245	85250		0.356420
NC_000913	85250	85255		0.403332
NC_000913	85255	85260		0.406477
NC_000913	85260	85265		0.593175
NC_000913	85265	85270		0.746917
NC_000913	85270	85275		0.881117
NC_000913	85275	85280		1.042445
NC_000913	85280	85285		1.561358
NC_000913	85285	85290		1.614291
NC_000913	85290	85295		1.502480
NC_000913	85295	85300		1.685519
NC_000913	85300	85305		2.032407
NC_000913	85305	85310		2.485526
NC_000913	85310	85315		2.775794
NC_000913	85315	85320		3.416970
NC_000913	85320	85325		2.915342
NC_000913	85325	85330		2.799300
NC_000913	85330	85335		2.427435
NC_000913	85335	85340		2.430782
NC_000913	85340	85345		1.904286
NC_000913	85345	85350		2.221053
NC_000913	85350	85355		2.765664
NC_000913	85355	85360		2.179110
NC_000913	85360	85365		2.031684
NC_000913	85365	85370		1.283365
NC_000913	85370	85375		1.452435
NC_000913	85375	85380		1.163061
NC_000913	85380	85385		0.970635
NC_000913	85385	85390		1.171351
NC_000913	85390	85395		0.759435
NC_000913	85395	85400		0.821908
NC_000913	85400	85405		0.944993
NC_000913	85405	85410		0.928541
NC_000913	85410	85415		0.827491
NC_000913	85415	85420		0.627314
NC_000913	85420	85425		0.164088
NC_000913	85425	85430		0.150109
NC_000913	85430	85435		0.093251
NC_000913	85435	85440		0.060507
NC_000913	85440	85445		0.036130
NC_000913	85445	85450		0.027758
NC_000913	85450	85455		0.019687
NC_000913	85455	85460		0.025857
NC_000913	85460	85465		0.023026
NC_000913	85465	85470		0.021718
NC_000913	85470	85475		0.043703
NC_000913	85475	85480		0.040686
NC_000913	85480	85485		0.057950
NC_000913	85485	85490		0.071952
NC_000913	85490	85495		0.089717
NC_000913	85495	85500		0.091296
NC_000913	85500	85505		0.124897
NC_000913	85505	85510		0.181437
NC_000913	85510	85515		0.144188
NC_000913	85515	85520		0.179968
NC_000913	85520	85525		0.214003
NC_000913	85525	85530		0.347818
NC_000913	85530	85535		0.299740
NC_000913	85535	85540		0.422608
NC_000913	85540	85545		0.437154
NC_000913	85545	85550		0.486906
NC_000913	85550	85555		0.441488
NC_000913	85555	85560		0.476200
NC_000913	85560	85565		0.686929
NC_000913	85565	85570		0.689615
NC_000913	85570	85575		0.663360
NC_000913	85575	85580		0.575377
NC_000913	85580	85585		0.565755
NC_000913	85585	85590		0.429806
NC_000913	85590	85595		0.442000
NC_000913	85595	85600		0.504460
NC_000913	85600	85605		0.534985
NC_000913	85605	85610		0.566510
NC_000913	85610	85615		0.597060
NC_000913	85615	85620		0.799494
NC_000913	85620	85625		0.863664
NC_000913	85625	85630		0.976687
NC_000913	85630	85635		1.219660
NC_000913	85635	85640		1.607365
NC_000913	85640	85645		1.243919
NC_000913	85645	85650		1.202760
NC_000913	85650	85655		1.281771
NC_000913	85655	85660		1.723408
NC_000913	85660	85665		1.694929
NC_000913	85665	85670		1.729892
NC_000913	85670	85675		4.427096
NC_000913	85675	85680		5.818914
NC_000913	85680	85685		5.402932
NC_000913	85685	85690		6.956098
NC_000913	85690	85695		4.843362
NC_000913	85695	85700		4.954057
NC_000913	85700	85705		3.616275
NC_000913	85705	85710		3.062228
NC_000913	85710	85715		2.932408
NC_000913	85715	85720		3.200384
NC_000913	85720	85725		3.206239
NC_000913	85725	85730		3.973257
NC_000913	85730	85735		3.794487
NC_000913	85735	85740		3.797285
NC_000913	85740	85745		3.898086
NC_000913	85745	85750		3.295283
NC_000913	85750	85755		3.265234
NC_000913	85755	85760		3.147225
NC_000913	85760	85765		2.934308
NC_000913	85765	85770		0.868292
NC_000913	85770	85775		0.732161
NC_000913	85775	85780		0.605727
NC_000913	85780	85785		0.521785
NC_000913	85785	85790		0.542529
NC_000913	85790	85795		0.537457
NC_000913	85795	85800		0.620152
NC_000913	85800	85805		0.331036
NC_000913	85805	85810		0.332205
NC_000913	85810	85815		0.367137
NC_000913	85815	85820		0.349373
NC_000913	85820	85825		0.344556
NC_000913	85825	85830		0.389986
NC_000913	85830	85835		0.764530
NC_000913	85835	85840		0.687468
NC_000913	85840	85845		0.663957
NC_000913	85845	85850		0.649700
NC_000913	85850	85855		0.694031
NC_000913	85855	85860		0.631818
NC_000913	85860	85865		0.646464
NC_000913	85865	85870		0.633754
NC_000913	85870	85875		0.529848
NC_000913	85875	85880		0.436786
NC_000913	85880	85885		0.605508
NC_000913	85885	85890		0.643678
NC_000913	85890	85895		0.742308
NC_000913	85895	85900		0.685586
NC_000913	85900	85905		0.778099
NC_000913	85905	85910		0.858784
NC_000913	85910	85915		0.400186
NC_000913	85915	85920		0.092141
NC_000913	85920	85925		0.038707
NC_000913	85925	85930		0.047030
NC_000913	85930	85935		0.057279
NC_000913	85935	85940		0.059540
NC_000913	85940	85945		0.059855
NC_000913	85945	85950		0.079444
NC_000913	85950	85955		0.907766
NC_000913	85955	85960		0.988390
NC_000913	85960	85965		1.510182
NC_000913	85965	85970		1.503513
NC_000913	85970	85975		1.209636
NC_000913	85975	85980		1.203276
NC_000913	85980	85985		0.923877
NC_000913	85985	85990		0.830801
NC_000913	85990	85995		0.625919
NC_000913	85995	86000		0.464714
NC_000913	86000	86005		0.499975
NC_000913	86005	86010		0.422268
NC_000913	86010	86015		0.230108
NC_000913	86015	86020		0.163246
NC_000913	86020	86025		0.187102
NC_000913	86025	86030		0.324844
NC_000913	86030	86035		0.474398
NC_000913	86035	86040		0.519694
NC_000913	86040	86045		0.607956
NC_000913	86045	86050		0.442022
NC_000913	86050	86055		0.443089
NC_000913	86055	86060		0.540000
NC_000913	86060	86065		0.514197
NC_000913	86065	86070		0.525688
NC_000913	86070	86075		0.453039
NC_000913	86075	86080		0.426788
NC_000913	86080	86085		0.480545
NC_000913	86085	86090		0.490537
NC_000913	86090	86095		0.482394
NC_000913	86095	86100		0.505084
NC_000913	86100	86105		0.745761
NC_000913	86105	86110		0.903043
NC_000913	86110	86115		1.699907
NC_000913	86115	86120		2.149564
NC_000913	86120	86125		2.574578
NC_000913	86125	86130		1.943947
NC_000913	86130	86135		1.371477
NC_000913	86135	86140		1.029443
NC_000913	86140	86145		0.499464
NC_000913	86145	86150		0.427649
NC_000913	86150	86155		0.316361
NC_000913	86155	86160		0.209135
NC_000913	86160	86165		0.203300
NC_000913	86165	86170		0.174115
NC_000913	86170	86175		0.153530
NC_000913	86175	86180		0.107895
NC_000913	86180	86185		0.101716
NC_000913	86185	86190		0.244379
NC_000913	86190	86195		0.213812
NC_000913	86195	86200		0.203640
NC_000913	86200	86205		0.209917
NC_000913	86205	86210		0.227122
NC_000913	86210	86215		0.147569
NC_000913	86215	86220		0.138995
NC_000913	86220	86225		0.125089
NC_000913	86225	86230		0.133310
NC_000913	86230	86235		0.111998
NC_000913	86235	86240		0.100533
NC_000913	86240	86245		0.129119
NC_000913	86245	86250		0.142447
NC_000913	86250	86255		0.126925
NC_000913	86255	86260		0.112175
NC_000913	86260	86265		0.100295
NC_000913	86265	86270		0.145622
NC_000913	86270	86275		0.171453
NC_000913	86275	86280		0.163096
NC_000913	86280	86285		0.184309
NC_000913	86285	86290		0.227439
NC_000913	86290	86295		0.212121
NC_000913	86295	86300		0.232046
NC_000913	86300	86305		0.217358
NC_000913	86305	86310		0.206281
NC_000913	86310	86315		0.214529
NC_000913	86315	86320		0.280457
NC_000913	86320	86325		0.270407
NC_000913	86325	86330		0.289764
NC_000913	86330	86335		0.180874
NC_000913	86335	86340		0.293061
NC_000913	86340	86345		0.387523
NC_000913	86345	86350		0.479432
NC_000913	86350	86355		0.762565
NC_000913	86355	86360		0.654767
NC_000913	86360	86365		0.626170
NC_000913	86365	86370		0.631247
NC_000913	86370	86375		0.459520
NC_000913	86375	86380		0.488824
NC_000913	86380	86385		0.507278
NC_000913	86385	86390		0.483103
NC_000913	86390	86395		0.491811
NC_000913	86395	86400		0.510317
NC_000913	86400	86405		0.494954
NC_000913	86405	86410		0.522300
NC_000913	86410	86415		0.491043
NC_000913	86415	86420		0.479962
NC_000913	86420	86425		0.570148
NC_000913	86425	86430		0.577597
NC_000913	86430	86435		0.666602
NC_000913	86435	86440		0.433658
NC_000913	86440	86445		0.224526
NC_000913	86445	86450		0.134517
NC_000913	86450	86455		0.114754
NC_000913	86455	86460		0.148498
NC_000913	86460	86465		0.154788
NC_000913	86465	86470		0.150676
NC_000913	86470	86475		0.196792
NC_000913	86475	86480		0.342262
NC_000913	86480	86485		0.578160
NC_000913	86485	86490		1.020639
NC_000913	86490	86495		0.875462
NC_000913	86495	86500		1.123436
NC_000913	86500	86505		1.020359
NC_000913	86505	86510		1.116389
NC_000913	86510	86515		1.243662
NC_000913	86515	86520		1.321290
NC_000913	86520	86525		1.118029
NC_000913	86525	86530		1.214508
NC_000913	86530	86535		1.177824
NC_000913	86535	86540		0.703806
NC_000913	86540	86545		1.030673
NC_000913	86545	86550		1.212166
NC_000913	86550	86555		1.165682
NC_000913	86555	86560		1.420539
NC_000913	86560	86565		1.987652
NC_000913	86565	86570		1.121647
NC_000913	86570	86575		0.782416
NC_000913	86575	86580		0.743362
NC_000913	86580	86585		0.279535
NC_000913	86585	86590		0.013638
NC_000913	86590	86595		0.001627
NC_000913	86595	86600		0.000885
NC_000913	86600	86605		0.000701
NC_000913	86605	86610		0.000880
NC_000913	86610	86615		0.001062
NC_000913	86615	86620		0.016117
NC_000913	86620	86625		0.017850
NC_000913	86625	86630		0.007119
NC_000913	86630	86635		0.020281
NC_000913	86635	86640		0.009356
NC_000913	86640	86645		0.009016
NC_000913	86645	86650		0.005968
NC_000913	86650	86655		0.011790
NC_000913	86655	86660		0.014782
NC_000913	86660	86665		0.023277
NC_000913	86665	86670		0.059062
NC_000913	86670	86675		0.048596
NC_000913	86675	86680		0.056996
NC_000913	86680	86685		0.059255
NC_000913	86685	86690		0.064935
NC_000913	86690	86695		0.135088
NC_000913	86695	86700		0.096362
NC_000913	86700	86705		0.134004
NC_000913	86705	86710		0.126865
NC_000913	86710	86715		0.111262
NC_000913	86715	86720		0.108372
NC_000913	86720	86725		0.109381
NC_000913	86725	86730		0.417160
NC_000913	86730	86735		0.583862
NC_000913	86735	86740		0.637926
NC_000913	86740	86745		0.413837
NC_000913	86745	86750		0.217004
NC_000913	86750	86755		0.149204
NC_000913	86755	86760		0.165549
NC_000913	86760	86765		0.149582
NC_000913	86765	86770		0.153122
NC_000913	86770	86775		0.149184
NC_000913	86775	86780		0.133626
NC_000913	86780	86785		0.212828
NC_000913	86785	86790		0.231329
NC_000913	86790	86795		0.239430
NC_000913	86795	86800		0.269790
NC_000913	86800	86805		0.198084
NC_000913	86805	86810		0.215803
NC_000913	86810	86815		0.280684
NC_000913	86815	86820		0.328140
NC_000913	86820	86825		0.322569
NC_000913	86825	86830		0.386260
NC_000913	86830	86835		0.474583
NC_000913	86835	86840		0.567210
NC_000913	86840	86845		0.637744
NC_000913	86845	86850		0.847167
NC_000913	86850	86855		0.786785
NC_000913	86855	86860		0.500176
NC_000913	86860	86865		0.458732
NC_000913	86865	86870		0.400103
NC_000913	86870	86875		0.304202
NC_000913	86875	86880		0.277155
NC_000913	86880	86885		0.226820
NC_000913	86885	86890		0.233332
NC_000913	86890	86895		0.221735
NC_000913	86895	86900		0.328793
NC_000913	86900	86905		0.374045
NC_000913	86905	86910		0.402429
NC_000913	86910	86915		0.458218
NC_000913	86915	86920		0.367797
NC_000913	86920	86925		0.394733
NC_000913	86925	86930		0.413778
NC_000913	86930	86935		0.338185
NC_000913	86935	86940		0.290181
NC_000913	86940	86945		0.269314
NC_000913	86945	86950		0.276089
NC_000913	86950	86955		0.181116
NC_000913	86955	86960		0.182232
NC_000913	86960	86965		0.156173
NC_000913	86965	86970		0.165299
NC_000913	86970	86975		0.174066
NC_000913	86975	86980		0.148468
NC_000913	86980	86985		0.091271
NC_000913	86985	86990		0.123296
NC_000913	86990	86995		0.120789
NC_000913	86995	87000		0.122896
NC_000913	87000	87005		0.183668
NC_000913	87005	87010		0.161525
NC_000913	87010	87015		0.152772
NC_000913	87015	87020		0.170106
NC_000913	87020	87025		0.232155
NC_000913	87025	87030		0.267921
NC_000913	87030	87035		0.243695
NC_000913	87035	87040		0.369308
NC_000913	87040	87045		0.367429
NC_000913	87045	87050		0.436961
NC_000913	87050	87055		0.414753
NC_000913	87055	87060		0.223030
NC_000913	87060	87065		0.165751
NC_000913	87065	87070		0.197865
NC_000913	87070	87075		0.233505
NC_000913	87075	87080		0.195194
NC_000913	87080	87085		0.199037
NC_000913	87085	87090		0.555335
NC_000913	87090	87095		0.877645
NC_000913	87095	87100		1.986306
NC_000913	87100	87105		2.466217
NC_000913	87105	87110		2.174467
NC_000913	87110	87115		2.624528
NC_000913	87115	87120		3.092022
NC_000913	87120	87125		2.056653
NC_000913	87125	87130		0.121094
NC_000913	87130	87135		0.064452
NC_000913	87135	87140		0.045071
NC_000913	87140	87145		0.018045
NC_000913	87145	87150		0.019032
NC_000913	87150	87155		0.020452
NC_000913	87155	87160		0.018110
NC_000913	87160	87165		0.029059
NC_000913	87165	87170		0.026639
NC_000913	87170	87175		0.029028
NC_000913	87175	87180		0.043499
NC_000913	87180	87185		0.065996
NC_000913	87185	87190		0.027092
NC_000913	87190	87195		0.017658
NC_000913	87195	87200		0.010243
NC_000913	87200	87205		0.009689
NC_000913	87205	87210		0.013396
NC_000913	87210	87215		0.016766
NC_000913	87215	87220		0.015642
NC_000913	87220	87225		0.017020
NC_000913	87225	87230		0.011898
NC_000913	87230	87235		0.032871
NC_000913	87235	87240		0.027982
NC_000913	87240	87245		0.182693
NC_000913	87245	87250		0.136292
NC_000913	87250	87255		0.143435
NC_000913	87255	87260		0.158651
NC_000913	87260	87265		0.168422
NC_000913	87265	87270		0.099852
NC_000913	87270	87275		0.086769
NC_000913	87275	87280		0.088561
NC_000913	87280	87285		0.090263
NC_000913	87285	87290		0.085439
NC_000913	87290	87295		0.079139
NC_000913	87295	87300		0.093348
NC_000913	87300	87305		0.328689
NC_000913	87305	87310		0.354682
NC_000913	87310	87315		0.422066
NC_000913	87315	87320		0.551086
NC_000913	87320	87325		0.461255
NC_000913	87325	87330		0.544072
NC_000913	87330	87335		0.488093
NC_000913	87335	87340		0.705361
NC_000913	87340	87345		1.155338
NC_000913	87345	87350		1.439485
NC_000913	87350	87355		1.419974
NC_000913	87355	87360		1.167697
NC_000913	87360	87365		1.110340
NC_000913	87365	87370		0.922955
NC_000913	87370	87375		1.065539
NC_000913	87375	87380		0.666154
NC_000913	87380	87385		0.587315
NC_000913	87385	87390		0.366739
NC_000913	87390	87395		0.145731
NC_000913	87395	87400		0.128833
NC_000913	87400	87405		0.115643
NC_000913	87405	87410		0.152513
NC_000913	87410	87415		0.226057
NC_000913	87415	87420		0.272505
NC_000913	87420	87425		0.309369
NC_000913	87425	87430		0.283196
NC_000913	87430	87435		0.290310
NC_000913	87435	87440		0.336689
NC_000913	87440	87445		0.428384
NC_000913	87445	87450		0.317562
NC_000913	87450	87455		0.163393
NC_000913	87455	87460		0.186245
NC_000913	87460	87465		0.182191
NC_000913	87465	87470		0.221297
NC_000913	87470	87475		0.213444
NC_000913	87475	87480		0.309553
NC_000913	87480	87485		0.310479
NC_000913	87485	87490		0.526115
NC_000913	87490	87495		0.576938
NC_000913	87495	87500		0.479475
NC_000913	87500	87505		0.387604
NC_000913	87505	87510		0.392150
NC_000913	87510	87515		0.335941
NC_000913	87515	87520		0.287088
NC_000913	87520	87525		0.282258
NC_000913	87525	87530		0.264304
NC_000913	87530	87535		0.310495
NC_000913	87535	87540		0.571246
NC_000913	87540	87545		0.525547
NC_000913	87545	87550		0.379923
NC_000913	87550	87555		0.533813
NC_000913	87555	87560		0.510616
NC_000913	87560	87565		0.394889
NC_000913	87565	87570		0.269449
NC_000913	87570	87575		0.246564
NC_000913	87575	87580		0.227089
NC_000913	87580	87585		0.232538
NC_000913	87585	87590		0.262330
NC_000913	87590	87595		0.281191
NC_000913	87595	87600		0.300140
NC_000913	87600	87605		0.390651
NC_000913	87605	87610		0.230039
NC_000913	87610	87615		0.258046
NC_000913	87615	87620		0.190528
NC_000913	87620	87625		0.219448
NC_000913	87625	87630		0.142382
NC_000913	87630	87635		0.180044
NC_000913	87635	87640		0.170368
NC_000913	87640	87645		0.163654
NC_000913	87645	87650		0.145269
NC_000913	87650	87655		0.127659
NC_000913	87655	87660		0.186777
NC_000913	87660	87665		0.242041
NC_000913	87665	87670		0.306661
NC_000913	87670	87675		0.230553
NC_000913	87675	87680		0.143954
NC_000913	87680	87685		0.092262
NC_000913	87685	87690		0.048253
NC_000913	87690	87695		0.050114
NC_000913	87695	87700		0.125330
NC_000913	87700	87705		0.142192
NC_000913	87705	87710		0.143916
NC_000913	87710	87715		0.119015
NC_000913	87715	87720		0.116308
NC_000913	87720	87725		0.139745
NC_000913	87725	87730		0.182714
NC_000913	87730	87735		0.211241
NC_000913	87735	87740		0.202967
NC_000913	87740	87745		0.221244
NC_000913	87745	87750		0.245190
NC_000913	87750	87755		0.268786
NC_000913	87755	87760		0.280737
NC_000913	87760	87765		0.357443
NC_000913	87765	87770		0.708769
NC_000913	87770	87775		1.035270
NC_000913	87775	87780		1.009656
NC_000913	87780	87785		0.549509
NC_000913	87785	87790		0.450456
NC_000913	87790	87795		0.350915
NC_000913	87795	87800		0.316975
NC_000913	87800	87805		0.219114
NC_000913	87805	87810		0.225538
NC_000913	87810	87815		0.246926
NC_000913	87815	87820		0.210963
NC_000913	87820	87825		0.241562
NC_000913	87825	87830		0.233952
NC_000913	87830	87835		0.306207
NC_000913	87835	87840		0.323566
NC_000913	87840	87845		0.327355
NC_000913	87845	87850		0.254534
NC_000913	87850	87855		0.119778
NC_000913	87855	87860		0.130051
NC_000913	87860	87865		0.139651
NC_000913	87865	87870		0.100609
NC_000913	87870	87875		0.101639
NC_000913	87875	87880		0.111501
NC_000913	87880	87885		0.170113
NC_000913	87885	87890		0.192438
NC_000913	87890	87895		0.206711
NC_000913	87895	87900		0.183239
NC_000913	87900	87905		0.181323
NC_000913	87905	87910		0.106023
NC_000913	87910	87915		0.135764
NC_000913	87915	87920		0.141600
NC_000913	87920	87925		0.095266
NC_000913	87925	87930		0.103063
NC_000913	87930	87935		0.122272
NC_000913	87935	87940		0.036899
NC_000913	87940	87945		0.032271
NC_000913	87945	87950		0.023711
NC_000913	87950	87955		0.026278
NC_000913	87955	87960		0.016927
NC_000913	87960	87965		0.017363
NC_000913	87965	87970		0.028661
NC_000913	87970	87975		0.034371
NC_000913	87975	87980		0.169731
NC_000913	87980	87985		0.190995
NC_000913	87985	87990		0.188869
NC_000913	87990	87995		0.201749
NC_000913	87995	88000		0.260244
NC_000913	88000	88005		0.263070
NC_000913	88005	88010		0.343999
NC_000913	88010	88015		0.370517
NC_000913	88015	88020		0.361842
NC_000913	88020	88025		0.280719
NC_000913	88025	88030		0.218555
NC_000913	88030	88035		0.161599
NC_000913	88035	88040		0.171000
NC_000913	88040	88045		0.132163
NC_000913	88045	88050		0.172626
NC_000913	88050	88055		0.195347
NC_000913	88055	88060		0.201269
NC_000913	88060	88065		0.183716
NC_000913	88065	88070		0.196738
NC_000913	88070	88075		0.199011
NC_000913	88075	88080		0.203872
NC_000913	88080	88085		0.190384
NC_000913	88085	88090		0.161576
NC_000913	88090	88095		0.226924
NC_000913	88095	88100		0.358242
NC_000913	88100	88105		0.531597
NC_000913	88105	88110		0.786793
NC_000913	88110	88115		0.811393
NC_000913	88115	88120		0.732903
NC_000913	88120	88125		0.675428
NC_000913	88125	88130		0.492793
NC_000913	88130	88135		0.515080
NC_000913	88135	88140		0.621244
NC_000913	88140	88145		0.707711
NC_000913	88145	88150		0.670590
NC_000913	88150	88155		0.663475
NC_000913	88155	88160		0.626033
NC_000913	88160	88165		0.579199
NC_000913	88165	88170		0.588487
NC_000913	88170	88175		0.756874
NC_000913	88175	88180		0.649584
NC_000913	88180	88185		0.632263
NC_000913	88185	88190		0.614620
NC_000913	88190	88195		0.665721
NC_000913	88195	88200		0.676189
NC_000913	88200	88205		0.709799
NC_000913	88205	88210		0.656695
NC_000913	88210	88215		0.721233
NC_000913	88215	88220		0.543291
NC_000913	88220	88225		0.453475
NC_000913	88225	88230		0.368426
NC_000913	88230	88235		0.306159
NC_000913	88235	88240		0.283130
NC_000913	88240	88245		0.220418
NC_000913	88245	88250		0.183357
NC_000913	88250	88255		0.170119
NC_000913	88255	88260		0.119788
NC_000913	88260	88265		0.198858
NC_000913	88265	88270		0.119345
NC_000913	88270	88275		0.096508
NC_000913	88275	88280		0.052485
NC_000913	88280	88285		0.022760
NC_000913	88285	88290		0.019854
NC_000913	88290	88295		0.019273
NC_000913	88295	88300		0.020955
NC_000913	88300	88305		0.020774
NC_000913	88305	88310		0.110364
NC_000913	88310	88315		0.110971
NC_000913	88315	88320		0.173858
NC_000913	88320	88325		0.181477
NC_000913	88325	88330		0.195930
NC_000913	88330	88335		0.146115
NC_000913	88335	88340		0.284569
NC_000913	88340	88345		0.315256
NC_000913	88345	88350		0.379877
NC_000913	88350	88355		0.311074
NC_000913	88355	88360		0.421380
NC_000913	88360	88365		0.407748
NC_000913	88365	88370		0.362583
NC_000913	88370	88375		0.446679
NC_000913	88375	88380		0.467124
NC_000913	88380	88385		0.497690
NC_000913	88385	88390		0.326915
NC_000913	88390	88395		0.453865
NC_000913	88395	88400		0.264842
NC_000913	88400	88405		0.201421
NC_000913	88405	88410		0.192380
NC_000913	88410	88415		0.236798
NC_000913	88415	88420		0.316317
NC_000913	88420	88425		0.262321
NC_000913	88425	88430		0.325906
NC_000913	88430	88435		0.431091
NC_000913	88435	88440		0.360212
NC_000913	88440	88445		0.374380
NC_000913	88445	88450		0.270465
NC_000913	88450	88455		0.246636
NC_000913	88455	88460		0.186066
NC_000913	88460	88465		0.053278
NC_000913	88465	88470		0.055566
NC_000913	88470	88475		0.048748
NC_000913	88475	88480		0.042991
NC_000913	88480	88485		0.081127
NC_000913	88485	88490		0.064393
NC_000913	88490	88495		0.125564
NC_000913	88495	88500		0.129172
NC_000913	88500	88505		0.101511
NC_000913	88505	88510		0.063407
NC_000913	88510	88515		0.050122
NC_000913	88515	88520		0.038349
NC_000913	88520	88525		0.043918
NC_000913	88525	88530		0.044588
NC_000913	88530	88535		0.083706
NC_000913	88535	88540		0.098511
NC_000913	88540	88545		0.095769
NC_000913	88545	88550		0.119386
NC_000913	88550	88555		0.155014
NC_000913	88555	88560		0.129104
NC_000913	88560	88565		0.148571
NC_000913	88565	88570		0.152468
NC_000913	88570	88575		0.150702
NC_000913	88575	88580		0.169765
NC_000913	88580	88585		0.083280
NC_000913	88585	88590		0.091641
NC_000913	88590	88595		0.064791
NC_000913	88595	88600		0.064328
NC_000913	88600	88605		0.070323
NC_000913	88605	88610		0.097084
NC_000913	88610	88615		0.100812
NC_000913	88615	88620		0.101050
NC_000913	88620	88625		0.142012
NC_000913	88625	88630		0.143091
NC_000913	88630	88635		0.073606
NC_000913	88635	88640		0.097985
NC_000913	88640	88645		0.121572
NC_000913	88645	88650		0.168590
NC_000913	88650	88655		0.131197
NC_000913	88655	88660		0.130465
NC_000913	88660	88665		0.144628
NC_000913	88665	88670		0.194528
NC_000913	88670	88675		0.217164
NC_000913	88675	88680		0.136782
NC_000913	88680	88685		0.086389
NC_000913	88685	88690		0.044583
NC_000913	88690	88695		0.056918
NC_000913	88695	88700		0.055772
NC_000913	88700	88705		0.059692
NC_000913	88705	88710		0.059958
NC_000913	88710	88715		0.146045
NC_000913	88715	88720		0.186239
NC_000913	88720	88725		0.213830
NC_000913	88725	88730		0.160371
NC_000913	88730	88735		0.170296
NC_000913	88735	88740		0.182659
NC_000913	88740	88745		0.215197
NC_000913	88745	88750		0.146790
NC_000913	88750	88755		0.166184
NC_000913	88755	88760		0.175700
NC_000913	88760	88765		0.277613
NC_000913	88765	88770		0.322862
NC_000913	88770	88775		0.431797
NC_000913	88775	88780		0.387158
NC_000913	88780	88785		0.514373
NC_000913	88785	88790		0.484577
NC_000913	88790	88795		0.407301
NC_000913	88795	88800		0.173374
NC_000913	88800	88805		0.151205
NC_000913	88805	88810		0.157684
NC_000913	88810	88815		0.134300
NC_000913	88815	88820		0.151167
NC_000913	88820	88825		0.171522
NC_000913	88825	88830		0.247687
NC_000913	88830	88835		0.300339
NC_000913	88835	88840		0.236757
NC_000913	88840	88845		0.160106
NC_000913	88845	88850		0.221360
NC_000913	88850	88855		0.584591
NC_000913	88855	88860		0.378018
NC_000913	88860	88865		0.285373
NC_000913	88865	88870		0.283518
NC_000913	88870	88875		0.215586
NC_000913	88875	88880		0.221905
NC_000913	88880	88885		0.256972
NC_000913	88885	88890		0.251282
NC_000913	88890	88895		0.211613
NC_000913	88895	88900		0.229958
NC_000913	88900	88905		0.275506
NC_000913	88905	88910		0.321221
NC_000913	88910	88915		0.501376
NC_000913	88915	88920		0.482109
NC_000913	88920	88925		0.511643
NC_000913	88925	88930		0.349045
NC_000913	88930	88935		0.300990
NC_000913	88935	88940		0.288178
NC_000913	88940	88945		0.185681
NC_000913	88945	88950		0.132380
NC_000913	88950	88955		0.120475
NC_000913	88955	88960		0.060046
NC_000913	88960	88965		0.073134
NC_000913	88965	88970		0.080083
NC_000913	88970	88975		0.118886
NC_000913	88975	88980		0.130751
NC_000913	88980	88985		0.156205
NC_000913	88985	88990		0.125126
NC_000913	88990	88995		0.193625
NC_000913	88995	89000		0.052107
NC_000913	89000	89005		0.029366
NC_000913	89005	89010		0.020615
NC_000913	89010	89015		0.020067
NC_000913	89015	89020		0.021383
NC_000913	89020	89025		0.029187
NC_000913	89025	89030		0.033659
NC_000913	89030	89035		0.099946
NC_000913	89035	89040		0.120039
NC_000913	89040	89045		0.183932
NC_000913	89045	89050		0.169417
NC_000913	89050	89055		0.176987
NC_000913	89055	89060		0.194353
NC_000913	89060	89065		0.188680
NC_000913	89065	89070		0.112034
NC_000913	89070	89075		0.106555
NC_000913	89075	89080		0.104070
NC_000913	89080	89085		0.093267
NC_000913	89085	89090		0.099204
NC_000913	89090	89095		0.119083
NC_000913	89095	89100		0.256604
NC_000913	89100	89105		0.401180
NC_000913	89105	89110		0.426639
NC_000913	89110	89115		0.428410
NC_000913	89115	89120		0.552652
NC_000913	89120	89125		0.712452
NC_000913	89125	89130		0.621502
NC_000913	89130	89135		0.749661
NC_000913	89135	89140		0.413599
NC_000913	89140	89145		0.557605
NC_000913	89145	89150		0.516734
NC_000913	89150	89155		0.286259
NC_000913	89155	89160		0.437512
NC_000913	89160	89165		0.412925
NC_000913	89165	89170		0.351041
NC_000913	89170	89175		0.662680
NC_000913	89175	89180		0.701384
NC_000913	89180	89185		0.800108
NC_000913	89185	89190		0.799554
NC_000913	89190	89195		0.421593
NC_000913	89195	89200		0.297281
NC_000913	89200	89205		0.190545
NC_000913	89205	89210		0.364089
NC_000913	89210	89215		0.310755
NC_000913	89215	89220		0.299233
NC_000913	89220	89225		0.313436
NC_000913	89225	89230		0.296153
NC_000913	89230	89235		0.302382
NC_000913	89235	89240		0.203793
NC_000913	89240	89245		0.165891
NC_000913	89245	89250		0.086320
NC_000913	89250	89255		0.043823
NC_000913	89255	89260		0.029269
NC_000913	89260	89265		0.019364
NC_000913	89265	89270		0.034523
NC_000913	89270	89275		0.028444
NC_000913	89275	89280		0.033455
NC_000913	89280	89285		0.039041
NC_000913	89285	89290		0.039970
NC_000913	89290	89295		0.049687
NC_000913	89295	89300		0.054494
NC_000913	89300	89305		0.136861
NC_000913	89305	89310		0.134236
NC_000913	89310	89315		0.158341
NC_000913	89315	89320		0.182159
NC_000913	89320	89325		0.285717
NC_000913	89325	89330		0.276835
NC_000913	89330	89335		0.095537
NC_000913	89335	89340		0.081139
NC_000913	89340	89345		0.080784
NC_000913	89345	89350		0.010848
NC_000913	89350	89355		0.010167
NC_000913	89355	89360		0.009373
NC_000913	89360	89365		0.008134
NC_000913	89365	89370		0.007823
NC_000913	89370	89375		0.007367
NC_000913	89375	89380		0.007046
NC_000913	89380	89385		0.004868
NC_000913	89385	89390		0.001377
NC_000913	89390	89395		0.001524
NC_000913	89395	89400		0.002932
NC_000913	89400	89405		0.003091
NC_000913	89405	89410		0.004799
NC_000913	89410	89415		0.004789
NC_000913	89415	89420		0.005739
NC_000913	89420	89425		0.005108
NC_000913	89425	89430		0.003714
NC_000913	89430	89435		0.002580
NC_000913	89435	89440		0.001905
NC_000913	89440	89445		0.002856
NC_000913	89445	89450		0.003494
NC_000913	89450	89455		0.003205
NC_000913	89455	89460		0.005132
NC_000913	89460	89465		0.002877
NC_000913	89465	89470		0.002662
NC_000913	89470	89475		0.001655
NC_000913	89475	89480		0.002749
NC_000913	89480	89485		0.002939
NC_000913	89485	89490		0.002584
NC_000913	89490	89495		0.002834
NC_000913	89495	89500		0.002189
NC_000913	89500	89505		0.002642
NC_000913	89505	89510		0.003750
NC_000913	89510	89515		0.013828
NC_000913	89515	89520		0.012698
NC_000913	89520	89525		0.027801
NC_000913	89525	89530		0.027768
NC_000913	89530	89535		0.031913
NC_000913	89535	89540		0.032653
NC_000913	89540	89545		0.022990
NC_000913	89545	89550		0.036497
NC_000913	89550	89555		0.017953
NC_000913	89555	89560		0.006540
NC_000913	89560	89565		0.001695
NC_000913	89565	89570		0.239267
NC_000913	89570	89575		0.329061
NC_000913	89575	89580		0.295395
NC_000913	89580	89585		0.293160
NC_000913	89585	89590		0.289184
NC_000913	89590	89595		0.295057
NC_000913	89595	89600		0.292883
NC_000913	89600	89605		0.282179
NC_000913	89605	89610		0.293622
NC_000913	89610	89615		0.308961
NC_000913	89615	89620		0.113090
NC_000913	89620	89625		0.101510
NC_000913	89625	89630		0.094328
NC_000913	89630	89635		0.087256
NC_000913	89635	89640		0.070103
NC_000913	89640	89645		0.055714
NC_000913	89645	89650		0.043745
NC_000913	89650	89655		0.032232
NC_000913	89655	89660		0.023086
NC_000913	89660	89665		0.030753
NC_000913	89665	89670		0.040654
NC_000913	89670	89675		0.030786
NC_000913	89675	89680		0.027781
NC_000913	89680	89685		0.063629
NC_000913	89685	89690		0.104594
NC_000913	89690	89695		0.120490
NC_000913	89695	89700		0.106938
NC_000913	89700	89705		0.247589
NC_000913	89705	89710		0.327861
NC_000913	89710	89715		0.342348
NC_000913	89715	89720		0.422927
NC_000913	89720	89725		0.488509
NC_000913	89725	89730		0.542576
NC_000913	89730	89735		0.734011
NC_000913	89735	89740		0.777896
NC_000913	89740	89745		0.851211
NC_000913	89745	89750		1.252437
NC_000913	89750	89755		1.445530
NC_000913	89755	89760		0.891795
NC_000913	89760	89765		0.344040
NC_000913	89765	89770		0.342323
NC_000913	89770	89775		0.285289
NC_000913	89775	89780		0.216478
NC_000913	89780	89785		0.170269
NC_000913	89785	89790		0.182776
NC_000913	89790	89795		0.197530
NC_000913	89795	89800		0.349086
NC_000913	89800	89805		0.427343
NC_000913	89805	89810		0.524678
NC_000913	89810	89815		0.510403
NC_000913	89815	89820		0.614528
NC_000913	89820	89825		0.627352
NC_000913	89825	89830		0.556752
NC_000913	89830	89835		0.399429
NC_000913	89835	89840		0.342052
NC_000913	89840	89845		0.292698
NC_000913	89845	89850		0.215159
NC_000913	89850	89855		0.204004
NC_000913	89855	89860		0.186170
NC_000913	89860	89865		0.210502
NC_000913	89865	89870		0.270820
NC_000913	89870	89875		0.341570
NC_000913	89875	89880		0.332178
NC_000913	89880	89885		0.317471
NC_000913	89885	89890		0.212353
NC_000913	89890	89895		0.152416
NC_000913	89895	89900		0.115080
NC_000913	89900	89905		0.107808
NC_000913	89905	89910		0.091111
NC_000913	89910	89915		0.202950
NC_000913	89915	89920		0.093528
NC_000913	89920	89925		0.082609
NC_000913	89925	89930		0.061591
NC_000913	89930	89935		0.051527
NC_000913	89935	89940		0.042594
NC_000913	89940	89945		0.058696
NC_000913	89945	89950		0.112624
NC_000913	89950	89955		0.191894
NC_000913	89955	89960		0.165752
NC_000913	89960	89965		0.134035
NC_000913	89965	89970		0.120836
NC_000913	89970	89975		0.148384
NC_000913	89975	89980		0.076998
NC_000913	89980	89985		0.138935
NC_000913	89985	89990		0.090340
NC_000913	89990	89995		0.072977
NC_000913	89995	90000		0.167740
NC_000913	90000	90005		0.309449
NC_000913	90005	90010		0.367861
NC_000913	90010	90015		0.523992
NC_000913	90015	90020		0.572919
NC_000913	90020	90025		0.666370
NC_000913	90025	90030		0.611132
NC_000913	90030	90035		0.671116
NC_000913	90035	90040		0.269879
NC_000913	90040	90045		0.270606
NC_000913	90045	90050		0.260725
NC_000913	90050	90055		0.247352
NC_000913	90055	90060		0.241052
NC_000913	90060	90065		0.415246
NC_000913	90065	90070		0.478585
NC_000913	90070	90075		0.529458
NC_000913	90075	90080		0.658552
NC_000913	90080	90085		0.755848
NC_000913	90085	90090		0.711947
NC_000913	90090	90095		0.679677
NC_000913	90095	90100		0.863520
NC_000913	90100	90105		0.809011
NC_000913	90105	90110		0.772584
NC_000913	90110	90115		0.989386
NC_000913	90115	90120		0.692376
NC_000913	90120	90125		0.687221
NC_000913	90125	90130		0.521180
NC_000913	90130	90135		0.423484
NC_000913	90135	90140		0.525308
NC_000913	90140	90145		0.545674
NC_000913	90145	90150		0.621208
NC_000913	90150	90155		1.148854
NC_000913	90155	90160		0.968523
NC_000913	90160	90165		0.720436
NC_000913	90165	90170		0.406777
NC_000913	90170	90175		0.484166
NC_000913	90175	90180		0.262213
NC_000913	90180	90185		0.091188
NC_000913	90185	90190		0.063837
NC_000913	90190	90195		0.061558
NC_000913	90195	90200		0.056064
NC_000913	90200	90205		0.038384
NC_000913	90205	90210		0.048523
NC_000913	90210	90215		0.045827
NC_000913	90215	90220		0.112705
NC_000913	90220	90225		0.129003
NC_000913	90225	90230		0.152089
NC_000913	90230	90235		0.162145
NC_000913	90235	90240		0.166922
NC_000913	90240	90245		0.192138
NC_000913	90245	90250		0.187803
NC_000913	90250	90255		0.123765
NC_000913	90255	90260		0.146622
NC_000913	90260	90265		0.138434
NC_000913	90265	90270		0.164023
NC_000913	90270	90275		0.179952
NC_000913	90275	90280		0.254137
NC_000913	90280	90285		0.242468
NC_000913	90285	90290		0.285292
NC_000913	90290	90295		0.427542
NC_000913	90295	90300		0.353633
NC_000913	90300	90305		0.498860
NC_000913	90305	90310		0.394841
NC_000913	90310	90315		0.170934
NC_000913	90315	90320		0.180599
NC_000913	90320	90325		0.197411
NC_000913	90325	90330		0.213362
NC_000913	90330	90335		0.263297
NC_000913	90335	90340		0.304205
NC_000913	90340	90345		0.315000
NC_000913	90345	90350		0.703351
NC_000913	90350	90355		1.329054
NC_000913	90355	90360		1.326954
NC_000913	90360	90365		1.295880
NC_000913	90365	90370		1.812032
NC_000913	90370	90375		1.220469
NC_000913	90375	90380		1.401541
NC_000913	90380	90385		0.774998
NC_000913	90385	90390		0.746514
NC_000913	90390	90395		0.463202
NC_000913	90395	90400		0.385417
NC_000913	90400	90405		0.334178
NC_000913	90405	90410		0.338755
NC_000913	90410	90415		0.396998
NC_000913	90415	90420		0.423517
NC_000913	90420	90425		0.752305
NC_000913	90425	90430		1.799211
NC_000913	90430	90435		2.388261
NC_000913	90435	90440		2.606280
NC_000913	90440	90445		3.018610
NC_000913	90445	90450		3.200726
NC_000913	90450	90455		2.393835
NC_000913	90455	90460		2.198643
NC_000913	90460	90465		1.897480
NC_000913	90465	90470		1.689914
NC_000913	90470	90475		1.147000
NC_000913	90475	90480		0.602657
NC_000913	90480	90485		0.339718
NC_000913	90485	90490		0.313420
NC_000913	90490	90495		0.297726
NC_000913	90495	90500		0.240574
NC_000913	90500	90505		0.230583
NC_000913	90505	90510		0.240083
NC_000913	90510	90515		0.260942
NC_000913	90515	90520		0.408683
NC_000913	90520	90525		0.413137
NC_000913	90525	90530		0.353616
NC_000913	90530	90535		0.361355
NC_000913	90535	90540		0.770398
NC_000913	90540	90545		0.747002
NC_000913	90545	90550		0.687692
NC_000913	90550	90555		0.379912
NC_000913	90555	90560		0.275725
NC_000913	90560	90565		0.216821
NC_000913	90565	90570		0.222008
NC_000913	90570	90575		0.204890
NC_000913	90575	90580		0.130558
NC_000913	90580	90585		0.109892
NC_000913	90585	90590		0.090269
NC_000913	90590	90595		0.089109
NC_000913	90595	90600		0.080882
NC_000913	90600	90605		0.101035
NC_000913	90605	90610		0.164050
NC_000913	90610	90615		0.235930
NC_000913	90615	90620		0.248816
NC_000913	90620	90625		0.198077
NC_000913	90625	90630		0.246427
NC_000913	90630	90635		0.229656
NC_000913	90635	90640		0.193181
NC_000913	90640	90645		0.214230
NC_000913	90645	90650		0.105005
NC_000913	90650	90655		0.077853
NC_000913	90655	90660		0.068938
NC_000913	90660	90665		0.065692
NC_000913	90665	90670		0.064954
NC_000913	90670	90675		0.059000
NC_000913	90675	90680		0.088283
NC_000913	90680	90685		0.119521
NC_000913	90685	90690		0.202002
NC_000913	90690	90695		0.125391
NC_000913	90695	90700		0.095698
NC_000913	90700	90705		0.086600
NC_000913	90705	90710		0.095430
NC_000913	90710	90715		0.093009
NC_000913	90715	90720		0.085120
NC_000913	90720	90725		0.098915
NC_000913	90725	90730		0.113309
NC_000913	90730	90735		0.137534
NC_000913	90735	90740		0.136114
NC_000913	90740	90745		0.200859
NC_000913	90745	90750		0.229113
NC_000913	90750	90755		0.308987
NC_000913	90755	90760		0.327731
NC_000913	90760	90765		0.323176
NC_000913	90765	90770		0.305176
NC_000913	90770	90775		0.322434
NC_000913	90775	90780		0.215449
NC_000913	90780	90785		0.167859
NC_000913	90785	90790		0.180760
NC_000913	90790	90795		0.162084
NC_000913	90795	90800		0.147328
NC_000913	90800	90805		0.156024
NC_000913	90805	90810		0.285994
NC_000913	90810	90815		0.426276
NC_000913	90815	90820		0.535001
NC_000913	90820	90825		0.509735
NC_000913	90825	90830		0.534030
NC_000913	90830	90835		0.741250
NC_000913	90835	90840		0.561707
NC_000913	90840	90845		0.826995
NC_000913	90845	90850		0.739163
NC_000913	90850	90855		0.334236
NC_000913	90855	90860		0.098902
NC_000913	90860	90865		0.077104
NC_000913	90865	90870		0.074828
NC_000913	90870	90875		0.071356
NC_000913	90875	90880		0.067785
NC_000913	90880	90885		0.055407
NC_000913	90885	90890		0.081531
NC_000913	90890	90895		0.118882
NC_000913	90895	90900		0.181075
NC_000913	90900	90905		0.204728
NC_000913	90905	90910		0.189029
NC_000913	90910	90915		0.184762
NC_000913	90915	90920		0.147023
NC_000913	90920	90925		0.169943
NC_000913	90925	90930		0.190685
NC_000913	90930	90935		0.184964
NC_000913	90935	90940		0.154210
NC_000913	90940	90945		0.215918
NC_000913	90945	90950		0.235927
NC_000913	90950	90955		0.441686
NC_000913	90955	90960		0.211517
NC_000913	90960	90965		0.175881
NC_000913	90965	90970		0.158975
NC_000913	90970	90975		0.124463
NC_000913	90975	90980		0.091221
NC_000913	90980	90985		0.076188
NC_000913	90985	90990		0.062898
NC_000913	90990	90995		0.069034
NC_000913	90995	91000		0.055529
NC_000913	91000	91005		0.063561
NC_000913	91005	91010		0.118582
NC_000913	91010	91015		0.212233
NC_000913	91015	91020		0.309632
NC_000913	91020	91025		0.399389
NC_000913	91025	91030		0.536008
NC_000913	91030	91035		0.383207
NC_000913	91035	91040		0.304560
NC_000913	91040	91045		0.335955
NC_000913	91045	91050		0.342910
NC_000913	91050	91055		0.446323
NC_000913	91055	91060		0.463329
NC_000913	91060	91065		0.426420
NC_000913	91065	91070		0.414692
NC_000913	91070	91075		0.105914
NC_000913	91075	91080		0.052837
NC_000913	91080	91085		0.022340
NC_000913	91085	91090		0.027352
NC_000913	91090	91095		0.026621
NC_000913	91095	91100		0.024588
NC_000913	91100	91105		0.020063
NC_000913	91105	91110		0.026715
NC_000913	91110	91115		0.097470
NC_000913	91115	91120		0.127680
NC_000913	91120	91125		0.156585
NC_000913	91125	91130		0.162729
NC_000913	91130	91135		0.126198
NC_000913	91135	91140		0.083599
NC_000913	91140	91145		0.100915
NC_000913	91145	91150		0.093484
NC_000913	91150	91155		0.125396
NC_000913	91155	91160		0.148373
NC_000913	91160	91165		0.169491
NC_000913	91165	91170		0.128056
NC_000913	91170	91175		0.168768
NC_000913	91175	91180		0.144010
NC_000913	91180	91185		0.141626
NC_000913	91185	91190		0.163601
NC_000913	91190	91195		0.144126
NC_000913	91195	91200		0.114210
NC_000913	91200	91205		0.100693
NC_000913	91205	91210		0.166043
NC_000913	91210	91215		0.188426
NC_000913	91215	91220		0.230435
NC_000913	91220	91225		0.151669
NC_000913	91225	91230		0.168840
NC_000913	91230	91235		0.196620
NC_000913	91235	91240		0.310001
NC_000913	91240	91245		0.205604
NC_000913	91245	91250		0.191646
NC_000913	91250	91255		0.206226
NC_000913	91255	91260		0.446335
NC_000913	91260	91265		0.570802
NC_000913	91265	91270		0.900300
NC_000913	91270	91275		0.946304
NC_000913	91275	91280		1.009976
NC_000913	91280	91285		1.106918
NC_000913	91285	91290		1.148959
NC_000913	91290	91295		0.785910
NC_000913	91295	91300		0.514191
NC_000913	91300	91305		0.412534
NC_000913	91305	91310		0.392972
NC_000913	91310	91315		0.386580
NC_000913	91315	91320		0.392248
NC_000913	91320	91325		0.417313
NC_000913	91325	91330		0.673123
NC_000913	91330	91335		0.859022
NC_000913	91335	91340		1.094621
NC_000913	91340	91345		1.139828
NC_000913	91345	91350		1.190340
NC_000913	91350	91355		1.222045
NC_000913	91355	91360		1.461260
NC_000913	91360	91365		1.897147
NC_000913	91365	91370		1.951693
NC_000913	91370	91375		1.710982
NC_000913	91375	91380		2.100557
NC_000913	91380	91385		2.189593
NC_000913	91385	91390		1.944708
NC_000913	91390	91395		1.527426
NC_000913	91395	91400		1.194770
NC_000913	91400	91405		0.483433
NC_000913	91405	91410		0.170281
NC_000913	91410	91415		0.160343
NC_000913	91415	91420		0.094921
NC_000913	91420	91425		0.058066
NC_000913	91425	91430		0.058950
NC_000913	91430	91435		0.054645
NC_000913	91435	91440		0.085500
NC_000913	91440	91445		0.107681
NC_000913	91445	91450		0.106235
NC_000913	91450	91455		0.217943
NC_000913	91455	91460		0.392326
NC_000913	91460	91465		0.361284
NC_000913	91465	91470		0.343573
NC_000913	91470	91475		0.456530
NC_000913	91475	91480		0.390011
NC_000913	91480	91485		0.422442
NC_000913	91485	91490		0.431119
NC_000913	91490	91495		0.372906
NC_000913	91495	91500		0.182534
NC_000913	91500	91505		0.195470
NC_000913	91505	91510		0.186846
NC_000913	91510	91515		0.220955
NC_000913	91515	91520		0.220395
NC_000913	91520	91525		0.196836
NC_000913	91525	91530		0.159991
NC_000913	91530	91535		0.136509
NC_000913	91535	91540		0.147294
NC_000913	91540	91545		0.145590
NC_000913	91545	91550		0.167121
NC_000913	91550	91555		0.268691
NC_000913	91555	91560		0.208571
NC_000913	91560	91565		0.204525
NC_000913	91565	91570		0.229053
NC_000913	91570	91575		0.101420
NC_000913	91575	91580		0.082914
NC_000913	91580	91585		0.063355
NC_000913	91585	91590		0.100495
NC_000913	91590	91595		0.145487
NC_000913	91595	91600		0.141831
NC_000913	91600	91605		0.047944
NC_000913	91605	91610		0.052775
NC_000913	91610	91615		0.103399
NC_000913	91615	91620		0.117011
NC_000913	91620	91625		0.111849
NC_000913	91625	91630		0.100333
NC_000913	91630	91635		0.190499
NC_000913	91635	91640		0.214612
NC_000913	91640	91645		0.274143
NC_000913	91645	91650		0.304826
NC_000913	91650	91655		0.256601
NC_000913	91655	91660		0.265695
NC_000913	91660	91665		0.235548
NC_000913	91665	91670		0.231064
NC_000913	91670	91675		0.258648
NC_000913	91675	91680		0.279495
NC_000913	91680	91685		0.328701
NC_000913	91685	91690		0.342390
NC_000913	91690	91695		0.409422
NC_000913	91695	91700		0.306056
NC_000913	91700	91705		0.378720
NC_000913	91705	91710		0.341232
NC_000913	91710	91715		0.325972
NC_000913	91715	91720		0.270560
NC_000913	91720	91725		0.251724
NC_000913	91725	91730		0.182364
NC_000913	91730	91735		0.251133
NC_000913	91735	91740		0.215477
NC_000913	91740	91745		0.184350
NC_000913	91745	91750		0.202230
NC_000913	91750	91755		0.220998
NC_000913	91755	91760		0.235286
NC_000913	91760	91765		0.220909
NC_000913	91765	91770		0.373861
NC_000913	91770	91775		0.341239
NC_000913	91775	91780		0.360152
NC_000913	91780	91785		0.325459
NC_000913	91785	91790		0.180266
NC_000913	91790	91795		0.222280
NC_000913	91795	91800		0.241107
NC_000913	91800	91805		0.183687
NC_000913	91805	91810		0.174151
NC_000913	91810	91815		0.164804
NC_000913	91815	91820		0.177698
NC_000913	91820	91825		0.190565
NC_000913	91825	91830		0.181702
NC_000913	91830	91835		0.091041
NC_000913	91835	91840		0.078353
NC_000913	91840	91845		0.051250
NC_000913	91845	91850		0.051116
NC_000913	91850	91855		0.038906
NC_000913	91855	91860		0.035238
NC_000913	91860	91865		0.057428
NC_000913	91865	91870		0.046867
NC_000913	91870	91875		0.053351
NC_000913	91875	91880		0.074839
NC_000913	91880	91885		0.098278
NC_000913	91885	91890		0.089705
NC_000913	91890	91895		0.075453
NC_000913	91895	91900		0.125185
NC_000913	91900	91905		0.141519
NC_000913	91905	91910		0.158462
NC_000913	91910	91915		0.210741
NC_000913	91915	91920		0.282226
NC_000913	91920	91925		0.249035
NC_000913	91925	91930		0.259376
NC_000913	91930	91935		0.213632
NC_000913	91935	91940		0.201759
NC_000913	91940	91945		0.225520
NC_000913	91945	91950		0.308957
NC_000913	91950	91955		0.281716
NC_000913	91955	91960		0.295877
NC_000913	91960	91965		0.371638
NC_000913	91965	91970		0.285459
NC_000913	91970	91975		0.295918
NC_000913	91975	91980		0.339768
NC_000913	91980	91985		0.288067
NC_000913	91985	91990		0.297089
NC_000913	91990	91995		0.203188
NC_000913	91995	92000		0.193623
NC_000913	92000	92005		0.101217
NC_000913	92005	92010		0.051623
NC_000913	92010	92015		0.040015
NC_000913	92015	92020		0.024282
NC_000913	92020	92025		0.024801
NC_000913	92025	92030		0.021445
NC_000913	92030	92035		0.023502
NC_000913	92035	92040		0.079897
NC_000913	92040	92045		0.108247
NC_000913	92045	92050		0.119656
NC_000913	92050	92055		0.160079
NC_000913	92055	92060		0.235059
NC_000913	92060	92065		0.270356
NC_000913	92065	92070		0.369834
NC_000913	92070	92075		0.146735
NC_000913	92075	92080		0.117839
NC_000913	92080	92085		0.115466
NC_000913	92085	92090		0.088597
NC_000913	92090	92095		0.077604
NC_000913	92095	92100		0.078511
NC_000913	92100	92105		0.074039
NC_000913	92105	92110		0.083534
NC_000913	92110	92115		0.115706
NC_000913	92115	92120		0.155940
NC_000913	92120	92125		0.222327
NC_000913	92125	92130		0.798769
NC_000913	92130	92135		0.685885
NC_000913	92135	92140		0.654870
NC_000913	92140	92145		0.595671
NC_000913	92145	92150		0.442630
NC_000913	92150	92155		0.186417
NC_000913	92155	92160		0.288692
NC_000913	92160	92165		0.325869
NC_000913	92165	92170		0.354788
NC_000913	92170	92175		0.367275
NC_000913	92175	92180		0.415366
NC_000913	92180	92185		0.287169
NC_000913	92185	92190		0.303273
NC_000913	92190	92195		0.330172
NC_000913	92195	92200		0.321988
NC_000913	92200	92205		0.307053
NC_000913	92205	92210		0.297323
NC_000913	92210	92215		0.581709
NC_000913	92215	92220		0.509432
NC_000913	92220	92225		0.517195
NC_000913	92225	92230		0.559163
NC_000913	92230	92235		0.607840
NC_000913	92235	92240		0.742962
NC_000913	92240	92245		0.668672
NC_000913	92245	92250		0.781302
NC_000913	92250	92255		0.825196
NC_000913	92255	92260		0.966302
NC_000913	92260	92265		0.867332
NC_000913	92265	92270		0.846040
NC_000913	92270	92275		0.548295
NC_000913	92275	92280		0.485672
NC_000913	92280	92285		0.480247
NC_000913	92285	92290		0.458476
NC_000913	92290	92295		0.439524
NC_000913	92295	92300		0.567298
NC_000913	92300	92305		0.645723
NC_000913	92305	92310		0.654731
NC_000913	92310	92315		0.593515
NC_000913	92315	92320		0.669333
NC_000913	92320	92325		0.634335
NC_000913	92325	92330		0.509315
NC_000913	92330	92335		0.563933
NC_000913	92335	92340		0.381210
NC_000913	92340	92345		0.260268
NC_000913	92345	92350		0.306192
NC_000913	92350	92355		0.371820
NC_000913	92355	92360		0.297967
NC_000913	92360	92365		0.197825
NC_000913	92365	92370		0.153460
NC_000913	92370	92375		0.108934
NC_000913	92375	92380		0.106588
NC_000913	92380	92385		0.118313
NC_000913	92385	92390		0.129170
NC_000913	92390	92395		0.131592
NC_000913	92395	92400		0.249740
NC_000913	92400	92405		0.698168
NC_000913	92405	92410		1.335435
NC_000913	92410	92415		2.029494
NC_000913	92415	92420		3.124318
NC_000913	92420	92425		2.204006
NC_000913	92425	92430		1.637275
NC_000913	92430	92435		1.592732
NC_000913	92435	92440		1.401452
NC_000913	92440	92445		1.367712
NC_000913	92445	92450		1.312233
NC_000913	92450	92455		1.320394
NC_000913	92455	92460		1.400411
NC_000913	92460	92465		1.320936
NC_000913	92465	92470		1.250753
NC_000913	92470	92475		1.274309
NC_000913	92475	92480		1.040221
NC_000913	92480	92485		1.411162
NC_000913	92485	92490		1.284419
NC_000913	92490	92495		1.172134
NC_000913	92495	92500		1.153357
NC_000913	92500	92505		1.046266
NC_000913	92505	92510		0.779527
NC_000913	92510	92515		0.660929
NC_000913	92515	92520		0.634311
NC_000913	92520	92525		0.548993
NC_000913	92525	92530		0.550143
NC_000913	92530	92535		0.614886
NC_000913	92535	92540		0.706925
NC_000913	92540	92545		0.809122
NC_000913	92545	92550		1.477231
NC_000913	92550	92555		1.330405
NC_000913	92555	92560		0.959076
NC_000913	92560	92565		0.808445
NC_000913	92565	92570		0.716444
NC_000913	92570	92575		0.733593
NC_000913	92575	92580		0.483997
NC_000913	92580	92585		0.390012
NC_000913	92585	92590		0.433244
NC_000913	92590	92595		0.434079
NC_000913	92595	92600		0.433290
NC_000913	92600	92605		0.513046
NC_000913	92605	92610		0.523804
NC_000913	92610	92615		0.972714
NC_000913	92615	92620		0.924748
NC_000913	92620	92625		0.814593
NC_000913	92625	92630		0.751479
NC_000913	92630	92635		0.723699
NC_000913	92635	92640		0.687976
NC_000913	92640	92645		0.718780
NC_000913	92645	92650		0.565712
NC_000913	92650	92655		0.571595
NC_000913	92655	92660		0.594081
NC_000913	92660	92665		0.737797
NC_000913	92665	92670		0.671366
NC_000913	92670	92675		0.647198
NC_000913	92675	92680		0.523123
NC_000913	92680	92685		0.632969
NC_000913	92685	92690		0.737623
NC_000913	92690	92695		0.862695
NC_000913	92695	92700		0.719312
NC_000913	92700	92705		0.824286
NC_000913	92705	92710		0.824741
NC_000913	92710	92715		0.905276
NC_000913	92715	92720		0.728744
NC_000913	92720	92725		0.795922
NC_000913	92725	92730		0.919434
NC_000913	92730	92735		0.891378
NC_000913	92735	92740		0.956212
NC_000913	92740	92745		1.043741
NC_000913	92745	92750		1.125357
NC_000913	92750	92755		1.075720
NC_000913	92755	92760		0.889506
NC_000913	92760	92765		0.644556
NC_000913	92765	92770		0.559669
NC_000913	92770	92775		0.511900
NC_000913	92775	92780		0.477720
NC_000913	92780	92785		0.350773
NC_000913	92785	92790		0.519956
NC_000913	92790	92795		0.558227
NC_000913	92795	92800		0.607924
NC_000913	92800	92805		0.982557
NC_000913	92805	92810		1.086714
NC_000913	92810	92815		1.261734
NC_000913	92815	92820		1.433439
NC_000913	92820	92825		1.241536
NC_000913	92825	92830		0.787381
NC_000913	92830	92835		0.613978
NC_000913	92835	92840		0.550522
NC_000913	92840	92845		0.544005
NC_000913	92845	92850		0.525320
NC_000913	92850	92855		0.513292
NC_000913	92855	92860		0.516779
NC_000913	92860	92865		0.575873
NC_000913	92865	92870		0.625404
NC_000913	92870	92875		1.151393
NC_000913	92875	92880		1.492711
NC_000913	92880	92885		1.304317
NC_000913	92885	92890		0.856701
NC_000913	92890	92895		0.456064
NC_000913	92895	92900		0.141795
NC_000913	92900	92905		0.091980
NC_000913	92905	92910		0.071692
NC_000913	92910	92915		0.047098
NC_000913	92915	92920		0.045378
NC_000913	92920	92925		0.044523
NC_000913	92925	92930		0.066022
NC_000913	92930	92935		0.117256
NC_000913	92935	92940		0.297039
NC_000913	92940	92945		1.494813
NC_000913	92945	92950		1.885501
NC_000913	92950	92955		0.596957
NC_000913	92955	92960		0.077572
NC_000913	92960	92965		0.065440
NC_000913	92965	92970		0.052938
NC_000913	92970	92975		0.046190
NC_000913	92975	92980		0.026109
NC_000913	92980	92985		0.025349
NC_000913	92985	92990		0.026165
NC_000913	92990	92995		0.036260
NC_000913	92995	93000		0.024998
NC_000913	93000	93005		0.048180
NC_000913	93005	93010		0.086136
NC_000913	93010	93015		0.085154
NC_000913	93015	93020		0.126224
NC_000913	93020	93025		0.124736
NC_000913	93025	93030		0.091834
NC_000913	93030	93035		0.067419
NC_000913	93035	93040		0.044170
NC_000913	93040	93045		0.033920
NC_000913	93045	93050		0.035730
NC_000913	93050	93055		0.044039
NC_000913	93055	93060		0.064549
NC_000913	93060	93065		0.073869
NC_000913	93065	93070		0.091958
NC_000913	93070	93075		0.164978
NC_000913	93075	93080		0.230607
NC_000913	93080	93085		0.268466
NC_000913	93085	93090		0.348368
NC_000913	93090	93095		0.379594
NC_000913	93095	93100		0.126311
NC_000913	93100	93105		0.028478
NC_000913	93105	93110		0.008075
NC_000913	93110	93115		0.007493
NC_000913	93115	93120		0.007446
NC_000913	93120	93125		0.007149
NC_000913	93125	93130		0.015466
NC_000913	93130	93135		0.014225
NC_000913	93135	93140		0.022075
NC_000913	93140	93145		0.017379
NC_000913	93145	93150		0.018065
NC_000913	93150	93155		0.018716
NC_000913	93155	93160		0.021608
NC_000913	93160	93165		0.021394
NC_000913	93165	93170		0.016497
NC_000913	93170	93175		0.013341
NC_000913	93175	93180		0.012397
NC_000913	93180	93185		0.017500
NC_000913	93185	93190		0.015799
NC_000913	93190	93195		0.021893
NC_000913	93195	93200		0.035594
NC_000913	93200	93205		0.038602
NC_000913	93205	93210		0.031391
NC_000913	93210	93215		0.038721
NC_000913	93215	93220		0.045239
NC_000913	93220	93225		0.036709
NC_000913	93225	93230		0.059432
NC_000913	93230	93235		0.051258
NC_000913	93235	93240		0.063302
NC_000913	93240	93245		0.031332
NC_000913	93245	93250		0.029253
NC_000913	93250	93255		0.041044
NC_000913	93255	93260		0.050288
NC_000913	93260	93265		0.046641
NC_000913	93265	93270		0.040377
NC_000913	93270	93275		0.061350
NC_000913	93275	93280		0.076329
NC_000913	93280	93285		0.081651
NC_000913	93285	93290		0.040686
NC_000913	93290	93295		0.051879
NC_000913	93295	93300		0.045334
NC_000913	93300	93305		0.072521
NC_000913	93305	93310		0.059916
NC_000913	93310	93315		0.071361
NC_000913	93315	93320		0.097219
NC_000913	93320	93325		0.321572
NC_000913	93325	93330		0.321323
NC_000913	93330	93335		0.396365
NC_000913	93335	93340		0.372537
NC_000913	93340	93345		0.395092
NC_000913	93345	93350		0.377894
NC_000913	93350	93355		0.407655
NC_000913	93355	93360		0.959643
NC_000913	93360	93365		0.573860
NC_000913	93365	93370		0.577237
NC_000913	93370	93375		0.618330
NC_000913	93375	93380		0.529367
NC_000913	93380	93385		0.529482
NC_000913	93385	93390		0.484127
NC_000913	93390	93395		0.250182
NC_000913	93395	93400		0.308017
NC_000913	93400	93405		0.280390
NC_000913	93405	93410		0.212395
NC_000913	93410	93415		0.202657
NC_000913	93415	93420		0.144779
NC_000913	93420	93425		0.089538
NC_000913	93425	93430		0.094471
NC_000913	93430	93435		0.131567
NC_000913	93435	93440		0.112895
NC_000913	93440	93445		0.145938
NC_000913	93445	93450		0.156850
NC_000913	93450	93455		0.110685
NC_000913	93455	93460		0.144865
NC_000913	93460	93465		0.148459
NC_000913	93465	93470		0.129669
NC_000913	93470	93475		0.162743
NC_000913	93475	93480		0.171705
NC_000913	93480	93485		0.171146
NC_000913	93485	93490		0.149850
NC_000913	93490	93495		0.152537
NC_000913	93495	93500		0.188530
NC_000913	93500	93505		0.226161
NC_000913	93505	93510		0.257084
NC_000913	93510	93515		0.337866
NC_000913	93515	93520		0.408924
NC_000913	93520	93525		0.331038
NC_000913	93525	93530		0.350181
NC_000913	93530	93535		0.339679
NC_000913	93535	93540		0.365977
NC_000913	93540	93545		0.368652
NC_000913	93545	93550		0.351632
NC_000913	93550	93555		0.368067
NC_000913	93555	93560		0.332455
NC_000913	93560	93565		0.328244
NC_000913	93565	93570		0.283931
NC_000913	93570	93575		0.263449
NC_000913	93575	93580		0.432338
NC_000913	93580	93585		0.397713
NC_000913	93585	93590		0.349454
NC_000913	93590	93595		0.202217
NC_000913	93595	93600		0.177886
NC_000913	93600	93605		0.111298
NC_000913	93605	93610		0.130869
NC_000913	93610	93615		0.103763
NC_000913	93615	93620		0.127734
NC_000913	93620	93625		0.066431
NC_000913	93625	93630		0.066183
NC_000913	93630	93635		0.049779
NC_000913	93635	93640		0.047450
NC_000913	93640	93645		0.109071
NC_000913	93645	93650		0.137912
NC_000913	93650	93655		0.101654
NC_000913	93655	93660		0.163321
NC_000913	93660	93665		0.139528
NC_000913	93665	93670		0.112506
NC_000913	93670	93675		0.130096
NC_000913	93675	93680		0.138376
NC_000913	93680	93685		0.117819
NC_000913	93685	93690		0.115877
NC_000913	93690	93695		0.127183
NC_000913	93695	93700		0.146388
NC_000913	93700	93705		0.149374
NC_000913	93705	93710		0.138221
NC_000913	93710	93715		0.113301
NC_000913	93715	93720		0.173929
NC_000913	93720	93725		0.156382
NC_000913	93725	93730		0.154409
NC_000913	93730	93735		0.168064
NC_000913	93735	93740		0.144886
NC_000913	93740	93745		0.195381
NC_000913	93745	93750		0.210326
NC_000913	93750	93755		0.205326
NC_000913	93755	93760		0.248722
NC_000913	93760	93765		0.288800
NC_000913	93765	93770		0.327030
NC_000913	93770	93775		0.397190
NC_000913	93775	93780		0.605075
NC_000913	93780	93785		1.501280
NC_000913	93785	93790		2.195049
NC_000913	93790	93795		2.437235
NC_000913	93795	93800		3.419679
NC_000913	93800	93805		3.850195
NC_000913	93805	93810		4.888016
NC_000913	93810	93815		3.749204
NC_000913	93815	93820		4.020937
NC_000913	93820	93825		1.753215
NC_000913	93825	93830		1.637164
NC_000913	93830	93835		1.384681
NC_000913	93835	93840		1.250654
NC_000913	93840	93845		0.915641
NC_000913	93845	93850		0.721894
NC_000913	93850	93855		0.905712
NC_000913	93855	93860		0.667661
NC_000913	93860	93865		0.689017
NC_000913	93865	93870		0.598985
NC_000913	93870	93875		0.537639
NC_000913	93875	93880		0.536419
NC_000913	93880	93885		0.557452
NC_000913	93885	93890		0.413304
NC_000913	93890	93895		0.363387
NC_000913	93895	93900		0.389898
NC_000913	93900	93905		0.302092
NC_000913	93905	93910		0.294768
NC_000913	93910	93915		0.291987
NC_000913	93915	93920		0.297451
NC_000913	93920	93925		0.359773
NC_000913	93925	93930		0.343549
NC_000913	93930	93935		0.336885
NC_000913	93935	93940		0.398188
NC_000913	93940	93945		0.935424
NC_000913	93945	93950		1.068710
NC_000913	93950	93955		1.509712
NC_000913	93955	93960		1.597857
NC_000913	93960	93965		0.645409
NC_000913	93965	93970		0.143816
NC_000913	93970	93975		0.166327
NC_000913	93975	93980		0.101451
NC_000913	93980	93985		0.117445
NC_000913	93985	93990		0.079826
NC_000913	93990	93995		0.080248
NC_000913	93995	94000		0.083015
NC_000913	94000	94005		0.089813
NC_000913	94005	94010		0.148693
NC_000913	94010	94015		0.090036
NC_000913	94015	94020		0.064192
NC_000913	94020	94025		0.052583
NC_000913	94025	94030		0.073875
NC_000913	94030	94035		0.064175
NC_000913	94035	94040		0.047874
NC_000913	94040	94045		0.082014
NC_000913	94045	94050		0.086672
NC_000913	94050	94055		0.094057
NC_000913	94055	94060		0.126735
NC_000913	94060	94065		0.099946
NC_000913	94065	94070		0.186761
NC_000913	94070	94075		0.192531
NC_000913	94075	94080		0.196400
NC_000913	94080	94085		0.176848
NC_000913	94085	94090		0.182528
NC_000913	94090	94095		0.172650
NC_000913	94095	94100		0.083785
NC_000913	94100	94105		0.102597
NC_000913	94105	94110		0.109307
NC_000913	94110	94115		0.110857
NC_000913	94115	94120		0.108467
NC_000913	94120	94125		0.138069
NC_000913	94125	94130		0.202702
NC_000913	94130	94135		0.181731
NC_000913	94135	94140		0.509258
NC_000913	94140	94145		0.569317
NC_000913	94145	94150		0.549189
NC_000913	94150	94155		0.358097
NC_000913	94155	94160		0.290356
NC_000913	94160	94165		0.283272
NC_000913	94165	94170		0.272288
NC_000913	94170	94175		0.272994
NC_000913	94175	94180		0.288157
NC_000913	94180	94185		0.340453
NC_000913	94185	94190		0.332782
NC_000913	94190	94195		0.355661
NC_000913	94195	94200		0.595312
NC_000913	94200	94205		0.721691
NC_000913	94205	94210		0.435947
NC_000913	94210	94215		0.350671
NC_000913	94215	94220		0.309520
NC_000913	94220	94225		0.272201
NC_000913	94225	94230		0.286251
NC_000913	94230	94235		0.213928
NC_000913	94235	94240		0.322047
NC_000913	94240	94245		0.463398
NC_000913	94245	94250		0.561753
NC_000913	94250	94255		0.554379
NC_000913	94255	94260		0.581873
NC_000913	94260	94265		0.706780
NC_000913	94265	94270		0.670105
NC_000913	94270	94275		0.639616
NC_000913	94275	94280		0.519789
NC_000913	94280	94285		0.534687
NC_000913	94285	94290		0.537170
NC_000913	94290	94295		0.593354
NC_000913	94295	94300		0.506501
NC_000913	94300	94305		0.517471
NC_000913	94305	94310		0.461379
NC_000913	94310	94315		0.462662
NC_000913	94315	94320		0.387735
NC_000913	94320	94325		0.462403
NC_000913	94325	94330		0.394588
NC_000913	94330	94335		0.320723
NC_000913	94335	94340		0.343827
NC_000913	94340	94345		0.710498
NC_000913	94345	94350		0.531514
NC_000913	94350	94355		0.573601
NC_000913	94355	94360		0.685772
NC_000913	94360	94365		0.829898
NC_000913	94365	94370		0.945406
NC_000913	94370	94375		0.277867
NC_000913	94375	94380		0.212108
NC_000913	94380	94385		0.173282
NC_000913	94385	94390		0.244512
NC_000913	94390	94395		0.220195
NC_000913	94395	94400		0.209366
NC_000913	94400	94405		0.225359
NC_000913	94405	94410		0.317046
NC_000913	94410	94415		0.276535
NC_000913	94415	94420		0.256291
NC_000913	94420	94425		0.250832
NC_000913	94425	94430		0.328970
NC_000913	94430	94435		0.303901
NC_000913	94435	94440		0.513660
NC_000913	94440	94445		0.545891
NC_000913	94445	94450		1.075957
NC_000913	94450	94455		0.979089
NC_000913	94455	94460		0.810110
NC_000913	94460	94465		0.670178
NC_000913	94465	94470		0.343864
NC_000913	94470	94475		0.104259
NC_000913	94475	94480		0.099427
NC_000913	94480	94485		0.074826
NC_000913	94485	94490		0.092534
NC_000913	94490	94495		0.067482
NC_000913	94495	94500		0.083851
NC_000913	94500	94505		0.097610
NC_000913	94505	94510		0.094148
NC_000913	94510	94515		0.141503
NC_000913	94515	94520		0.148116
NC_000913	94520	94525		0.152241
NC_000913	94525	94530		0.196697
NC_000913	94530	94535		0.283100
NC_000913	94535	94540		0.277200
NC_000913	94540	94545		0.240779
NC_000913	94545	94550		0.164213
NC_000913	94550	94555		0.167134
NC_000913	94555	94560		0.167736
NC_000913	94560	94565		0.161252
NC_000913	94565	94570		0.145825
NC_000913	94570	94575		0.206906
NC_000913	94575	94580		0.399987
NC_000913	94580	94585		0.733270
NC_000913	94585	94590		0.766821
NC_000913	94590	94595		1.081800
NC_000913	94595	94600		0.876405
NC_000913	94600	94605		0.835442
NC_000913	94605	94610		0.688647
NC_000913	94610	94615		0.470052
NC_000913	94615	94620		0.341199
NC_000913	94620	94625		0.350958
NC_000913	94625	94630		0.313398
NC_000913	94630	94635		0.303796
NC_000913	94635	94640		0.337939
NC_000913	94640	94645		0.381155
NC_000913	94645	94650		0.504187
NC_000913	94650	94655		0.273147
NC_000913	94655	94660		0.172032
NC_000913	94660	94665		0.161392
NC_000913	94665	94670		0.118612
NC_000913	94670	94675		0.116305
NC_000913	94675	94680		0.106131
NC_000913	94680	94685		0.074838
NC_000913	94685	94690		0.107428
NC_000913	94690	94695		0.132273
NC_000913	94695	94700		0.169849
NC_000913	94700	94705		0.232497
NC_000913	94705	94710		0.354356
NC_000913	94710	94715		0.546032
NC_000913	94715	94720		0.643500
NC_000913	94720	94725		0.798664
NC_000913	94725	94730		0.441558
NC_000913	94730	94735		0.337119
NC_000913	94735	94740		0.172865
NC_000913	94740	94745		0.104895
NC_000913	94745	94750		0.124321
NC_000913	94750	94755		0.110582
NC_000913	94755	94760		0.100610
NC_000913	94760	94765		0.093285
NC_000913	94765	94770		0.081476
NC_000913	94770	94775		0.150342
NC_000913	94775	94780		0.191016
NC_000913	94780	94785		0.200380
NC_000913	94785	94790		0.273503
NC_000913	94790	94795		0.268062
NC_000913	94795	94800		0.403606
NC_000913	94800	94805		0.478031
NC_000913	94805	94810		0.490572
NC_000913	94810	94815		0.326700
NC_000913	94815	94820		0.355649
NC_000913	94820	94825		0.325765
NC_000913	94825	94830		0.415549
NC_000913	94830	94835		0.418547
NC_000913	94835	94840		0.464560
NC_000913	94840	94845		0.413644
NC_000913	94845	94850		0.384290
NC_000913	94850	94855		0.349315
NC_000913	94855	94860		0.402284
NC_000913	94860	94865		0.374895
NC_000913	94865	94870		0.471525
NC_000913	94870	94875		0.390642
NC_000913	94875	94880		0.392352
NC_000913	94880	94885		0.397961
NC_000913	94885	94890		0.367757
NC_000913	94890	94895		0.468929
NC_000913	94895	94900		0.329895
NC_000913	94900	94905		0.302727
NC_000913	94905	94910		0.288613
NC_000913	94910	94915		0.344730
NC_000913	94915	94920		0.280340
NC_000913	94920	94925		0.291409
NC_000913	94925	94930		0.298060
NC_000913	94930	94935		0.386182
NC_000913	94935	94940		0.267373
NC_000913	94940	94945		0.336991
NC_000913	94945	94950		0.315048
NC_000913	94950	94955		0.303060
NC_000913	94955	94960		0.362781
NC_000913	94960	94965		0.344600
NC_000913	94965	94970		0.391499
NC_000913	94970	94975		0.373974
NC_000913	94975	94980		0.314480
NC_000913	94980	94985		0.278362
NC_000913	94985	94990		0.297566
NC_000913	94990	94995		0.286592
NC_000913	94995	95000		0.217309
NC_000913	95000	95005		0.129799
NC_000913	95005	95010		0.123855
NC_000913	95010	95015		0.123477
NC_000913	95015	95020		0.094135
NC_000913	95020	95025		0.093370
NC_000913	95025	95030		0.105861
NC_000913	95030	95035		0.306342
NC_000913	95035	95040		0.322972
NC_000913	95040	95045		0.669024
NC_000913	95045	95050		0.634366
NC_000913	95050	95055		0.720972
NC_000913	95055	95060		0.569278
NC_000913	95060	95065		0.305939
NC_000913	95065	95070		0.309008
NC_000913	95070	95075		0.254337
NC_000913	95075	95080		0.178285
NC_000913	95080	95085		0.158289
NC_000913	95085	95090		0.173480
NC_000913	95090	95095		0.238898
NC_000913	95095	95100		0.262029
NC_000913	95100	95105		0.326584
NC_000913	95105	95110		0.489934
NC_000913	95110	95115		0.610774
NC_000913	95115	95120		0.662789
NC_000913	95120	95125		0.350547
NC_000913	95125	95130		0.275336
NC_000913	95130	95135		0.218164
NC_000913	95135	95140		0.235924
NC_000913	95140	95145		0.217386
NC_000913	95145	95150		0.195446
NC_000913	95150	95155		0.195732
NC_000913	95155	95160		0.214217
NC_000913	95160	95165		0.199770
NC_000913	95165	95170		0.151702
NC_000913	95170	95175		0.209713
NC_000913	95175	95180		0.184453
NC_000913	95180	95185		0.207876
NC_000913	95185	95190		0.154805
NC_000913	95190	95195		0.177532
NC_000913	95195	95200		0.165852
NC_000913	95200	95205		0.194797
NC_000913	95205	95210		0.168794
NC_000913	95210	95215		0.124986
NC_000913	95215	95220		0.123518
NC_000913	95220	95225		0.131872
NC_000913	95225	95230		0.106756
NC_000913	95230	95235		0.116395
NC_000913	95235	95240		0.098473
NC_000913	95240	95245		0.094305
NC_000913	95245	95250		0.073336
NC_000913	95250	95255		0.087529
NC_000913	95255	95260		0.063611
NC_000913	95260	95265		0.047252
NC_000913	95265	95270		0.063466
NC_000913	95270	95275		0.063027
NC_000913	95275	95280		0.063228
NC_000913	95280	95285		0.033869
NC_000913	95285	95290		0.057205
NC_000913	95290	95295		0.119350
NC_000913	95295	95300		0.140569
NC_000913	95300	95305		0.219505
NC_000913	95305	95310		0.133893
NC_000913	95310	95315		0.221583
NC_000913	95315	95320		0.201136
NC_000913	95320	95325		0.259292
NC_000913	95325	95330		0.246931
NC_000913	95330	95335		0.328045
NC_000913	95335	95340		0.409955
NC_000913	95340	95345		0.545739
NC_000913	95345	95350		0.628369
NC_000913	95350	95355		0.691906
NC_000913	95355	95360		0.660755
NC_000913	95360	95365		0.628581
NC_000913	95365	95370		0.573916
NC_000913	95370	95375		0.394077
NC_000913	95375	95380		0.301314
NC_000913	95380	95385		0.261138
NC_000913	95385	95390		0.249692
NC_000913	95390	95395		0.184165
NC_000913	95395	95400		0.190459
NC_000913	95400	95405		0.204723
NC_000913	95405	95410		0.328041
NC_000913	95410	95415		0.372279
NC_000913	95415	95420		0.342545
NC_000913	95420	95425		0.338470
NC_000913	95425	95430		0.362937
NC_000913	95430	95435		0.309323
NC_000913	95435	95440		0.311920
NC_000913	95440	95445		0.338025
NC_000913	95445	95450		0.291173
NC_000913	95450	95455		0.289182
NC_000913	95455	95460		0.339694
NC_000913	95460	95465		0.323624
NC_000913	95465	95470		0.361130
NC_000913	95470	95475		0.236573
NC_000913	95475	95480		0.235497
NC_000913	95480	95485		0.231402
NC_000913	95485	95490		0.235007
NC_000913	95490	95495		0.309626
NC_000913	95495	95500		0.507566
NC_000913	95500	95505		0.444465
NC_000913	95505	95510		0.389255
NC_000913	95510	95515		0.362835
NC_000913	95515	95520		0.345023
NC_000913	95520	95525		0.307570
NC_000913	95525	95530		0.331935
NC_000913	95530	95535		0.512387
NC_000913	95535	95540		0.506653
NC_000913	95540	95545		0.460405
NC_000913	95545	95550		0.464018
NC_000913	95550	95555		0.473083
NC_000913	95555	95560		0.320139
NC_000913	95560	95565		0.335006
NC_000913	95565	95570		0.349159
NC_000913	95570	95575		0.332499
NC_000913	95575	95580		0.245527
NC_000913	95580	95585		0.151056
NC_000913	95585	95590		0.237746
NC_000913	95590	95595		0.274912
NC_000913	95595	95600		0.264637
NC_000913	95600	95605		0.244529
NC_000913	95605	95610		0.155167
NC_000913	95610	95615		0.168511
NC_000913	95615	95620		0.193569
NC_000913	95620	95625		0.273894
NC_000913	95625	95630		0.190310
NC_000913	95630	95635		0.200104
NC_000913	95635	95640		0.139736
NC_000913	95640	95645		0.188095
NC_000913	95645	95650		0.242700
NC_000913	95650	95655		0.301998
NC_000913	95655	95660		0.376773
NC_000913	95660	95665		0.295242
NC_000913	95665	95670		0.280257
NC_000913	95670	95675		0.337534
NC_000913	95675	95680		0.267782
NC_000913	95680	95685		0.269692
NC_000913	95685	95690		0.361900
NC_000913	95690	95695		0.287221
NC_000913	95695	95700		0.237101
NC_000913	95700	95705		0.199188
NC_000913	95705	95710		0.208337
NC_000913	95710	95715		0.228000
NC_000913	95715	95720		0.224679
NC_000913	95720	95725		0.204524
NC_000913	95725	95730		0.224998
NC_000913	95730	95735		0.354279
NC_000913	95735	95740		0.387327
NC_000913	95740	95745		0.385816
NC_000913	95745	95750		0.466493
NC_000913	95750	95755		0.566616
NC_000913	95755	95760		0.379782
NC_000913	95760	95765		0.318029
NC_000913	95765	95770		0.376065
NC_000913	95770	95775		0.323955
NC_000913	95775	95780		0.318845
NC_000913	95780	95785		0.316922
NC_000913	95785	95790		0.400863
NC_000913	95790	95795		0.438723
NC_000913	95795	95800		0.422025
NC_000913	95800	95805		0.488266
NC_000913	95805	95810		0.795644
NC_000913	95810	95815		0.945167
NC_000913	95815	95820		0.889824
NC_000913	95820	95825		0.937321
NC_000913	95825	95830		0.722437
NC_000913	95830	95835		0.471586
NC_000913	95835	95840		0.408908
NC_000913	95840	95845		0.205946
NC_000913	95845	95850		0.164354
NC_000913	95850	95855		0.171512
NC_000913	95855	95860		0.176091
NC_000913	95860	95865		0.157006
NC_000913	95865	95870		0.240146
NC_000913	95870	95875		0.241064
NC_000913	95875	95880		0.692526
NC_000913	95880	95885		0.688205
NC_000913	95885	95890		0.535287
NC_000913	95890	95895		0.695658
NC_000913	95895	95900		0.758469
NC_000913	95900	95905		0.343264
NC_000913	95905	95910		0.365073
NC_000913	95910	95915		0.472667
NC_000913	95915	95920		0.411610
NC_000913	95920	95925		0.342658
NC_000913	95925	95930		0.330737
NC_000913	95930	95935		0.119886
NC_000913	95935	95940		0.166604
NC_000913	95940	95945		0.120502
NC_000913	95945	95950		0.055600
NC_000913	95950	95955		0.049496
NC_000913	95955	95960		0.028456
NC_000913	95960	95965		0.025642
NC_000913	95965	95970		0.029395
NC_000913	95970	95975		0.036669
NC_000913	95975	95980		0.042668
NC_000913	95980	95985		0.072887
NC_000913	95985	95990		0.121300
NC_000913	95990	95995		0.366366
NC_000913	95995	96000		0.770358
NC_000913	96000	96005		0.958362
NC_000913	96005	96010		0.565024
NC_000913	96010	96015		0.414640
NC_000913	96015	96020		0.344560
NC_000913	96020	96025		0.255501
NC_000913	96025	96030		0.235641
NC_000913	96030	96035		0.129994
NC_000913	96035	96040		0.145887
NC_000913	96040	96045		0.103209
NC_000913	96045	96050		0.131918
NC_000913	96050	96055		0.166437
NC_000913	96055	96060		0.155330
NC_000913	96060	96065		0.143968
NC_000913	96065	96070		0.053091
NC_000913	96070	96075		0.038244
NC_000913	96075	96080		0.036095
NC_000913	96080	96085		0.035045
NC_000913	96085	96090		0.036258
NC_000913	96090	96095		0.038802
NC_000913	96095	96100		0.041233
NC_000913	96100	96105		0.046519
NC_000913	96105	96110		0.121536
NC_000913	96110	96115		0.233871
NC_000913	96115	96120		0.314741
NC_000913	96120	96125		0.427564
NC_000913	96125	96130		0.430979
NC_000913	96130	96135		0.385655
NC_000913	96135	96140		0.803668
NC_000913	96140	96145		0.717756
NC_000913	96145	96150		0.156061
NC_000913	96150	96155		0.121400
NC_000913	96155	96160		0.111635
NC_000913	96160	96165		0.060859
NC_000913	96165	96170		0.088163
NC_000913	96170	96175		0.085226
NC_000913	96175	96180		0.070741
NC_000913	96180	96185		0.093894
NC_000913	96185	96190		0.077289
NC_000913	96190	96195		0.303786
NC_000913	96195	96200		0.192791
NC_000913	96200	96205		0.112212
NC_000913	96205	96210		0.085489
NC_000913	96210	96215		0.078644
NC_000913	96215	96220		0.085494
NC_000913	96220	96225		0.106303
NC_000913	96225	96230		0.097761
NC_000913	96230	96235		0.249259
NC_000913	96235	96240		0.513917
NC_000913	96240	96245		0.569695
NC_000913	96245	96250		0.680718
NC_000913	96250	96255		0.850115
NC_000913	96255	96260		0.738979
NC_000913	96260	96265		0.692285
NC_000913	96265	96270		0.780610
NC_000913	96270	96275		0.741516
NC_000913	96275	96280		0.704544
NC_000913	96280	96285		0.760565
NC_000913	96285	96290		0.854721
NC_000913	96290	96295		0.809636
NC_000913	96295	96300		0.767466
NC_000913	96300	96305		0.790486
NC_000913	96305	96310		0.943188
NC_000913	96310	96315		1.002838
NC_000913	96315	96320		1.185828
NC_000913	96320	96325		1.510521
NC_000913	96325	96330		1.355196
NC_000913	96330	96335		0.857055
NC_000913	96335	96340		0.667489
NC_000913	96340	96345		0.444341
NC_000913	96345	96350		0.237987
NC_000913	96350	96355		0.320667
NC_000913	96355	96360		0.634412
NC_000913	96360	96365		0.751700
NC_000913	96365	96370		0.750391
NC_000913	96370	96375		0.944402
NC_000913	96375	96380		1.076287
NC_000913	96380	96385		1.037936
NC_000913	96385	96390		0.731652
NC_000913	96390	96395		0.818576
NC_000913	96395	96400		0.684007
NC_000913	96400	96405		0.378905
NC_000913	96405	96410		0.348202
NC_000913	96410	96415		0.245478
NC_000913	96415	96420		0.186530
NC_000913	96420	96425		0.167075
NC_000913	96425	96430		0.207706
NC_000913	96430	96435		0.186215
NC_000913	96435	96440		0.175519
NC_000913	96440	96445		0.185556
NC_000913	96445	96450		0.137137
NC_000913	96450	96455		0.111990
NC_000913	96455	96460		0.131648
NC_000913	96460	96465		0.165080
NC_000913	96465	96470		0.115703
NC_000913	96470	96475		0.128852
NC_000913	96475	96480		0.134545
NC_000913	96480	96485		0.153444
NC_000913	96485	96490		0.128812
NC_000913	96490	96495		0.188906
NC_000913	96495	96500		0.125312
NC_000913	96500	96505		0.117651
NC_000913	96505	96510		0.062943
NC_000913	96510	96515		0.068871
NC_000913	96515	96520		0.073718
NC_000913	96520	96525		0.065674
NC_000913	96525	96530		0.059095
NC_000913	96530	96535		0.112349
NC_000913	96535	96540		0.141866
NC_000913	96540	96545		0.144714
NC_000913	96545	96550		0.171599
NC_000913	96550	96555		0.277936
NC_000913	96555	96560		0.277421
NC_000913	96560	96565		0.285329
NC_000913	96565	96570		0.188971
NC_000913	96570	96575		0.175452
NC_000913	96575	96580		0.112405
NC_000913	96580	96585		0.127088
NC_000913	96585	96590		0.151641
NC_000913	96590	96595		0.173086
NC_000913	96595	96600		0.165317
NC_000913	96600	96605		0.175907
NC_000913	96605	96610		0.350627
NC_000913	96610	96615		0.298425
NC_000913	96615	96620		0.351379
NC_000913	96620	96625		0.269066
NC_000913	96625	96630		0.130079
NC_000913	96630	96635		0.127665
NC_000913	96635	96640		0.099778
NC_000913	96640	96645		0.061864
NC_000913	96645	96650		0.057217
NC_000913	96650	96655		0.053228
NC_000913	96655	96660		0.038628
NC_000913	96660	96665		0.043262
NC_000913	96665	96670		0.323520
NC_000913	96670	96675		0.432198
NC_000913	96675	96680		0.433792
NC_000913	96680	96685		0.653228
NC_000913	96685	96690		0.702543
NC_000913	96690	96695		0.404522
NC_000913	96695	96700		0.240750
NC_000913	96700	96705		0.125546
NC_000913	96705	96710		0.148510
NC_000913	96710	96715		0.137664
NC_000913	96715	96720		0.147156
NC_000913	96720	96725		0.266602
NC_000913	96725	96730		0.109373
NC_000913	96730	96735		0.119110
NC_000913	96735	96740		0.111273
NC_000913	96740	96745		0.080167
NC_000913	96745	96750		0.070196
NC_000913	96750	96755		0.061348
NC_000913	96755	96760		0.065673
NC_000913	96760	96765		0.058968
NC_000913	96765	96770		0.110084
NC_000913	96770	96775		0.297761
NC_000913	96775	96780		0.471772
NC_000913	96780	96785		0.533492
NC_000913	96785	96790		0.556035
NC_000913	96790	96795		0.464879
NC_000913	96795	96800		0.274408
NC_000913	96800	96805		0.160790
NC_000913	96805	96810		0.164369
NC_000913	96810	96815		0.136010
NC_000913	96815	96820		0.133394
NC_000913	96820	96825		0.153401
NC_000913	96825	96830		0.179548
NC_000913	96830	96835		0.176259
NC_000913	96835	96840		0.298919
NC_000913	96840	96845		0.461340
NC_000913	96845	96850		0.415534
NC_000913	96850	96855		0.470370
NC_000913	96855	96860		0.412127
NC_000913	96860	96865		0.317125
NC_000913	96865	96870		0.311301
NC_000913	96870	96875		0.286121
NC_000913	96875	96880		0.309270
NC_000913	96880	96885		0.281007
NC_000913	96885	96890		0.242922
NC_000913	96890	96895		0.180510
NC_000913	96895	96900		0.208434
NC_000913	96900	96905		0.175344
NC_000913	96905	96910		0.235127
NC_000913	96910	96915		0.377521
NC_000913	96915	96920		0.508775
NC_000913	96920	96925		0.471851
NC_000913	96925	96930		0.457518
NC_000913	96930	96935		0.404122
NC_000913	96935	96940		0.218940
NC_000913	96940	96945		0.168493
NC_000913	96945	96950		0.179579
NC_000913	96950	96955		0.225413
NC_000913	96955	96960		0.280429
NC_000913	96960	96965		0.310748
NC_000913	96965	96970		0.323509
NC_000913	96970	96975		0.408325
NC_000913	96975	96980		0.163743
NC_000913	96980	96985		0.167161
NC_000913	96985	96990		0.092838
NC_000913	96990	96995		0.042663
NC_000913	96995	97000		0.035740
NC_000913	97000	97005		0.040589
NC_000913	97005	97010		0.034786
NC_000913	97010	97015		0.033776
NC_000913	97015	97020		0.046290
NC_000913	97020	97025		0.119620
NC_000913	97025	97030		0.199383
NC_000913	97030	97035		0.372740
NC_000913	97035	97040		0.363136
NC_000913	97040	97045		0.258739
NC_000913	97045	97050		0.357536
NC_000913	97050	97055		0.218009
NC_000913	97055	97060		0.186201
NC_000913	97060	97065		0.169612
NC_000913	97065	97070		0.142323
NC_000913	97070	97075		0.150869
NC_000913	97075	97080		0.191893
NC_000913	97080	97085		0.242466
NC_000913	97085	97090		0.524804
NC_000913	97090	97095		0.593403
NC_000913	97095	97100		0.789565
NC_000913	97100	97105		0.723776
NC_000913	97105	97110		0.678064
NC_000913	97110	97115		0.548501
NC_000913	97115	97120		0.303557
NC_000913	97120	97125		0.160727
NC_000913	97125	97130		0.224143
NC_000913	97130	97135		0.218607
NC_000913	97135	97140		0.269835
NC_000913	97140	97145		0.276506
NC_000913	97145	97150		0.313284
NC_000913	97150	97155		0.245151
NC_000913	97155	97160		0.251489
NC_000913	97160	97165		0.294006
NC_000913	97165	97170		0.272647
NC_000913	97170	97175		0.285321
NC_000913	97175	97180		0.272465
NC_000913	97180	97185		0.248842
NC_000913	97185	97190		0.212039
NC_000913	97190	97195		0.311506
NC_000913	97195	97200		0.358913
NC_000913	97200	97205		0.387299
NC_000913	97205	97210		0.285942
NC_000913	97210	97215		0.288894
NC_000913	97215	97220		0.331183
NC_000913	97220	97225		0.242102
NC_000913	97225	97230		0.198922
NC_000913	97230	97235		0.101180
NC_000913	97235	97240		0.100019
NC_000913	97240	97245		0.093699
NC_000913	97245	97250		0.111423
NC_000913	97250	97255		0.133654
NC_000913	97255	97260		0.166314
NC_000913	97260	97265		0.348963
NC_000913	97265	97270		0.412625
NC_000913	97270	97275		0.463943
NC_000913	97275	97280		0.390842
NC_000913	97280	97285		0.358337
NC_000913	97285	97290		0.357710
NC_000913	97290	97295		0.257872
NC_000913	97295	97300		0.260672
NC_000913	97300	97305		0.340744
NC_000913	97305	97310		0.346728
NC_000913	97310	97315		0.233706
NC_000913	97315	97320		0.202551
NC_000913	97320	97325		0.208503
NC_000913	97325	97330		0.133815
NC_000913	97330	97335		0.081123
NC_000913	97335	97340		0.080708
NC_000913	97340	97345		0.080659
NC_000913	97345	97350		0.079045
NC_000913	97350	97355		0.076403
NC_000913	97355	97360		0.090518
NC_000913	97360	97365		0.369228
NC_000913	97365	97370		0.370066
NC_000913	97370	97375		0.834417
NC_000913	97375	97380		0.289450
NC_000913	97380	97385		0.244168
NC_000913	97385	97390		0.195410
NC_000913	97390	97395		0.147221
NC_000913	97395	97400		0.169402
NC_000913	97400	97405		0.159469
NC_000913	97405	97410		0.262006
NC_000913	97410	97415		0.302256
NC_000913	97415	97420		0.477689
NC_000913	97420	97425		0.651483
NC_000913	97425	97430		0.585510
NC_000913	97430	97435		0.555414
NC_000913	97435	97440		0.629854
NC_000913	97440	97445		0.707199
NC_000913	97445	97450		0.719817
NC_000913	97450	97455		0.704108
NC_000913	97455	97460		0.594513
NC_000913	97460	97465		0.677706
NC_000913	97465	97470		0.375007
NC_000913	97470	97475		0.411237
NC_000913	97475	97480		0.322808
NC_000913	97480	97485		0.291211
NC_000913	97485	97490		0.439577
NC_000913	97490	97495		0.451167
NC_000913	97495	97500		0.568759
NC_000913	97500	97505		0.584743
NC_000913	97505	97510		0.804270
NC_000913	97510	97515		0.702879
NC_000913	97515	97520		0.588124
NC_000913	97520	97525		0.635789
NC_000913	97525	97530		0.393189
NC_000913	97530	97535		0.394881
NC_000913	97535	97540		0.484914
NC_000913	97540	97545		0.310156
NC_000913	97545	97550		0.283792
NC_000913	97550	97555		0.284636
NC_000913	97555	97560		0.198501
NC_000913	97560	97565		0.158493
NC_000913	97565	97570		0.156901
NC_000913	97570	97575		0.148347
NC_000913	97575	97580		0.129766
NC_000913	97580	97585		0.143102
NC_000913	97585	97590		0.160427
NC_000913	97590	97595		0.139961
NC_000913	97595	97600		0.174214
NC_000913	97600	97605		0.143961
NC_000913	97605	97610		0.094217
NC_000913	97610	97615		0.096152
NC_000913	97615	97620		0.087182
NC_000913	97620	97625		0.076443
NC_000913	97625	97630		0.128394
NC_000913	97630	97635		0.116241
NC_000913	97635	97640		0.201110
NC_000913	97640	97645		1.030953
NC_000913	97645	97650		1.186336
NC_000913	97650	97655		1.040447
NC_000913	97655	97660		1.119949
NC_000913	97660	97665		1.223842
NC_000913	97665	97670		0.966088
NC_000913	97670	97675		0.950834
NC_000913	97675	97680		0.899284
NC_000913	97680	97685		0.850592
NC_000913	97685	97690		0.721331
NC_000913	97690	97695		0.597903
NC_000913	97695	97700		0.446095
NC_000913	97700	97705		0.390669
NC_000913	97705	97710		0.503529
NC_000913	97710	97715		0.513102
NC_000913	97715	97720		0.544335
NC_000913	97720	97725		0.365185
NC_000913	97725	97730		0.230750
NC_000913	97730	97735		0.171923
NC_000913	97735	97740		0.269653
NC_000913	97740	97745		0.394441
NC_000913	97745	97750		0.349542
NC_000913	97750	97755		0.068130
NC_000913	97755	97760		0.061055
NC_000913	97760	97765		0.076942
NC_000913	97765	97770		0.061499
NC_000913	97770	97775		0.061714
NC_000913	97775	97780		0.092006
NC_000913	97780	97785		0.083798
NC_000913	97785	97790		0.080912
NC_000913	97790	97795		0.145539
NC_000913	97795	97800		0.162386
NC_000913	97800	97805		0.174931
NC_000913	97805	97810		0.109885
NC_000913	97810	97815		0.044488
NC_000913	97815	97820		0.010133
NC_000913	97820	97825		0.006238
NC_000913	97825	97830		0.003833
NC_000913	97830	97835		0.002377
NC_000913	97835	97840		0.002138
NC_000913	97840	97845		0.003263
NC_000913	97845	97850		0.004113
NC_000913	97850	97855		0.014481
NC_000913	97855	97860		0.023008
NC_000913	97860	97865		0.059434
NC_000913	97865	97870		0.041983
NC_000913	97870	97875		0.045058
NC_000913	97875	97880		0.101394
NC_000913	97880	97885		0.084375
NC_000913	97885	97890		0.095134
NC_000913	97890	97895		0.107662
NC_000913	97895	97900		0.173282
NC_000913	97900	97905		0.197861
NC_000913	97905	97910		0.173951
NC_000913	97910	97915		0.195209
NC_000913	97915	97920		0.198102
NC_000913	97920	97925		0.208860
NC_000913	97925	97930		0.224829
NC_000913	97930	97935		0.251062
NC_000913	97935	97940		0.127084
NC_000913	97940	97945		0.116531
NC_000913	97945	97950		0.124851
NC_000913	97950	97955		0.118133
NC_000913	97955	97960		0.109029
NC_000913	97960	97965		0.079399
NC_000913	97965	97970		0.085777
NC_000913	97970	97975		0.119752
NC_000913	97975	97980		0.140402
NC_000913	97980	97985		0.187506
NC_000913	97985	97990		0.171728
NC_000913	97990	97995		0.177103
NC_000913	97995	98000		0.172365
NC_000913	98000	98005		0.275688
NC_000913	98005	98010		0.269495
NC_000913	98010	98015		0.241049
NC_000913	98015	98020		0.570046
NC_000913	98020	98025		0.512410
NC_000913	98025	98030		0.544160
NC_000913	98030	98035		0.513328
NC_000913	98035	98040		0.255323
NC_000913	98040	98045		0.251060
NC_000913	98045	98050		0.270527
NC_000913	98050	98055		0.252833
NC_000913	98055	98060		0.282677
NC_000913	98060	98065		0.269295
NC_000913	98065	98070		0.272141
NC_000913	98070	98075		0.303411
NC_000913	98075	98080		0.279708
NC_000913	98080	98085		0.469053
NC_000913	98085	98090		0.450574
NC_000913	98090	98095		0.515308
NC_000913	98095	98100		0.478389
NC_000913	98100	98105		0.478856
NC_000913	98105	98110		0.472179
NC_000913	98110	98115		0.597420
NC_000913	98115	98120		0.445108
NC_000913	98120	98125		0.424809
NC_000913	98125	98130		0.413108
NC_000913	98130	98135		0.170807
NC_000913	98135	98140		0.070316
NC_000913	98140	98145		0.058154
NC_000913	98145	98150		0.035232
NC_000913	98150	98155		0.030828
NC_000913	98155	98160		0.032489
NC_000913	98160	98165		0.038338
NC_000913	98165	98170		0.038759
NC_000913	98170	98175		0.040204
NC_000913	98175	98180		0.155665
NC_000913	98180	98185		0.283205
NC_000913	98185	98190		0.212621
NC_000913	98190	98195		0.298283
NC_000913	98195	98200		0.197260
NC_000913	98200	98205		0.258396
NC_000913	98205	98210		0.226372
NC_000913	98210	98215		0.193256
NC_000913	98215	98220		0.207914
NC_000913	98220	98225		0.228434
NC_000913	98225	98230		0.265106
NC_000913	98230	98235		0.252724
NC_000913	98235	98240		0.327178
NC_000913	98240	98245		0.374297
NC_000913	98245	98250		0.407996
NC_000913	98250	98255		0.215398
NC_000913	98255	98260		0.167791
NC_000913	98260	98265		0.139329
NC_000913	98265	98270		0.146492
NC_000913	98270	98275		0.146730
NC_000913	98275	98280		0.122097
NC_000913	98280	98285		0.118662
NC_000913	98285	98290		0.118114
NC_000913	98290	98295		0.152340
NC_000913	98295	98300		0.164496
NC_000913	98300	98305		0.211535
NC_000913	98305	98310		0.356485
NC_000913	98310	98315		0.175746
NC_000913	98315	98320		0.124538
NC_000913	98320	98325		0.114769
NC_000913	98325	98330		0.128204
NC_000913	98330	98335		0.127333
NC_000913	98335	98340		0.122970
NC_000913	98340	98345		0.100178
NC_000913	98345	98350		0.160438
NC_000913	98350	98355		0.243801
NC_000913	98355	98360		0.129408
NC_000913	98360	98365		0.110678
NC_000913	98365	98370		0.161592
NC_000913	98370	98375		0.134687
NC_000913	98375	98380		0.059224
NC_000913	98380	98385		0.052482
NC_000913	98385	98390		0.052638
NC_000913	98390	98395		0.041314
NC_000913	98395	98400		0.034882
NC_000913	98400	98405		0.060133
NC_000913	98405	98410		0.116331
NC_000913	98410	98415		0.092901
NC_000913	98415	98420		0.096300
NC_000913	98420	98425		0.059004
NC_000913	98425	98430		0.071871
NC_000913	98430	98435		0.069381
NC_000913	98435	98440		0.084556
NC_000913	98440	98445		0.083569
NC_000913	98445	98450		0.151101
NC_000913	98450	98455		0.264332
NC_000913	98455	98460		0.432967
NC_000913	98460	98465		0.377349
NC_000913	98465	98470		0.437016
NC_000913	98470	98475		0.474061
NC_000913	98475	98480		0.461815
NC_000913	98480	98485		0.336385
NC_000913	98485	98490		0.372056
NC_000913	98490	98495		0.368648
NC_000913	98495	98500		0.381457
NC_000913	98500	98505		0.424722
NC_000913	98505	98510		0.565246
NC_000913	98510	98515		0.665711
NC_000913	98515	98520		1.084168
NC_000913	98520	98525		1.577826
NC_000913	98525	98530		1.579375
NC_000913	98530	98535		1.636523
NC_000913	98535	98540		1.065938
NC_000913	98540	98545		0.860745
NC_000913	98545	98550		0.909506
NC_000913	98550	98555		0.904816
NC_000913	98555	98560		0.823760
NC_000913	98560	98565		0.766252
NC_000913	98565	98570		0.840650
NC_000913	98570	98575		0.816257
NC_000913	98575	98580		0.971874
NC_000913	98580	98585		0.357464
NC_000913	98585	98590		0.252504
NC_000913	98590	98595		0.247375
NC_000913	98595	98600		0.251998
NC_000913	98600	98605		0.250366
NC_000913	98605	98610		0.243415
NC_000913	98610	98615		0.309189
NC_000913	98615	98620		0.339522
NC_000913	98620	98625		0.435423
NC_000913	98625	98630		0.702301
NC_000913	98630	98635		1.145151
NC_000913	98635	98640		0.990765
NC_000913	98640	98645		0.740320
NC_000913	98645	98650		0.538039
NC_000913	98650	98655		0.356966
NC_000913	98655	98660		0.314207
NC_000913	98660	98665		0.326471
NC_000913	98665	98670		0.271955
NC_000913	98670	98675		0.364944
NC_000913	98675	98680		0.291639
NC_000913	98680	98685		0.575473
NC_000913	98685	98690		0.757460
NC_000913	98690	98695		0.658231
NC_000913	98695	98700		0.621734
NC_000913	98700	98705		0.508199
NC_000913	98705	98710		0.488701
NC_000913	98710	98715		0.493557
NC_000913	98715	98720		0.441944
NC_000913	98720	98725		0.326072
NC_000913	98725	98730		0.267183
NC_000913	98730	98735		0.256227
NC_000913	98735	98740		0.327272
NC_000913	98740	98745		0.251024
NC_000913	98745	98750		0.231981
NC_000913	98750	98755		0.213163
NC_000913	98755	98760		0.255446
NC_000913	98760	98765		0.307992
NC_000913	98765	98770		0.229139
NC_000913	98770	98775		0.228287
NC_000913	98775	98780		0.154776
NC_000913	98780	98785		0.144053
NC_000913	98785	98790		0.094209
NC_000913	98790	98795		0.084105
NC_000913	98795	98800		0.125114
NC_000913	98800	98805		0.138140
NC_000913	98805	98810		0.163882
NC_000913	98810	98815		0.120887
NC_000913	98815	98820		0.132194
NC_000913	98820	98825		0.177271
NC_000913	98825	98830		0.265960
NC_000913	98830	98835		0.220262
NC_000913	98835	98840		0.237703
NC_000913	98840	98845		0.238237
NC_000913	98845	98850		0.204953
NC_000913	98850	98855		0.200106
NC_000913	98855	98860		0.221516
NC_000913	98860	98865		0.259826
NC_000913	98865	98870		0.297447
NC_000913	98870	98875		0.312838
NC_000913	98875	98880		0.347024
NC_000913	98880	98885		0.377796
NC_000913	98885	98890		0.222627
NC_000913	98890	98895		0.220185
NC_000913	98895	98900		0.281385
NC_000913	98900	98905		0.295420
NC_000913	98905	98910		0.319389
NC_000913	98910	98915		0.308096
NC_000913	98915	98920		0.288303
NC_000913	98920	98925		0.190839
NC_000913	98925	98930		0.119014
NC_000913	98930	98935		0.112793
NC_000913	98935	98940		0.112686
NC_000913	98940	98945		0.102882
NC_000913	98945	98950		0.210647
NC_000913	98950	98955		0.330976
NC_000913	98955	98960		0.306048
NC_000913	98960	98965		0.374206
NC_000913	98965	98970		0.356910
NC_000913	98970	98975		0.444277
NC_000913	98975	98980		0.345550
NC_000913	98980	98985		0.265547
NC_000913	98985	98990		0.269849
NC_000913	98990	98995		0.272899
NC_000913	98995	99000		0.236194
NC_000913	99000	99005		0.231566
NC_000913	99005	99010		0.234517
NC_000913	99010	99015		0.231944
NC_000913	99015	99020		0.220827
NC_000913	99020	99025		0.179598
NC_000913	99025	99030		0.171439
NC_000913	99030	99035		0.149868
NC_000913	99035	99040		0.251467
NC_000913	99040	99045		0.161491
NC_000913	99045	99050		0.150446
NC_000913	99050	99055		0.133698
NC_000913	99055	99060		0.172023
NC_000913	99060	99065		0.190038
NC_000913	99065	99070		0.161354
NC_000913	99070	99075		0.187157
NC_000913	99075	99080		0.410981
NC_000913	99080	99085		0.723320
NC_000913	99085	99090		0.539473
NC_000913	99090	99095		0.535016
NC_000913	99095	99100		0.459473
NC_000913	99100	99105		0.326111
NC_000913	99105	99110		0.279564
NC_000913	99110	99115		0.430534
NC_000913	99115	99120		0.205038
NC_000913	99120	99125		0.225346
NC_000913	99125	99130		0.230149
NC_000913	99130	99135		0.217934
NC_000913	99135	99140		0.205560
NC_000913	99140	99145		0.231777
NC_000913	99145	99150		0.295236
NC_000913	99150	99155		0.360362
NC_000913	99155	99160		0.265950
NC_000913	99160	99165		0.266077
NC_000913	99165	99170		0.358501
NC_000913	99170	99175		0.331919
NC_000913	99175	99180		0.250204
NC_000913	99180	99185		0.219645
NC_000913	99185	99190		0.271486
NC_000913	99190	99195		0.393819
NC_000913	99195	99200		0.423536
NC_000913	99200	99205		0.256874
NC_000913	99205	99210		0.210541
NC_000913	99210	99215		0.130055
NC_000913	99215	99220		0.102514
NC_000913	99220	99225		0.125612
NC_000913	99225	99230		0.141752
NC_000913	99230	99235		0.136102
NC_000913	99235	99240		0.179137
NC_000913	99240	99245		0.215538
NC_000913	99245	99250		0.320567
NC_000913	99250	99255		0.369492
NC_000913	99255	99260		0.340171
NC_000913	99260	99265		0.413751
NC_000913	99265	99270		0.310965
NC_000913	99270	99275		0.399774
NC_000913	99275	99280		0.442289
NC_000913	99280	99285		0.455476
NC_000913	99285	99290		0.461333
NC_000913	99290	99295		0.551885
NC_000913	99295	99300		0.678942
NC_000913	99300	99305		0.707497
NC_000913	99305	99310		0.699485
NC_000913	99310	99315		0.564530
NC_000913	99315	99320		0.514115
NC_000913	99320	99325		0.585799
NC_000913	99325	99330		0.576983
NC_000913	99330	99335		0.534189
NC_000913	99335	99340		0.360945
NC_000913	99340	99345		0.300565
NC_000913	99345	99350		0.272637
NC_000913	99350	99355		0.286506
NC_000913	99355	99360		0.130124
NC_000913	99360	99365		0.099470
NC_000913	99365	99370		0.091369
NC_000913	99370	99375		0.089473
NC_000913	99375	99380		0.086165
NC_000913	99380	99385		0.084323
NC_000913	99385	99390		0.070089
NC_000913	99390	99395		0.072793
NC_000913	99395	99400		0.088782
NC_000913	99400	99405		0.154775
NC_000913	99405	99410		0.251071
NC_000913	99410	99415		0.435318
NC_000913	99415	99420		0.579459
NC_000913	99420	99425		0.595243
NC_000913	99425	99430		0.525197
NC_000913	99430	99435		0.442980
NC_000913	99435	99440		0.363634
NC_000913	99440	99445		0.268717
NC_000913	99445	99450		0.177514
NC_000913	99450	99455		0.336998
NC_000913	99455	99460		0.297828
NC_000913	99460	99465		0.208347
NC_000913	99465	99470		0.164445
NC_000913	99470	99475		0.148174
NC_000913	99475	99480		0.143132
NC_000913	99480	99485		0.120509
NC_000913	99485	99490		0.143093
NC_000913	99490	99495		0.141785
NC_000913	99495	99500		0.138042
NC_000913	99500	99505		0.228597
NC_000913	99505	99510		0.263858
NC_000913	99510	99515		0.273139
NC_000913	99515	99520		0.260142
NC_000913	99520	99525		0.300789
NC_000913	99525	99530		0.197479
NC_000913	99530	99535		0.168503
NC_000913	99535	99540		0.124554
NC_000913	99540	99545		0.151063
NC_000913	99545	99550		0.091113
NC_000913	99550	99555		0.115349
NC_000913	99555	99560		0.165827
NC_000913	99560	99565		0.307093
NC_000913	99565	99570		0.348927
NC_000913	99570	99575		0.340336
NC_000913	99575	99580		0.479349
NC_000913	99580	99585		0.766163
NC_000913	99585	99590		0.642226
NC_000913	99590	99595		0.748714
NC_000913	99595	99600		0.251864
NC_000913	99600	99605		0.026772
NC_000913	99605	99610		0.023650
NC_000913	99610	99615		0.021886
NC_000913	99615	99620		0.013304
NC_000913	99620	99625		0.011693
NC_000913	99625	99630		0.009971
NC_000913	99630	99635		0.016714
NC_000913	99635	99640		0.042867
NC_000913	99640	99645		0.073771
NC_000913	99645	99650		0.134930
NC_000913	99650	99655		0.171902
NC_000913	99655	99660		0.213158
NC_000913	99660	99665		0.219075
NC_000913	99665	99670		0.183278
NC_000913	99670	99675		0.010960
NC_000913	99675	99680		0.009384
NC_000913	99680	99685		0.009527
NC_000913	99685	99690		0.011707
NC_000913	99690	99695		0.010890
NC_000913	99695	99700		0.013089
NC_000913	99700	99705		0.280355
NC_000913	99705	99710		0.080631
NC_000913	99710	99715		0.066250
NC_000913	99715	99720		0.091642
NC_000913	99720	99725		0.103629
NC_000913	99725	99730		0.076348
NC_000913	99730	99735		0.124576
NC_000913	99735	99740		0.085187
NC_000913	99740	99745		0.096373
NC_000913	99745	99750		0.091007
NC_000913	99750	99755		0.097431
NC_000913	99755	99760		0.051800
NC_000913	99760	99765		0.051931
NC_000913	99765	99770		0.039458
NC_000913	99770	99775		0.037362
NC_000913	99775	99780		0.074617
NC_000913	99780	99785		0.113313
NC_000913	99785	99790		0.185940
NC_000913	99790	99795		0.202030
NC_000913	99795	99800		0.250194
NC_000913	99800	99805		0.347468
NC_000913	99805	99810		0.501375
NC_000913	99810	99815		0.654878
NC_000913	99815	99820		0.731591
NC_000913	99820	99825		1.055536
NC_000913	99825	99830		1.006324
NC_000913	99830	99835		1.246580
NC_000913	99835	99840		1.387040
NC_000913	99840	99845		1.447443
NC_000913	99845	99850		1.296452
NC_000913	99850	99855		0.858773
NC_000913	99855	99860		0.579854
NC_000913	99860	99865		0.476932
NC_000913	99865	99870		0.483788
NC_000913	99870	99875		0.454555
NC_000913	99875	99880		0.440922
NC_000913	99880	99885		0.426760
NC_000913	99885	99890		0.255011
NC_000913	99890	99895		0.185693
NC_000913	99895	99900		0.181164
NC_000913	99900	99905		0.174877
NC_000913	99905	99910		0.176683
NC_000913	99910	99915		0.202723
NC_000913	99915	99920		0.367781
NC_000913	99920	99925		0.328391
NC_000913	99925	99930		0.400112
NC_000913	99930	99935		0.515513
NC_000913	99935	99940		0.589319
NC_000913	99940	99945		0.601170
NC_000913	99945	99950		0.609568
NC_000913	99950	99955		0.541215
NC_000913	99955	99960		0.565128
NC_000913	99960	99965		0.593789
NC_000913	99965	99970		0.457487
NC_000913	99970	99975		0.398178
NC_000913	99975	99980		0.362187
NC_000913	99980	99985		0.316274
NC_000913	99985	99990		0.314274
NC_000913	99990	99995		0.389920
NC_000913	99995	100000		0.357503
NC_000913	100000	100005		0.305770
NC_000913	100005	100010		0.317632
NC_000913	100010	100015		0.242162
NC_000913	100015	100020		0.296515
NC_000913	100020	100025		0.638535
NC_000913	100025	100030		0.552436
NC_000913	100030	100035		0.327245
NC_000913	100035	100040		0.246498
NC_000913	100040	100045		0.174415
NC_000913	100045	100050		0.143879
NC_000913	100050	100055		0.155442
NC_000913	100055	100060		0.160036
NC_000913	100060	100065		0.173013
NC_000913	100065	100070		0.132061
NC_000913	100070	100075		0.110575
NC_000913	100075	100080		0.125174
NC_000913	100080	100085		0.130715
NC_000913	100085	100090		0.146636
NC_000913	100090	100095		0.178796
NC_000913	100095	100100		0.209537
NC_000913	100100	100105		0.178126
NC_000913	100105	100110		0.158939
NC_000913	100110	100115		0.266939
NC_000913	100115	100120		0.274217
NC_000913	100120	100125		0.230225
NC_000913	100125	100130		0.255321
NC_000913	100130	100135		0.249972
NC_000913	100135	100140		0.217280
NC_000913	100140	100145		0.248478
NC_000913	100145	100150		0.265434
NC_000913	100150	100155		0.277294
NC_000913	100155	100160		0.263242
NC_000913	100160	100165		0.307966
NC_000913	100165	100170		0.295923
NC_000913	100170	100175		0.260834
NC_000913	100175	100180		0.258327
NC_000913	100180	100185		0.257515
NC_000913	100185	100190		0.191421
NC_000913	100190	100195		0.127556
NC_000913	100195	100200		0.121891
NC_000913	100200	100205		0.103757
NC_000913	100205	100210		0.116788
NC_000913	100210	100215		0.154442
NC_000913	100215	100220		0.136693
NC_000913	100220	100225		0.136026
NC_000913	100225	100230		0.158402
NC_000913	100230	100235		0.171094
NC_000913	100235	100240		0.163194
NC_000913	100240	100245		0.180204
NC_000913	100245	100250		0.222401
NC_000913	100250	100255		0.244442
NC_000913	100255	100260		0.246558
NC_000913	100260	100265		0.244806
NC_000913	100265	100270		0.192291
NC_000913	100270	100275		0.447322
NC_000913	100275	100280		0.232965
NC_000913	100280	100285		0.185360
NC_000913	100285	100290		0.101461
NC_000913	100290	100295		0.146113
NC_000913	100295	100300		0.162885
NC_000913	100300	100305		0.172409
NC_000913	100305	100310		0.149793
NC_000913	100310	100315		0.377231
NC_000913	100315	100320		0.649045
NC_000913	100320	100325		0.728501
NC_000913	100325	100330		0.542122
NC_000913	100330	100335		0.204800
NC_000913	100335	100340		0.154280
NC_000913	100340	100345		0.170660
NC_000913	100345	100350		0.157836
NC_000913	100350	100355		0.138967
NC_000913	100355	100360		0.214160
NC_000913	100360	100365		0.264810
NC_000913	100365	100370		0.396726
NC_000913	100370	100375		0.530777
NC_000913	100375	100380		0.100839
NC_000913	100380	100385		0.108063
NC_000913	100385	100390		0.025127
NC_000913	100390	100395		0.023844
NC_000913	100395	100400		0.020835
NC_000913	100400	100405		0.014112
NC_000913	100405	100410		0.021808
NC_000913	100410	100415		0.050187
NC_000913	100415	100420		0.206341
NC_000913	100420	100425		0.218835
NC_000913	100425	100430		0.237563
NC_000913	100430	100435		0.250356
NC_000913	100435	100440		0.160738
NC_000913	100440	100445		0.110510
NC_000913	100445	100450		0.094429
NC_000913	100450	100455		0.043708
NC_000913	100455	100460		0.047770
NC_000913	100460	100465		0.044253
NC_000913	100465	100470		0.037959
NC_000913	100470	100475		0.047640
NC_000913	100475	100480		0.025736
NC_000913	100480	100485		0.045419
NC_000913	100485	100490		0.028623
NC_000913	100490	100495		0.165652
NC_000913	100495	100500		0.177733
NC_000913	100500	100505		0.166267
NC_000913	100505	100510		0.188493
NC_000913	100510	100515		0.257044
NC_000913	100515	100520		0.206322
NC_000913	100520	100525		0.245445
NC_000913	100525	100530		0.257715
NC_000913	100530	100535		0.213975
NC_000913	100535	100540		0.196993
NC_000913	100540	100545		0.236587
NC_000913	100545	100550		0.231806
NC_000913	100550	100555		0.199071
NC_000913	100555	100560		0.269222
NC_000913	100560	100565		0.303351
NC_000913	100565	100570		0.364315
NC_000913	100570	100575		0.366645
NC_000913	100575	100580		0.235515
NC_000913	100580	100585		0.221829
NC_000913	100585	100590		0.201401
NC_000913	100590	100595		0.152922
NC_000913	100595	100600		0.119585
NC_000913	100600	100605		0.124574
NC_000913	100605	100610		0.133630
NC_000913	100610	100615		0.150632
NC_000913	100615	100620		0.196332
NC_000913	100620	100625		0.192430
NC_000913	100625	100630		0.214059
NC_000913	100630	100635		0.195351
NC_000913	100635	100640		0.187865
NC_000913	100640	100645		0.205121
NC_000913	100645	100650		0.197511
NC_000913	100650	100655		0.323008
NC_000913	100655	100660		0.533190
NC_000913	100660	100665		0.916776
NC_000913	100665	100670		1.054345
NC_000913	100670	100675		1.142170
NC_000913	100675	100680		1.177608
NC_000913	100680	100685		1.285892
NC_000913	100685	100690		0.725319
NC_000913	100690	100695		0.626917
NC_000913	100695	100700		0.617627
NC_000913	100700	100705		0.588740
NC_000913	100705	100710		0.573748
NC_000913	100710	100715		0.696566
NC_000913	100715	100720		0.838565
NC_000913	100720	100725		1.043649
NC_000913	100725	100730		0.905880
NC_000913	100730	100735		0.681139
NC_000913	100735	100740		0.595787
NC_000913	100740	100745		0.458034
NC_000913	100745	100750		0.435300
NC_000913	100750	100755		0.273663
NC_000913	100755	100760		0.322638
NC_000913	100760	100765		0.267494
NC_000913	100765	100770		0.405455
NC_000913	100770	100775		0.389849
NC_000913	100775	100780		0.531161
NC_000913	100780	100785		0.475235
NC_000913	100785	100790		0.395112
NC_000913	100790	100795		0.296280
NC_000913	100795	100800		0.308531
NC_000913	100800	100805		0.345035
NC_000913	100805	100810		0.308483
NC_000913	100810	100815		0.365319
NC_000913	100815	100820		0.323068
NC_000913	100820	100825		0.451895
NC_000913	100825	100830		0.734644
NC_000913	100830	100835		0.533894
NC_000913	100835	100840		0.676813
NC_000913	100840	100845		0.514666
NC_000913	100845	100850		0.384150
NC_000913	100850	100855		0.406145
NC_000913	100855	100860		0.339694
NC_000913	100860	100865		0.342267
NC_000913	100865	100870		0.374822
NC_000913	100870	100875		0.412033
NC_000913	100875	100880		0.664000
NC_000913	100880	100885		0.585882
NC_000913	100885	100890		0.508744
NC_000913	100890	100895		0.392134
NC_000913	100895	100900		0.302387
NC_000913	100900	100905		0.282587
NC_000913	100905	100910		0.389071
NC_000913	100910	100915		0.324597
NC_000913	100915	100920		0.265001
NC_000913	100920	100925		0.301014
NC_000913	100925	100930		0.330561
NC_000913	100930	100935		0.307197
NC_000913	100935	100940		0.324308
NC_000913	100940	100945		0.255137
NC_000913	100945	100950		0.165762
NC_000913	100950	100955		0.138970
NC_000913	100955	100960		0.132422
NC_000913	100960	100965		0.125927
NC_000913	100965	100970		0.143549
NC_000913	100970	100975		0.290511
NC_000913	100975	100980		0.427998
NC_000913	100980	100985		0.452043
NC_000913	100985	100990		0.496433
NC_000913	100990	100995		0.518912
NC_000913	100995	101000		0.483112
NC_000913	101000	101005		0.429392
NC_000913	101005	101010		0.397880
NC_000913	101010	101015		0.321502
NC_000913	101015	101020		0.252232
NC_000913	101020	101025		0.139448
NC_000913	101025	101030		0.124111
NC_000913	101030	101035		0.120872
NC_000913	101035	101040		0.072196
NC_000913	101040	101045		0.100881
NC_000913	101045	101050		0.093261
NC_000913	101050	101055		0.098476
NC_000913	101055	101060		0.110515
NC_000913	101060	101065		0.117181
NC_000913	101065	101070		0.113874
NC_000913	101070	101075		0.059681
NC_000913	101075	101080		0.051917
NC_000913	101080	101085		0.046922
NC_000913	101085	101090		0.045211
NC_000913	101090	101095		0.075151
NC_000913	101095	101100		0.083137
NC_000913	101100	101105		0.098074
NC_000913	101105	101110		0.095693
NC_000913	101110	101115		0.297487
NC_000913	101115	101120		0.321902
NC_000913	101120	101125		0.283393
NC_000913	101125	101130		0.411439
NC_000913	101130	101135		0.412536
NC_000913	101135	101140		0.460258
NC_000913	101140	101145		0.326515
NC_000913	101145	101150		0.367877
NC_000913	101150	101155		0.352472
NC_000913	101155	101160		0.364982
NC_000913	101160	101165		0.342140
NC_000913	101165	101170		0.376309
NC_000913	101170	101175		0.352565
NC_000913	101175	101180		0.294452
NC_000913	101180	101185		0.242285
NC_000913	101185	101190		0.233374
NC_000913	101190	101195		0.279895
NC_000913	101195	101200		0.312026
NC_000913	101200	101205		0.293039
NC_000913	101205	101210		0.326714
NC_000913	101210	101215		0.358370
NC_000913	101215	101220		0.313958
NC_000913	101220	101225		0.269603
NC_000913	101225	101230		0.277766
NC_000913	101230	101235		0.253179
NC_000913	101235	101240		0.170170
NC_000913	101240	101245		0.154507
NC_000913	101245	101250		0.221809
NC_000913	101250	101255		0.210636
NC_000913	101255	101260		0.237935
NC_000913	101260	101265		0.188713
NC_000913	101265	101270		0.142217
NC_000913	101270	101275		0.176701
NC_000913	101275	101280		0.276019
NC_000913	101280	101285		0.180222
NC_000913	101285	101290		0.125328
NC_000913	101290	101295		0.280218
NC_000913	101295	101300		0.340753
NC_000913	101300	101305		0.330375
NC_000913	101305	101310		0.343304
NC_000913	101310	101315		0.430991
NC_000913	101315	101320		0.413559
NC_000913	101320	101325		0.443555
NC_000913	101325	101330		0.499801
NC_000913	101330	101335		0.521018
NC_000913	101335	101340		0.615502
NC_000913	101340	101345		0.828733
NC_000913	101345	101350		0.576754
NC_000913	101350	101355		0.048412
NC_000913	101355	101360		0.044548
NC_000913	101360	101365		0.030230
NC_000913	101365	101370		0.012469
NC_000913	101370	101375		0.008578
NC_000913	101375	101380		0.008431
NC_000913	101380	101385		0.012126
NC_000913	101385	101390		0.006549
NC_000913	101390	101395		0.010443
NC_000913	101395	101400		0.003295
NC_000913	101400	101405		0.072623
NC_000913	101405	101410		0.076290
NC_000913	101410	101415		0.311757
NC_000913	101415	101420		0.297094
NC_000913	101420	101425		0.266283
NC_000913	101425	101430		0.266678
NC_000913	101430	101435		0.303389
NC_000913	101435	101440		0.351716
NC_000913	101440	101445		0.346556
NC_000913	101445	101450		0.423381
NC_000913	101450	101455		0.777244
NC_000913	101455	101460		0.793222
NC_000913	101460	101465		1.443275
NC_000913	101465	101470		0.968447
NC_000913	101470	101475		0.689693
NC_000913	101475	101480		0.616093
NC_000913	101480	101485		0.466061
NC_000913	101485	101490		0.360602
NC_000913	101490	101495		0.344411
NC_000913	101495	101500		0.325130
NC_000913	101500	101505		0.399195
NC_000913	101505	101510		0.454251
NC_000913	101510	101515		0.497496
NC_000913	101515	101520		0.709035
NC_000913	101520	101525		0.708230
NC_000913	101525	101530		1.256978
NC_000913	101530	101535		1.123755
NC_000913	101535	101540		1.041885
NC_000913	101540	101545		0.973952
NC_000913	101545	101550		1.067430
NC_000913	101550	101555		0.940666
NC_000913	101555	101560		0.962832
NC_000913	101560	101565		1.145268
NC_000913	101565	101570		1.108988
NC_000913	101570	101575		1.036764
NC_000913	101575	101580		1.009845
NC_000913	101580	101585		0.796070
NC_000913	101585	101590		0.766769
NC_000913	101590	101595		0.737444
NC_000913	101595	101600		0.792410
NC_000913	101600	101605		0.838692
NC_000913	101605	101610		0.758588
NC_000913	101610	101615		0.728847
NC_000913	101615	101620		0.654921
NC_000913	101620	101625		0.758663
NC_000913	101625	101630		0.712916
NC_000913	101630	101635		0.783985
NC_000913	101635	101640		0.645573
NC_000913	101640	101645		0.877363
NC_000913	101645	101650		0.874009
NC_000913	101650	101655		0.813152
NC_000913	101655	101660		0.731739
NC_000913	101660	101665		0.686309
NC_000913	101665	101670		0.648850
NC_000913	101670	101675		0.524411
NC_000913	101675	101680		0.454783
NC_000913	101680	101685		0.500212
NC_000913	101685	101690		0.594288
NC_000913	101690	101695		0.552628
NC_000913	101695	101700		0.353757
NC_000913	101700	101705		0.323075
NC_000913	101705	101710		0.283704
NC_000913	101710	101715		0.215918
NC_000913	101715	101720		0.200855
NC_000913	101720	101725		0.073193
NC_000913	101725	101730		0.102675
NC_000913	101730	101735		0.112380
NC_000913	101735	101740		0.114798
NC_000913	101740	101745		0.123417
NC_000913	101745	101750		0.119224
NC_000913	101750	101755		0.149017
NC_000913	101755	101760		0.097683
NC_000913	101760	101765		0.135509
NC_000913	101765	101770		0.111109
NC_000913	101770	101775		0.132307
NC_000913	101775	101780		0.124132
NC_000913	101780	101785		0.114210
NC_000913	101785	101790		0.107770
NC_000913	101790	101795		0.123930
NC_000913	101795	101800		0.144048
NC_000913	101800	101805		0.154975
NC_000913	101805	101810		0.242126
NC_000913	101810	101815		0.290672
NC_000913	101815	101820		0.341737
NC_000913	101820	101825		0.365233
NC_000913	101825	101830		0.412954
NC_000913	101830	101835		0.472392
NC_000913	101835	101840		0.557639
NC_000913	101840	101845		0.645606
NC_000913	101845	101850		0.615551
NC_000913	101850	101855		0.672510
NC_000913	101855	101860		0.363370
NC_000913	101860	101865		0.323446
NC_000913	101865	101870		0.341580
NC_000913	101870	101875		0.322179
NC_000913	101875	101880		0.274714
NC_000913	101880	101885		0.323334
NC_000913	101885	101890		0.304401
NC_000913	101890	101895		0.369299
NC_000913	101895	101900		0.362239
NC_000913	101900	101905		0.344462
NC_000913	101905	101910		0.226320
NC_000913	101910	101915		0.237407
NC_000913	101915	101920		0.292843
NC_000913	101920	101925		0.345507
NC_000913	101925	101930		0.383500
NC_000913	101930	101935		0.370231
NC_000913	101935	101940		0.492626
NC_000913	101940	101945		1.087243
NC_000913	101945	101950		1.075021
NC_000913	101950	101955		1.375306
NC_000913	101955	101960		1.241970
NC_000913	101960	101965		0.986038
NC_000913	101965	101970		1.014506
NC_000913	101970	101975		0.928092
NC_000913	101975	101980		0.928178
NC_000913	101980	101985		0.596124
NC_000913	101985	101990		0.392054
NC_000913	101990	101995		0.430371
NC_000913	101995	102000		0.283063
NC_000913	102000	102005		0.338301
NC_000913	102005	102010		0.344101
NC_000913	102010	102015		0.305601
NC_000913	102015	102020		0.422734
NC_000913	102020	102025		0.445009
NC_000913	102025	102030		0.444600
NC_000913	102030	102035		0.483596
NC_000913	102035	102040		0.482004
NC_000913	102040	102045		0.583085
NC_000913	102045	102050		0.618590
NC_000913	102050	102055		0.599758
NC_000913	102055	102060		0.859320
NC_000913	102060	102065		0.723545
NC_000913	102065	102070		0.644266
NC_000913	102070	102075		0.495970
NC_000913	102075	102080		0.573161
NC_000913	102080	102085		0.643930
NC_000913	102085	102090		0.674005
NC_000913	102090	102095		0.589271
NC_000913	102095	102100		0.530870
NC_000913	102100	102105		0.487724
NC_000913	102105	102110		0.530993
NC_000913	102110	102115		0.611336
NC_000913	102115	102120		0.610622
NC_000913	102120	102125		0.682201
NC_000913	102125	102130		0.386530
NC_000913	102130	102135		0.448216
NC_000913	102135	102140		0.431254
NC_000913	102140	102145		0.373638
NC_000913	102145	102150		0.293466
NC_000913	102150	102155		0.260272
NC_000913	102155	102160		0.293739
NC_000913	102160	102165		0.299853
NC_000913	102165	102170		0.169348
NC_000913	102170	102175		0.197947
NC_000913	102175	102180		0.206954
NC_000913	102180	102185		0.176230
NC_000913	102185	102190		0.210501
NC_000913	102190	102195		0.222101
NC_000913	102195	102200		0.368104
NC_000913	102200	102205		0.767041
NC_000913	102205	102210		0.896322
NC_000913	102210	102215		0.998331
NC_000913	102215	102220		0.865972
NC_000913	102220	102225		0.796927
NC_000913	102225	102230		0.761171
NC_000913	102230	102235		0.604039
NC_000913	102235	102240		0.521227
NC_000913	102240	102245		0.518634
NC_000913	102245	102250		0.517033
NC_000913	102250	102255		0.420473
NC_000913	102255	102260		0.359804
NC_000913	102260	102265		0.271827
NC_000913	102265	102270		0.293374
NC_000913	102270	102275		0.273339
NC_000913	102275	102280		0.335635
NC_000913	102280	102285		0.356904
NC_000913	102285	102290		0.444485
NC_000913	102290	102295		0.420918
NC_000913	102295	102300		0.371547
NC_000913	102300	102305		0.393715
NC_000913	102305	102310		0.429897
NC_000913	102310	102315		0.343347
NC_000913	102315	102320		0.342674
NC_000913	102320	102325		0.342798
NC_000913	102325	102330		0.440124
NC_000913	102330	102335		0.474175
NC_000913	102335	102340		0.479892
NC_000913	102340	102345		0.670928
NC_000913	102345	102350		0.849597
NC_000913	102350	102355		0.583525
NC_000913	102355	102360		0.625807
NC_000913	102360	102365		0.621358
NC_000913	102365	102370		0.669806
NC_000913	102370	102375		0.570762
NC_000913	102375	102380		0.575752
NC_000913	102380	102385		0.681549
NC_000913	102385	102390		0.818572
NC_000913	102390	102395		0.633890
NC_000913	102395	102400		0.452822
NC_000913	102400	102405		0.687681
NC_000913	102405	102410		0.586383
NC_000913	102410	102415		0.455409
NC_000913	102415	102420		0.576508
NC_000913	102420	102425		0.695889
NC_000913	102425	102430		0.734072
NC_000913	102430	102435		0.738860
NC_000913	102435	102440		1.153468
NC_000913	102440	102445		1.151496
NC_000913	102445	102450		1.113954
NC_000913	102450	102455		1.225614
NC_000913	102455	102460		1.559375
NC_000913	102460	102465		1.467741
NC_000913	102465	102470		1.597244
NC_000913	102470	102475		1.638985
NC_000913	102475	102480		1.434723
NC_000913	102480	102485		1.661544
NC_000913	102485	102490		1.281691
NC_000913	102490	102495		1.309326
NC_000913	102495	102500		1.103789
NC_000913	102500	102505		1.176692
NC_000913	102505	102510		1.368990
NC_000913	102510	102515		1.354935
NC_000913	102515	102520		1.637459
NC_000913	102520	102525		1.014280
NC_000913	102525	102530		0.840607
NC_000913	102530	102535		0.848229
NC_000913	102535	102540		0.814948
NC_000913	102540	102545		0.848858
NC_000913	102545	102550		1.004728
NC_000913	102550	102555		1.126413
NC_000913	102555	102560		1.035817
NC_000913	102560	102565		0.879506
NC_000913	102565	102570		0.741158
NC_000913	102570	102575		0.677361
NC_000913	102575	102580		0.751713
NC_000913	102580	102585		0.833535
NC_000913	102585	102590		1.037484
NC_000913	102590	102595		1.072228
NC_000913	102595	102600		1.366860
NC_000913	102600	102605		1.683118
NC_000913	102605	102610		1.729696
NC_000913	102610	102615		1.809810
NC_000913	102615	102620		2.105088
NC_000913	102620	102625		1.864065
NC_000913	102625	102630		1.885453
NC_000913	102630	102635		1.812455
NC_000913	102635	102640		1.748272
NC_000913	102640	102645		1.851145
NC_000913	102645	102650		1.706822
NC_000913	102650	102655		1.728178
NC_000913	102655	102660		2.255367
NC_000913	102660	102665		3.480176
NC_000913	102665	102670		4.062752
NC_000913	102670	102675		3.973662
NC_000913	102675	102680		4.108810
NC_000913	102680	102685		4.322051
NC_000913	102685	102690		4.402391
NC_000913	102690	102695		5.990341
NC_000913	102695	102700		4.395159
NC_000913	102700	102705		3.443837
NC_000913	102705	102710		3.134407
NC_000913	102710	102715		2.912175
NC_000913	102715	102720		2.825261
NC_000913	102720	102725		2.951352
NC_000913	102725	102730		2.932600
NC_000913	102730	102735		2.465446
NC_000913	102735	102740		1.999687
NC_000913	102740	102745		1.955923
NC_000913	102745	102750		1.707903
NC_000913	102750	102755		1.407685
NC_000913	102755	102760		1.059502
NC_000913	102760	102765		0.867327
NC_000913	102765	102770		0.427311
NC_000913	102770	102775		0.144619
NC_000913	102775	102780		0.136680
NC_000913	102780	102785		0.110408
NC_000913	102785	102790		0.090849
NC_000913	102790	102795		0.086196
NC_000913	102795	102800		0.082323
NC_000913	102800	102805		0.064118
NC_000913	102805	102810		0.057761
NC_000913	102810	102815		0.063817
NC_000913	102815	102820		0.052486
NC_000913	102820	102825		0.056988
NC_000913	102825	102830		0.057568
NC_000913	102830	102835		0.079898
NC_000913	102835	102840		0.136013
NC_000913	102840	102845		0.269143
NC_000913	102845	102850		0.753950
NC_000913	102850	102855		0.863983
NC_000913	102855	102860		0.834745
NC_000913	102860	102865		0.819373
NC_000913	102865	102870		0.729400
NC_000913	102870	102875		2.295877
NC_000913	102875	102880		2.438274
NC_000913	102880	102885		2.590282
NC_000913	102885	102890		2.349199
NC_000913	102890	102895		2.107503
NC_000913	102895	102900		1.737854
NC_000913	102900	102905		1.699426
NC_000913	102905	102910		1.443258
NC_000913	102910	102915		1.372184
NC_000913	102915	102920		1.274216
NC_000913	102920	102925		1.019908
NC_000913	102925	102930		0.956034
NC_000913	102930	102935		1.047083
NC_000913	102935	102940		1.224050
NC_000913	102940	102945		1.031587
NC_000913	102945	102950		0.980226
NC_000913	102950	102955		0.766540
NC_000913	102955	102960		0.715029
NC_000913	102960	102965		0.656674
NC_000913	102965	102970		0.551087
NC_000913	102970	102975		0.473389
NC_000913	102975	102980		0.430984
NC_000913	102980	102985		0.375728
NC_000913	102985	102990		0.352091
NC_000913	102990	102995		0.389946
NC_000913	102995	103000		0.544935
NC_000913	103000	103005		0.795776
NC_000913	103005	103010		1.026313
NC_000913	103010	103015		0.911596
NC_000913	103015	103020		0.860710
NC_000913	103020	103025		1.020678
NC_000913	103025	103030		1.036210
NC_000913	103030	103035		1.217932
NC_000913	103035	103040		0.827933
NC_000913	103040	103045		0.815156
NC_000913	103045	103050		0.674345
NC_000913	103050	103055		0.520086
NC_000913	103055	103060		0.546951
NC_000913	103060	103065		0.590644
NC_000913	103065	103070		0.550159
NC_000913	103070	103075		0.543623
NC_000913	103075	103080		0.541220
NC_000913	103080	103085		0.520445
NC_000913	103085	103090		0.634519
NC_000913	103090	103095		0.581420
NC_000913	103095	103100		0.870048
NC_000913	103100	103105		0.883329
NC_000913	103105	103110		1.008226
NC_000913	103110	103115		0.944157
NC_000913	103115	103120		1.128995
NC_000913	103120	103125		1.326651
NC_000913	103125	103130		1.205584
NC_000913	103130	103135		1.823004
NC_000913	103135	103140		1.659626
NC_000913	103140	103145		1.247322
NC_000913	103145	103150		0.969607
NC_000913	103150	103155		0.900987
NC_000913	103155	103160		0.644755
NC_000913	103160	103165		0.908411
NC_000913	103165	103170		0.822852
NC_000913	103170	103175		1.008251
NC_000913	103175	103180		1.088417
NC_000913	103180	103185		1.350966
NC_000913	103185	103190		1.266712
NC_000913	103190	103195		0.846300
NC_000913	103195	103200		0.854605
NC_000913	103200	103205		0.757931
NC_000913	103205	103210		0.739363
NC_000913	103210	103215		0.769574
NC_000913	103215	103220		0.877407
NC_000913	103220	103225		0.721893
NC_000913	103225	103230		0.621310
NC_000913	103230	103235		0.588018
NC_000913	103235	103240		0.606424
NC_000913	103240	103245		0.477741
NC_000913	103245	103250		0.414351
NC_000913	103250	103255		0.488750
NC_000913	103255	103260		0.488159
NC_000913	103260	103265		0.208595
NC_000913	103265	103270		0.196498
NC_000913	103270	103275		0.137642
NC_000913	103275	103280		0.096401
NC_000913	103280	103285		0.104691
NC_000913	103285	103290		0.092451
NC_000913	103290	103295		0.123850
NC_000913	103295	103300		0.163395
NC_000913	103300	103305		0.204668
NC_000913	103305	103310		0.205273
NC_000913	103310	103315		0.083343
NC_000913	103315	103320		0.080071
NC_000913	103320	103325		0.082794
NC_000913	103325	103330		0.077137
NC_000913	103330	103335		0.074065
NC_000913	103335	103340		0.060925
NC_000913	103340	103345		0.143465
NC_000913	103345	103350		0.192217
NC_000913	103350	103355		0.165315
NC_000913	103355	103360		0.160660
NC_000913	103360	103365		0.247843
NC_000913	103365	103370		0.292187
NC_000913	103370	103375		0.277391
NC_000913	103375	103380		0.137147
NC_000913	103380	103385		0.099133
NC_000913	103385	103390		0.109478
NC_000913	103390	103395		0.112508
NC_000913	103395	103400		0.112627
NC_000913	103400	103405		0.072799
NC_000913	103405	103410		0.070543
NC_000913	103410	103415		0.080235
NC_000913	103415	103420		0.172778
NC_000913	103420	103425		0.672063
NC_000913	103425	103430		0.788329
NC_000913	103430	103435		0.450970
NC_000913	103435	103440		0.235102
NC_000913	103440	103445		0.051711
NC_000913	103445	103450		0.044816
NC_000913	103450	103455		0.055089
NC_000913	103455	103460		0.044053
NC_000913	103460	103465		0.094281
NC_000913	103465	103470		0.077239
NC_000913	103470	103475		0.065669
NC_000913	103475	103480		0.050972
NC_000913	103480	103485		0.044969
NC_000913	103485	103490		0.057862
NC_000913	103490	103495		0.094708
NC_000913	103495	103500		0.105682
NC_000913	103500	103505		0.107411
NC_000913	103505	103510		0.159226
NC_000913	103510	103515		0.367824
NC_000913	103515	103520		1.779818
NC_000913	103520	103525		2.158367
NC_000913	103525	103530		1.462611
NC_000913	103530	103535		1.569188
NC_000913	103535	103540		1.039692
NC_000913	103540	103545		1.183930
NC_000913	103545	103550		1.075057
NC_000913	103550	103555		0.800928
NC_000913	103555	103560		0.702608
NC_000913	103560	103565		1.277179
NC_000913	103565	103570		0.603743
NC_000913	103570	103575		0.486548
NC_000913	103575	103580		0.379865
NC_000913	103580	103585		0.305087
NC_000913	103585	103590		0.281457
NC_000913	103590	103595		0.209403
NC_000913	103595	103600		0.187331
NC_000913	103600	103605		0.183736
NC_000913	103605	103610		0.182888
NC_000913	103610	103615		0.237857
NC_000913	103615	103620		0.293587
NC_000913	103620	103625		0.326923
NC_000913	103625	103630		0.290146
NC_000913	103630	103635		0.236985
NC_000913	103635	103640		0.195335
NC_000913	103640	103645		0.220718
NC_000913	103645	103650		0.179034
NC_000913	103650	103655		0.179308
NC_000913	103655	103660		0.154277
NC_000913	103660	103665		0.120052
NC_000913	103665	103670		0.121942
NC_000913	103670	103675		0.146286
NC_000913	103675	103680		0.194620
NC_000913	103680	103685		0.155844
NC_000913	103685	103690		0.261672
NC_000913	103690	103695		0.321547
NC_000913	103695	103700		0.432481
NC_000913	103700	103705		0.458429
NC_000913	103705	103710		0.577718
NC_000913	103710	103715		0.703370
NC_000913	103715	103720		0.504155
NC_000913	103720	103725		0.479805
NC_000913	103725	103730		0.438689
NC_000913	103730	103735		0.303255
NC_000913	103735	103740		0.176806
NC_000913	103740	103745		0.184070
NC_000913	103745	103750		0.202791
NC_000913	103750	103755		0.235062
NC_000913	103755	103760		0.287390
NC_000913	103760	103765		0.343057
NC_000913	103765	103770		0.774818
NC_000913	103770	103775		0.975331
NC_000913	103775	103780		0.486888
NC_000913	103780	103785		0.810315
NC_000913	103785	103790		0.761948
NC_000913	103790	103795		0.500720
NC_000913	103795	103800		0.430212
NC_000913	103800	103805		0.387730
NC_000913	103805	103810		0.400932
NC_000913	103810	103815		0.452296
NC_000913	103815	103820		0.555653
NC_000913	103820	103825		0.562643
NC_000913	103825	103830		0.411347
NC_000913	103830	103835		0.532220
NC_000913	103835	103840		0.064012
NC_000913	103840	103845		0.038314
NC_000913	103845	103850		0.040975
NC_000913	103850	103855		0.036110
NC_000913	103855	103860		0.033881
NC_000913	103860	103865		0.033275
NC_000913	103865	103870		0.048745
NC_000913	103870	103875		0.236551
NC_000913	103875	103880		0.305998
NC_000913	103880	103885		0.416474
NC_000913	103885	103890		0.543948
NC_000913	103890	103895		0.423807
NC_000913	103895	103900		0.303661
NC_000913	103900	103905		0.245088
NC_000913	103905	103910		0.154586
NC_000913	103910	103915		0.170445
NC_000913	103915	103920		0.164135
NC_000913	103920	103925		0.179090
NC_000913	103925	103930		0.166289
NC_000913	103930	103935		0.182209
NC_000913	103935	103940		0.191919
NC_000913	103940	103945		0.182352
NC_000913	103945	103950		0.286316
NC_000913	103950	103955		0.234800
NC_000913	103955	103960		0.143348
NC_000913	103960	103965		0.136498
NC_000913	103965	103970		0.170723
NC_000913	103970	103975		0.179936
NC_000913	103975	103980		0.127787
NC_000913	103980	103985		0.106903
NC_000913	103985	103990		0.104830
NC_000913	103990	103995		0.145646
NC_000913	103995	104000		0.150421
NC_000913	104000	104005		0.145047
NC_000913	104005	104010		0.162003
NC_000913	104010	104015		0.152877
NC_000913	104015	104020		0.161661
NC_000913	104020	104025		0.213559
NC_000913	104025	104030		0.288232
NC_000913	104030	104035		0.350327
NC_000913	104035	104040		0.324016
NC_000913	104040	104045		0.326180
NC_000913	104045	104050		0.361654
NC_000913	104050	104055		0.330168
NC_000913	104055	104060		0.392233
NC_000913	104060	104065		0.528658
NC_000913	104065	104070		0.614815
NC_000913	104070	104075		0.643764
NC_000913	104075	104080		0.739120
NC_000913	104080	104085		1.303077
NC_000913	104085	104090		0.135313
NC_000913	104090	104095		0.061584
NC_000913	104095	104100		0.056116
NC_000913	104100	104105		0.058857
NC_000913	104105	104110		0.051103
NC_000913	104110	104115		0.046466
NC_000913	104115	104120		0.048632
NC_000913	104120	104125		0.153006
NC_000913	104125	104130		0.188927
NC_000913	104130	104135		0.199751
NC_000913	104135	104140		0.281445
NC_000913	104140	104145		0.262431
NC_000913	104145	104150		0.217644
NC_000913	104150	104155		0.227954
NC_000913	104155	104160		0.250517
NC_000913	104160	104165		0.215922
NC_000913	104165	104170		0.215720
NC_000913	104170	104175		0.180392
NC_000913	104175	104180		0.230012
NC_000913	104180	104185		0.183326
NC_000913	104185	104190		0.180269
NC_000913	104190	104195		0.094027
NC_000913	104195	104200		0.117453
NC_000913	104200	104205		0.164445
NC_000913	104205	104210		0.245271
NC_000913	104210	104215		0.244547
NC_000913	104215	104220		0.192251
NC_000913	104220	104225		0.152350
NC_000913	104225	104230		0.101360
NC_000913	104230	104235		0.109183
NC_000913	104235	104240		0.102670
NC_000913	104240	104245		0.078375
NC_000913	104245	104250		0.047713
NC_000913	104250	104255		0.047306
NC_000913	104255	104260		0.074106
NC_000913	104260	104265		0.087100
NC_000913	104265	104270		0.097714
NC_000913	104270	104275		0.105718
NC_000913	104275	104280		0.109735
NC_000913	104280	104285		0.111080
NC_000913	104285	104290		0.170930
NC_000913	104290	104295		0.251345
NC_000913	104295	104300		0.240065
NC_000913	104300	104305		0.289093
NC_000913	104305	104310		0.263693
NC_000913	104310	104315		0.293276
NC_000913	104315	104320		0.315805
NC_000913	104320	104325		0.334023
NC_000913	104325	104330		0.308213
NC_000913	104330	104335		0.362841
NC_000913	104335	104340		0.320836
NC_000913	104340	104345		0.312892
NC_000913	104345	104350		0.311393
NC_000913	104350	104355		0.336591
NC_000913	104355	104360		0.259257
NC_000913	104360	104365		0.205416
NC_000913	104365	104370		0.222490
NC_000913	104370	104375		0.203566
NC_000913	104375	104380		0.227111
NC_000913	104380	104385		0.219055
NC_000913	104385	104390		0.162522
NC_000913	104390	104395		0.088127
NC_000913	104395	104400		0.205187
NC_000913	104400	104405		0.199988
NC_000913	104405	104410		0.241776
NC_000913	104410	104415		0.236573
NC_000913	104415	104420		0.262702
NC_000913	104420	104425		0.130449
NC_000913	104425	104430		0.120653
NC_000913	104430	104435		0.096837
NC_000913	104435	104440		0.104947
NC_000913	104440	104445		0.120501
NC_000913	104445	104450		0.122553
NC_000913	104450	104455		0.237506
NC_000913	104455	104460		0.295052
NC_000913	104460	104465		0.338075
NC_000913	104465	104470		0.470049
NC_000913	104470	104475		0.958780
NC_000913	104475	104480		1.582523
NC_000913	104480	104485		3.509285
NC_000913	104485	104490		2.405922
NC_000913	104490	104495		2.387144
NC_000913	104495	104500		1.672386
NC_000913	104500	104505		1.586841
NC_000913	104505	104510		1.395345
NC_000913	104510	104515		1.123969
NC_000913	104515	104520		0.854341
NC_000913	104520	104525		0.864822
NC_000913	104525	104530		0.808504
NC_000913	104530	104535		0.730557
NC_000913	104535	104540		0.666890
NC_000913	104540	104545		0.697003
NC_000913	104545	104550		0.724352
NC_000913	104550	104555		0.823788
NC_000913	104555	104560		0.958090
NC_000913	104560	104565		0.663793
NC_000913	104565	104570		0.553343
NC_000913	104570	104575		0.638398
NC_000913	104575	104580		0.466777
NC_000913	104580	104585		0.494983
NC_000913	104585	104590		0.601980
NC_000913	104590	104595		0.531326
NC_000913	104595	104600		0.593238
NC_000913	104600	104605		0.553410
NC_000913	104605	104610		0.668182
NC_000913	104610	104615		1.242858
NC_000913	104615	104620		1.679993
NC_000913	104620	104625		1.524391
NC_000913	104625	104630		1.410784
NC_000913	104630	104635		1.297593
NC_000913	104635	104640		1.066739
NC_000913	104640	104645		1.029473
NC_000913	104645	104650		0.722269
NC_000913	104650	104655		0.714918
NC_000913	104655	104660		0.528597
NC_000913	104660	104665		0.486901
NC_000913	104665	104670		0.468372
NC_000913	104670	104675		0.512157
NC_000913	104675	104680		0.389632
NC_000913	104680	104685		0.302311
NC_000913	104685	104690		0.313891
NC_000913	104690	104695		0.344922
NC_000913	104695	104700		0.337412
NC_000913	104700	104705		0.455870
NC_000913	104705	104710		0.509318
NC_000913	104710	104715		0.791848
NC_000913	104715	104720		0.842870
NC_000913	104720	104725		0.638009
NC_000913	104725	104730		0.403618
NC_000913	104730	104735		0.398520
NC_000913	104735	104740		0.346845
NC_000913	104740	104745		0.362578
NC_000913	104745	104750		0.350913
NC_000913	104750	104755		0.371387
NC_000913	104755	104760		0.360197
NC_000913	104760	104765		0.219040
NC_000913	104765	104770		0.244198
NC_000913	104770	104775		0.226410
NC_000913	104775	104780		0.227597
NC_000913	104780	104785		0.213822
NC_000913	104785	104790		0.166886
NC_000913	104790	104795		0.290722
NC_000913	104795	104800		0.349331
NC_000913	104800	104805		0.410411
NC_000913	104805	104810		0.331852
NC_000913	104810	104815		0.249007
NC_000913	104815	104820		0.182127
NC_000913	104820	104825		0.176823
NC_000913	104825	104830		0.181284
NC_000913	104830	104835		0.205562
NC_000913	104835	104840		0.211386
NC_000913	104840	104845		0.244515
NC_000913	104845	104850		0.207344
NC_000913	104850	104855		0.236160
NC_000913	104855	104860		0.205989
NC_000913	104860	104865		0.181334
NC_000913	104865	104870		0.140187
NC_000913	104870	104875		0.086440
NC_000913	104875	104880		0.066745
NC_000913	104880	104885		0.065394
NC_000913	104885	104890		0.109493
NC_000913	104890	104895		0.120025
NC_000913	104895	104900		0.111013
NC_000913	104900	104905		0.156137
NC_000913	104905	104910		0.158923
NC_000913	104910	104915		0.212111
NC_000913	104915	104920		0.428308
NC_000913	104920	104925		0.324686
NC_000913	104925	104930		0.347808
NC_000913	104930	104935		0.468112
NC_000913	104935	104940		0.484497
NC_000913	104940	104945		0.438617
NC_000913	104945	104950		0.368842
NC_000913	104950	104955		0.350044
NC_000913	104955	104960		0.692030
NC_000913	104960	104965		0.913110
NC_000913	104965	104970		0.926175
NC_000913	104970	104975		0.964679
NC_000913	104975	104980		0.873903
NC_000913	104980	104985		0.770995
NC_000913	104985	104990		0.657685
NC_000913	104990	104995		0.581874
NC_000913	104995	105000		0.540170
NC_000913	105000	105005		0.491350
NC_000913	105005	105010		0.584190
NC_000913	105010	105015		0.658230
NC_000913	105015	105020		0.721661
NC_000913	105020	105025		0.900193
NC_000913	105025	105030		0.921327
NC_000913	105030	105035		0.913163
NC_000913	105035	105040		1.467797
NC_000913	105040	105045		1.117195
NC_000913	105045	105050		0.924556
NC_000913	105050	105055		0.908399
NC_000913	105055	105060		0.920768
NC_000913	105060	105065		0.919665
NC_000913	105065	105070		0.938462
NC_000913	105070	105075		1.326775
NC_000913	105075	105080		1.645950
NC_000913	105080	105085		1.283858
NC_000913	105085	105090		0.743013
NC_000913	105090	105095		0.504432
NC_000913	105095	105100		0.421278
NC_000913	105100	105105		0.314618
NC_000913	105105	105110		0.254634
NC_000913	105110	105115		0.217233
NC_000913	105115	105120		0.251743
NC_000913	105120	105125		0.265253
NC_000913	105125	105130		0.189770
NC_000913	105130	105135		0.228588
NC_000913	105135	105140		0.200417
NC_000913	105140	105145		0.304859
NC_000913	105145	105150		0.394556
NC_000913	105150	105155		0.528776
NC_000913	105155	105160		0.740679
NC_000913	105160	105165		0.930950
NC_000913	105165	105170		0.853104
NC_000913	105170	105175		0.597141
NC_000913	105175	105180		0.473666
NC_000913	105180	105185		0.426681
NC_000913	105185	105190		0.436594
NC_000913	105190	105195		0.300377
NC_000913	105195	105200		0.229312
NC_000913	105200	105205		0.204147
NC_000913	105205	105210		0.103645
NC_000913	105210	105215		0.096748
NC_000913	105215	105220		0.064537
NC_000913	105220	105225		0.076994
NC_000913	105225	105230		0.093364
NC_000913	105230	105235		0.074966
NC_000913	105235	105240		0.100026
NC_000913	105240	105245		0.110562
NC_000913	105245	105250		0.049311
NC_000913	105250	105255		0.065692
NC_000913	105255	105260		0.119677
NC_000913	105260	105265		0.073692
NC_000913	105265	105270		0.186729
NC_000913	105270	105275		0.074096
NC_000913	105275	105280		0.061892
NC_000913	105280	105285		0.063214
NC_000913	105285	105290		0.075119
NC_000913	105290	105295		0.115455
NC_000913	105295	105300		0.175422
NC_000913	105300	105305		0.222491
NC_000913	105305	105310		0.238011
NC_000913	105310	105315		0.694642
NC_000913	105315	105320		0.923702
NC_000913	105320	105325		1.531850
NC_000913	105325	105330		1.567902
NC_000913	105330	105335		1.360771
NC_000913	105335	105340		0.859088
NC_000913	105340	105345		0.639663
NC_000913	105345	105350		0.100606
NC_000913	105350	105355		0.046677
NC_000913	105355	105360		0.013162
NC_000913	105360	105365		0.012551
NC_000913	105365	105370		0.009753
NC_000913	105370	105375		0.016763
NC_000913	105375	105380		0.062443
NC_000913	105380	105385		0.100474
NC_000913	105385	105390		0.396374
NC_000913	105390	105395		0.749915
NC_000913	105395	105400		0.799190
NC_000913	105400	105405		0.791028
NC_000913	105405	105410		0.823017
NC_000913	105410	105415		0.857302
NC_000913	105415	105420		0.836816
NC_000913	105420	105425		1.185608
NC_000913	105425	105430		0.932397
NC_000913	105430	105435		1.193262
NC_000913	105435	105440		0.799162
NC_000913	105440	105445		0.614164
NC_000913	105445	105450		0.450756
NC_000913	105450	105455		0.453862
NC_000913	105455	105460		0.361291
NC_000913	105460	105465		0.406278
NC_000913	105465	105470		0.413531
NC_000913	105470	105475		0.518370
NC_000913	105475	105480		0.917616
NC_000913	105480	105485		0.702262
NC_000913	105485	105490		0.680856
NC_000913	105490	105495		0.597955
NC_000913	105495	105500		0.523708
NC_000913	105500	105505		0.454962
NC_000913	105505	105510		0.376640
NC_000913	105510	105515		0.362814
NC_000913	105515	105520		0.392328
NC_000913	105520	105525		0.385966
NC_000913	105525	105530		0.444299
NC_000913	105530	105535		0.606092
NC_000913	105535	105540		0.845853
NC_000913	105540	105545		0.820419
NC_000913	105545	105550		0.698338
NC_000913	105550	105555		0.564026
NC_000913	105555	105560		0.546870
NC_000913	105560	105565		0.309888
NC_000913	105565	105570		0.294056
NC_000913	105570	105575		0.258339
NC_000913	105575	105580		0.232797
NC_000913	105580	105585		0.235856
NC_000913	105585	105590		0.216111
NC_000913	105590	105595		0.285464
NC_000913	105595	105600		0.317423
NC_000913	105600	105605		0.524164
NC_000913	105605	105610		0.479891
NC_000913	105610	105615		0.335509
NC_000913	105615	105620		0.274693
NC_000913	105620	105625		0.237577
NC_000913	105625	105630		0.216249
NC_000913	105630	105635		0.177360
NC_000913	105635	105640		0.158872
NC_000913	105640	105645		0.134369
NC_000913	105645	105650		0.151638
NC_000913	105650	105655		0.147775
NC_000913	105655	105660		0.148919
NC_000913	105660	105665		0.178297
NC_000913	105665	105670		0.252505
NC_000913	105670	105675		0.171484
NC_000913	105675	105680		0.103045
NC_000913	105680	105685		0.075480
NC_000913	105685	105690		0.077825
NC_000913	105690	105695		0.096162
NC_000913	105695	105700		0.098663
NC_000913	105700	105705		0.080727
NC_000913	105705	105710		0.079284
NC_000913	105710	105715		0.191148
NC_000913	105715	105720		0.132908
NC_000913	105720	105725		0.138540
NC_000913	105725	105730		0.165362
NC_000913	105730	105735		0.214518
NC_000913	105735	105740		0.217757
NC_000913	105740	105745		0.122162
NC_000913	105745	105750		0.143722
NC_000913	105750	105755		0.111686
NC_000913	105755	105760		0.096614
NC_000913	105760	105765		0.195729
NC_000913	105765	105770		0.161772
NC_000913	105770	105775		0.161884
NC_000913	105775	105780		0.208540
NC_000913	105780	105785		0.224956
NC_000913	105785	105790		0.279338
NC_000913	105790	105795		0.230056
NC_000913	105795	105800		0.385632
NC_000913	105800	105805		0.563436
NC_000913	105805	105810		0.581870
NC_000913	105810	105815		0.516350
NC_000913	105815	105820		0.544966
NC_000913	105820	105825		0.593516
NC_000913	105825	105830		0.560106
NC_000913	105830	105835		0.584952
NC_000913	105835	105840		0.529822
NC_000913	105840	105845		0.478719
NC_000913	105845	105850		0.578080
NC_000913	105850	105855		0.605325
NC_000913	105855	105860		0.634865
NC_000913	105860	105865		0.580518
NC_000913	105865	105870		0.910695
NC_000913	105870	105875		0.655298
NC_000913	105875	105880		0.592190
NC_000913	105880	105885		0.633763
NC_000913	105885	105890		0.762944
NC_000913	105890	105895		0.728217
NC_000913	105895	105900		0.630159
NC_000913	105900	105905		0.540814
NC_000913	105905	105910		0.487688
NC_000913	105910	105915		0.299541
NC_000913	105915	105920		0.290116
NC_000913	105920	105925		0.302850
NC_000913	105925	105930		0.270397
NC_000913	105930	105935		0.248225
NC_000913	105935	105940		0.271555
NC_000913	105940	105945		0.317848
NC_000913	105945	105950		0.286020
NC_000913	105950	105955		0.267702
NC_000913	105955	105960		0.237925
NC_000913	105960	105965		0.281965
NC_000913	105965	105970		0.259424
NC_000913	105970	105975		0.185144
NC_000913	105975	105980		0.153271
NC_000913	105980	105985		0.139783
NC_000913	105985	105990		0.128934
NC_000913	105990	105995		0.141421
NC_000913	105995	106000		0.146934
NC_000913	106000	106005		0.177319
NC_000913	106005	106010		0.180434
NC_000913	106010	106015		0.188337
NC_000913	106015	106020		0.411684
NC_000913	106020	106025		0.402640
NC_000913	106025	106030		0.313585
NC_000913	106030	106035		0.398203
NC_000913	106035	106040		0.483786
NC_000913	106040	106045		0.335459
NC_000913	106045	106050		0.351433
NC_000913	106050	106055		0.346776
NC_000913	106055	106060		0.409464
NC_000913	106060	106065		0.134041
NC_000913	106065	106070		0.066859
NC_000913	106070	106075		0.060249
NC_000913	106075	106080		0.056538
NC_000913	106080	106085		0.053884
NC_000913	106085	106090		0.061706
NC_000913	106090	106095		0.188302
NC_000913	106095	106100		0.190913
NC_000913	106100	106105		0.248695
NC_000913	106105	106110		0.261696
NC_000913	106110	106115		0.244193
NC_000913	106115	106120		0.230711
NC_000913	106120	106125		0.215508
NC_000913	106125	106130		0.247014
NC_000913	106130	106135		0.210353
NC_000913	106135	106140		0.230670
NC_000913	106140	106145		0.153747
NC_000913	106145	106150		0.059031
NC_000913	106150	106155		0.058530
NC_000913	106155	106160		0.039449
NC_000913	106160	106165		0.054540
NC_000913	106165	106170		0.105214
NC_000913	106170	106175		0.108123
NC_000913	106175	106180		0.136433
NC_000913	106180	106185		0.156431
NC_000913	106185	106190		0.437631
NC_000913	106190	106195		0.507245
NC_000913	106195	106200		0.432986
NC_000913	106200	106205		0.480162
NC_000913	106205	106210		0.608979
NC_000913	106210	106215		0.323446
NC_000913	106215	106220		0.290300
NC_000913	106220	106225		0.294204
NC_000913	106225	106230		0.301887
NC_000913	106230	106235		0.323893
NC_000913	106235	106240		0.253563
NC_000913	106240	106245		0.164053
NC_000913	106245	106250		0.231168
NC_000913	106250	106255		0.228088
NC_000913	106255	106260		0.278898
NC_000913	106260	106265		0.324774
NC_000913	106265	106270		0.331086
NC_000913	106270	106275		0.719549
NC_000913	106275	106280		0.908870
NC_000913	106280	106285		0.872653
NC_000913	106285	106290		0.840862
NC_000913	106290	106295		1.295108
NC_000913	106295	106300		1.315252
NC_000913	106300	106305		1.175834
NC_000913	106305	106310		1.216843
NC_000913	106310	106315		1.414766
NC_000913	106315	106320		1.504432
NC_000913	106320	106325		1.351894
NC_000913	106325	106330		1.303340
NC_000913	106330	106335		1.206950
NC_000913	106335	106340		1.181890
NC_000913	106340	106345		0.894110
NC_000913	106345	106350		0.943742
NC_000913	106350	106355		0.872027
NC_000913	106355	106360		0.951860
NC_000913	106360	106365		0.943235
NC_000913	106365	106370		0.850183
NC_000913	106370	106375		0.633190
NC_000913	106375	106380		0.433296
NC_000913	106380	106385		0.142509
NC_000913	106385	106390		0.081719
NC_000913	106390	106395		0.051488
NC_000913	106395	106400		0.039816
NC_000913	106400	106405		0.031737
NC_000913	106405	106410		0.022137
NC_000913	106410	106415		0.018105
NC_000913	106415	106420		0.008930
NC_000913	106420	106425		0.009173
NC_000913	106425	106430		0.020758
NC_000913	106430	106435		0.020459
NC_000913	106435	106440		0.026419
NC_000913	106440	106445		0.037761
NC_000913	106445	106450		0.049825
NC_000913	106450	106455		0.068494
NC_000913	106455	106460		0.168725
NC_000913	106460	106465		0.183936
NC_000913	106465	106470		0.617140
NC_000913	106470	106475		0.620275
NC_000913	106475	106480		0.507751
NC_000913	106480	106485		0.304641
NC_000913	106485	106490		0.302721
NC_000913	106490	106495		0.222959
NC_000913	106495	106500		0.206627
NC_000913	106500	106505		0.217388
NC_000913	106505	106510		0.227938
NC_000913	106510	106515		0.262749
NC_000913	106515	106520		0.401325
NC_000913	106520	106525		0.433736
NC_000913	106525	106530		0.400235
NC_000913	106530	106535		0.348388
NC_000913	106535	106540		0.346338
NC_000913	106540	106545		0.357462
NC_000913	106545	106550		0.379313
NC_000913	106550	106555		0.441723
NC_000913	106555	106560		0.199994
NC_000913	106560	106565		0.033989
NC_000913	106565	106570		0.004289
NC_000913	106570	106575		0.002042
NC_000913	106575	106580		0.001310
NC_000913	106580	106585		0.000605
NC_000913	106585	106590		0.000271
NC_000913	106590	106595		0.000311
NC_000913	106595	106600		0.000381
NC_000913	106600	106605		0.000525
NC_000913	106605	106610		0.000900
NC_000913	106610	106615		0.002638
NC_000913	106615	106620		0.008705
NC_000913	106620	106625		0.017449
NC_000913	106625	106630		0.022880
NC_000913	106630	106635		0.027905
NC_000913	106635	106640		0.039373
NC_000913	106640	106645		0.078659
NC_000913	106645	106650		0.091178
NC_000913	106650	106655		0.089497
NC_000913	106655	106660		0.102270
NC_000913	106660	106665		0.115403
NC_000913	106665	106670		0.105808
NC_000913	106670	106675		0.192432
NC_000913	106675	106680		0.272491
NC_000913	106680	106685		0.335071
NC_000913	106685	106690		0.314296
NC_000913	106690	106695		0.339748
NC_000913	106695	106700		0.288473
NC_000913	106700	106705		0.303067
NC_000913	106705	106710		0.323257
NC_000913	106710	106715		0.363918
NC_000913	106715	106720		0.316766
NC_000913	106720	106725		0.321317
NC_000913	106725	106730		0.394774
NC_000913	106730	106735		0.406913
NC_000913	106735	106740		0.394457
NC_000913	106740	106745		0.407252
NC_000913	106745	106750		0.470438
NC_000913	106750	106755		0.595666
NC_000913	106755	106760		0.595772
NC_000913	106760	106765		0.666966
NC_000913	106765	106770		0.512869
NC_000913	106770	106775		0.573652
NC_000913	106775	106780		0.631768
NC_000913	106780	106785		0.543887
NC_000913	106785	106790		0.416663
NC_000913	106790	106795		0.328836
NC_000913	106795	106800		0.209742
NC_000913	106800	106805		0.144032
NC_000913	106805	106810		0.134504
NC_000913	106810	106815		0.135520
NC_000913	106815	106820		0.137270
NC_000913	106820	106825		0.207648
NC_000913	106825	106830		0.712740
NC_000913	106830	106835		1.085881
NC_000913	106835	106840		1.288855
NC_000913	106840	106845		0.896063
NC_000913	106845	106850		0.497796
NC_000913	106850	106855		0.514681
NC_000913	106855	106860		0.450920
NC_000913	106860	106865		0.116134
NC_000913	106865	106870		0.066054
NC_000913	106870	106875		0.044410
NC_000913	106875	106880		0.045379
NC_000913	106880	106885		0.051418
NC_000913	106885	106890		0.053049
NC_000913	106890	106895		0.062997
NC_000913	106895	106900		0.087938
NC_000913	106900	106905		0.084610
NC_000913	106905	106910		0.118129
NC_000913	106910	106915		0.127897
NC_000913	106915	106920		0.072647
NC_000913	106920	106925		0.036794
NC_000913	106925	106930		0.051850
NC_000913	106930	106935		0.044466
NC_000913	106935	106940		0.050691
NC_000913	106940	106945		0.052027
NC_000913	106945	106950		0.083889
NC_000913	106950	106955		0.146614
NC_000913	106955	106960		0.238700
NC_000913	106960	106965		0.272600
NC_000913	106965	106970		0.265912
NC_000913	106970	106975		0.452184
NC_000913	106975	106980		0.625007
NC_000913	106980	106985		0.578590
NC_000913	106985	106990		0.770823
NC_000913	106990	106995		0.674738
NC_000913	106995	107000		0.578793
NC_000913	107000	107005		0.467198
NC_000913	107005	107010		0.448772
NC_000913	107010	107015		0.458922
NC_000913	107015	107020		0.429726
NC_000913	107020	107025		0.357319
NC_000913	107025	107030		0.404249
NC_000913	107030	107035		0.302470
NC_000913	107035	107040		0.312909
NC_000913	107040	107045		0.116294
NC_000913	107045	107050		0.076965
NC_000913	107050	107055		0.077485
NC_000913	107055	107060		0.043845
NC_000913	107060	107065		0.065732
NC_000913	107065	107070		0.052442
NC_000913	107070	107075		0.054462
NC_000913	107075	107080		0.046187
NC_000913	107080	107085		0.114433
NC_000913	107085	107090		0.343126
NC_000913	107090	107095		0.338022
NC_000913	107095	107100		0.411883
NC_000913	107100	107105		0.376822
NC_000913	107105	107110		0.356015
NC_000913	107110	107115		0.330559
NC_000913	107115	107120		0.271210
NC_000913	107120	107125		0.243418
NC_000913	107125	107130		0.241506
NC_000913	107130	107135		0.201635
NC_000913	107135	107140		0.251362
NC_000913	107140	107145		0.307412
NC_000913	107145	107150		0.489495
NC_000913	107150	107155		1.170096
NC_000913	107155	107160		0.627681
NC_000913	107160	107165		0.459432
NC_000913	107165	107170		0.410215
NC_000913	107170	107175		0.494299
NC_000913	107175	107180		0.480907
NC_000913	107180	107185		0.547763
NC_000913	107185	107190		0.579019
NC_000913	107190	107195		0.895049
NC_000913	107195	107200		1.843962
NC_000913	107200	107205		2.179317
NC_000913	107205	107210		2.440273
NC_000913	107210	107215		1.529438
NC_000913	107215	107220		1.387134
NC_000913	107220	107225		0.678227
NC_000913	107225	107230		0.697744
NC_000913	107230	107235		0.656826
NC_000913	107235	107240		0.423852
NC_000913	107240	107245		0.385722
NC_000913	107245	107250		0.399726
NC_000913	107250	107255		0.226243
NC_000913	107255	107260		0.286132
NC_000913	107260	107265		0.351639
NC_000913	107265	107270		0.247667
NC_000913	107270	107275		0.214986
NC_000913	107275	107280		0.212906
NC_000913	107280	107285		0.215810
NC_000913	107285	107290		0.245828
NC_000913	107290	107295		0.375548
NC_000913	107295	107300		0.428176
NC_000913	107300	107305		0.244952
NC_000913	107305	107310		0.217610
NC_000913	107310	107315		0.287535
NC_000913	107315	107320		0.190903
NC_000913	107320	107325		0.179230
NC_000913	107325	107330		0.138912
NC_000913	107330	107335		0.225236
NC_000913	107335	107340		0.260803
NC_000913	107340	107345		0.182333
NC_000913	107345	107350		0.185311
NC_000913	107350	107355		0.135881
NC_000913	107355	107360		0.061968
NC_000913	107360	107365		0.126946
NC_000913	107365	107370		0.086224
NC_000913	107370	107375		0.068737
NC_000913	107375	107380		0.067984
NC_000913	107380	107385		0.084702
NC_000913	107385	107390		0.089058
NC_000913	107390	107395		0.124132
NC_000913	107395	107400		0.255152
NC_000913	107400	107405		0.245304
NC_000913	107405	107410		0.801664
NC_000913	107410	107415		0.714844
NC_000913	107415	107420		0.824657
NC_000913	107420	107425		0.825903
NC_000913	107425	107430		0.766692
NC_000913	107430	107435		0.740432
NC_000913	107435	107440		0.585584
NC_000913	107440	107445		0.542472
NC_000913	107445	107450		0.429832
NC_000913	107450	107455		0.434730
NC_000913	107455	107460		0.384043
NC_000913	107460	107465		0.290064
NC_000913	107465	107470		0.266710
NC_000913	107470	107475		0.496624
NC_000913	107475	107480		0.361307
NC_000913	107480	107485		0.203337
NC_000913	107485	107490		0.154851
NC_000913	107490	107495		0.085026
NC_000913	107495	107500		0.025357
NC_000913	107500	107505		0.019790
NC_000913	107505	107510		0.008315
NC_000913	107510	107515		0.004645
NC_000913	107515	107520		0.006151
NC_000913	107520	107525		0.004976
NC_000913	107525	107530		0.004620
NC_000913	107530	107535		0.003785
NC_000913	107535	107540		0.001410
NC_000913	107540	107545		0.000736
NC_000913	107545	107550		0.000579
NC_000913	107550	107555		0.000463
NC_000913	107555	107560		0.000168
NC_000913	107560	107565		0.000122
NC_000913	107565	107570		0.000326
NC_000913	107570	107575		0.000325
NC_000913	107575	107580		0.000546
NC_000913	107580	107585		0.000506
NC_000913	107585	107590		0.000671
NC_000913	107590	107595		0.000988
NC_000913	107595	107600		0.001126
NC_000913	107600	107605		0.005060
NC_000913	107605	107610		0.011647
NC_000913	107610	107615		0.014683
NC_000913	107615	107620		0.032570
NC_000913	107620	107625		0.049278
NC_000913	107625	107630		0.423616
NC_000913	107630	107635		0.323797
NC_000913	107635	107640		0.341163
NC_000913	107640	107645		0.378296
NC_000913	107645	107650		0.402126
NC_000913	107650	107655		0.616575
NC_000913	107655	107660		0.563241
NC_000913	107660	107665		0.485677
NC_000913	107665	107670		0.478903
NC_000913	107670	107675		0.503700
NC_000913	107675	107680		0.596527
NC_000913	107680	107685		0.693013
NC_000913	107685	107690		0.464538
NC_000913	107690	107695		0.253197
NC_000913	107695	107700		0.139269
NC_000913	107700	107705		0.001793
NC_000913	107705	107710		0.001299
NC_000913	107710	107715		0.000908
NC_000913	107715	107720		0.000657
NC_000913	107720	107725		0.001244
NC_000913	107725	107730		0.001210
NC_000913	107730	107735		0.001246
NC_000913	107735	107740		0.001548
NC_000913	107740	107745		0.001355
NC_000913	107745	107750		0.001625
NC_000913	107750	107755		0.005280
NC_000913	107755	107760		0.005201
NC_000913	107760	107765		0.007668
NC_000913	107765	107770		0.008756
NC_000913	107770	107775		0.069313
NC_000913	107775	107780		0.134871
NC_000913	107780	107785		0.144988
NC_000913	107785	107790		0.224018
NC_000913	107790	107795		0.301576
NC_000913	107795	107800		0.438449
NC_000913	107800	107805		0.536621
NC_000913	107805	107810		0.536345
NC_000913	107810	107815		0.712620
NC_000913	107815	107820		0.764456
NC_000913	107820	107825		0.844270
NC_000913	107825	107830		0.941740
NC_000913	107830	107835		1.041463
NC_000913	107835	107840		1.256003
NC_000913	107840	107845		1.412187
NC_000913	107845	107850		1.295003
NC_000913	107850	107855		1.107368
NC_000913	107855	107860		1.207202
NC_000913	107860	107865		1.105860
NC_000913	107865	107870		1.083652
NC_000913	107870	107875		0.846897
NC_000913	107875	107880		0.709998
NC_000913	107880	107885		0.755061
NC_000913	107885	107890		0.453274
NC_000913	107890	107895		0.204341
NC_000913	107895	107900		0.180287
NC_000913	107900	107905		0.135941
NC_000913	107905	107910		0.197244
NC_000913	107910	107915		0.324056
NC_000913	107915	107920		0.377694
NC_000913	107920	107925		0.626570
NC_000913	107925	107930		0.853499
NC_000913	107930	107935		1.238787
NC_000913	107935	107940		1.438263
NC_000913	107940	107945		1.601036
NC_000913	107945	107950		1.701037
NC_000913	107950	107955		1.735126
NC_000913	107955	107960		1.914440
NC_000913	107960	107965		2.220007
NC_000913	107965	107970		2.719469
NC_000913	107970	107975		1.946506
NC_000913	107975	107980		1.259738
NC_000913	107980	107985		0.810824
NC_000913	107985	107990		0.605895
NC_000913	107990	107995		0.364386
NC_000913	107995	108000		0.330708
NC_000913	108000	108005		0.300886
NC_000913	108005	108010		0.284963
NC_000913	108010	108015		0.284793
NC_000913	108015	108020		0.244193
NC_000913	108020	108025		0.301723
NC_000913	108025	108030		0.355591
NC_000913	108030	108035		0.491582
NC_000913	108035	108040		0.532841
NC_000913	108040	108045		0.580339
NC_000913	108045	108050		0.859519
NC_000913	108050	108055		1.141810
NC_000913	108055	108060		1.226258
NC_000913	108060	108065		1.244332
NC_000913	108065	108070		1.294733
NC_000913	108070	108075		1.279435
NC_000913	108075	108080		1.249470
NC_000913	108080	108085		1.334378
NC_000913	108085	108090		1.508491
NC_000913	108090	108095		1.451948
NC_000913	108095	108100		1.593789
NC_000913	108100	108105		1.479541
NC_000913	108105	108110		1.273931
NC_000913	108110	108115		1.206973
NC_000913	108115	108120		0.910495
NC_000913	108120	108125		0.712453
NC_000913	108125	108130		0.711951
NC_000913	108130	108135		0.876523
NC_000913	108135	108140		0.973626
NC_000913	108140	108145		1.172947
NC_000913	108145	108150		1.404187
NC_000913	108150	108155		1.213380
NC_000913	108155	108160		1.199830
NC_000913	108160	108165		1.318328
NC_000913	108165	108170		1.319797
NC_000913	108170	108175		1.240403
NC_000913	108175	108180		1.660619
NC_000913	108180	108185		1.493616
NC_000913	108185	108190		1.335727
NC_000913	108190	108195		0.999236
NC_000913	108195	108200		0.933285
NC_000913	108200	108205		0.869052
NC_000913	108205	108210		0.854880
NC_000913	108210	108215		0.783559
NC_000913	108215	108220		0.634092
NC_000913	108220	108225		0.482668
NC_000913	108225	108230		0.517295
NC_000913	108230	108235		0.517600
NC_000913	108235	108240		0.797328
NC_000913	108240	108245		0.554031
NC_000913	108245	108250		0.159304
NC_000913	108250	108255		0.116461
NC_000913	108255	108260		0.120841
NC_000913	108260	108265		0.126554
NC_000913	108265	108270		0.125234
NC_000913	108270	108275		0.087585
NC_000913	108275	108280		0.068066
NC_000913	108280	108285		0.112340
NC_000913	108285	108290		0.480946
NC_000913	108290	108295		0.115168
NC_000913	108295	108300		0.145334
NC_000913	108300	108305		0.052001
NC_000913	108305	108310		0.051523
NC_000913	108310	108315		0.038896
NC_000913	108315	108320		0.015291
NC_000913	108320	108325		0.006663
NC_000913	108325	108330		0.003637
NC_000913	108330	108335		0.006078
NC_000913	108335	108340		0.005365
NC_000913	108340	108345		0.006758
NC_000913	108345	108350		0.013826
NC_000913	108350	108355		0.012937
NC_000913	108355	108360		0.056139
NC_000913	108360	108365		0.092500
NC_000913	108365	108370		0.077510
NC_000913	108370	108375		0.041478
NC_000913	108375	108380		0.051110
NC_000913	108380	108385		0.056974
NC_000913	108385	108390		0.043813
NC_000913	108390	108395		0.046426
NC_000913	108395	108400		0.037121
NC_000913	108400	108405		0.019436
NC_000913	108405	108410		0.020891
NC_000913	108410	108415		0.022148
NC_000913	108415	108420		0.027894
NC_000913	108420	108425		0.031580
NC_000913	108425	108430		0.045315
NC_000913	108430	108435		0.054405
NC_000913	108435	108440		0.068418
NC_000913	108440	108445		0.086279
NC_000913	108445	108450		0.080134
NC_000913	108450	108455		0.087909
NC_000913	108455	108460		0.082431
NC_000913	108460	108465		0.058145
NC_000913	108465	108470		0.050368
NC_000913	108470	108475		0.043839
NC_000913	108475	108480		0.054822
NC_000913	108480	108485		0.049425
NC_000913	108485	108490		0.046582
NC_000913	108490	108495		0.044661
NC_000913	108495	108500		0.038379
NC_000913	108500	108505		0.045698
NC_000913	108505	108510		0.041973
NC_000913	108510	108515		0.030941
NC_000913	108515	108520		0.044135
NC_000913	108520	108525		0.036005
NC_000913	108525	108530		0.031337
NC_000913	108530	108535		0.073638
NC_000913	108535	108540		0.067929
NC_000913	108540	108545		0.085088
NC_000913	108545	108550		0.059639
NC_000913	108550	108555		0.072213
NC_000913	108555	108560		0.109199
NC_000913	108560	108565		0.148123
NC_000913	108565	108570		0.194755
NC_000913	108570	108575		0.197429
NC_000913	108575	108580		0.184977
NC_000913	108580	108585		0.235910
NC_000913	108585	108590		0.207949
NC_000913	108590	108595		0.190957
NC_000913	108595	108600		0.207182
NC_000913	108600	108605		0.122263
NC_000913	108605	108610		0.129248
NC_000913	108610	108615		0.106038
NC_000913	108615	108620		0.106111
NC_000913	108620	108625		0.101963
NC_000913	108625	108630		0.103680
NC_000913	108630	108635		0.130005
NC_000913	108635	108640		0.202488
NC_000913	108640	108645		0.155459
NC_000913	108645	108650		0.173419
NC_000913	108650	108655		0.200281
NC_000913	108655	108660		0.182703
NC_000913	108660	108665		0.206763
NC_000913	108665	108670		0.125998
NC_000913	108670	108675		0.106156
NC_000913	108675	108680		0.086956
NC_000913	108680	108685		0.090365
NC_000913	108685	108690		0.084927
NC_000913	108690	108695		0.081452
NC_000913	108695	108700		0.056660
NC_000913	108700	108705		0.130435
NC_000913	108705	108710		0.146381
NC_000913	108710	108715		0.139451
NC_000913	108715	108720		0.195718
NC_000913	108720	108725		0.248407
NC_000913	108725	108730		0.303489
NC_000913	108730	108735		0.309346
NC_000913	108735	108740		0.357572
NC_000913	108740	108745		0.337465
NC_000913	108745	108750		0.302685
NC_000913	108750	108755		0.208494
NC_000913	108755	108760		0.163877
NC_000913	108760	108765		0.156008
NC_000913	108765	108770		0.147384
NC_000913	108770	108775		0.164416
NC_000913	108775	108780		0.269670
NC_000913	108780	108785		0.378669
NC_000913	108785	108790		0.435261
NC_000913	108790	108795		0.486763
NC_000913	108795	108800		0.485204
NC_000913	108800	108805		0.586362
NC_000913	108805	108810		0.572534
NC_000913	108810	108815		0.785752
NC_000913	108815	108820		0.711806
NC_000913	108820	108825		0.374839
NC_000913	108825	108830		0.231827
NC_000913	108830	108835		0.170223
NC_000913	108835	108840		0.156618
NC_000913	108840	108845		0.154479
NC_000913	108845	108850		0.141760
NC_000913	108850	108855		0.126644
NC_000913	108855	108860		0.126257
NC_000913	108860	108865		0.134191
NC_000913	108865	108870		0.226861
NC_000913	108870	108875		0.350770
NC_000913	108875	108880		0.359704
NC_000913	108880	108885		0.387289
NC_000913	108885	108890		0.392875
NC_000913	108890	108895		0.332722
NC_000913	108895	108900		0.358956
NC_000913	108900	108905		0.318945
NC_000913	108905	108910		0.343350
NC_000913	108910	108915		0.450916
NC_000913	108915	108920		0.381173
NC_000913	108920	108925		0.365815
NC_000913	108925	108930		0.337048
NC_000913	108930	108935		0.291118
NC_000913	108935	108940		0.237491
NC_000913	108940	108945		0.256784
NC_000913	108945	108950		0.136000
NC_000913	108950	108955		0.087505
NC_000913	108955	108960		0.041259
NC_000913	108960	108965		0.033555
NC_000913	108965	108970		0.034124
NC_000913	108970	108975		0.033378
NC_000913	108975	108980		0.032922
NC_000913	108980	108985		0.063355
NC_000913	108985	108990		0.363699
NC_000913	108990	108995		0.172816
NC_000913	108995	109000		0.039050
NC_000913	109000	109005		0.046672
NC_000913	109005	109010		0.041586
NC_000913	109010	109015		0.046161
NC_000913	109015	109020		0.029241
NC_000913	109020	109025		0.043716
NC_000913	109025	109030		0.074607
NC_000913	109030	109035		0.084081
NC_000913	109035	109040		0.122714
NC_000913	109040	109045		0.128078
NC_000913	109045	109050		0.136150
NC_000913	109050	109055		0.142835
NC_000913	109055	109060		0.129569
NC_000913	109060	109065		0.124075
NC_000913	109065	109070		0.094728
NC_000913	109070	109075		0.064644
NC_000913	109075	109080		0.066532
NC_000913	109080	109085		0.077735
NC_000913	109085	109090		0.057029
NC_000913	109090	109095		0.068916
NC_000913	109095	109100		0.047000
NC_000913	109100	109105		0.049062
NC_000913	109105	109110		0.059810
NC_000913	109110	109115		0.075849
NC_000913	109115	109120		0.097218
NC_000913	109120	109125		0.089553
NC_000913	109125	109130		0.231832
NC_000913	109130	109135		0.171808
NC_000913	109135	109140		0.146979
NC_000913	109140	109145		0.129797
NC_000913	109145	109150		0.171366
NC_000913	109150	109155		0.203556
NC_000913	109155	109160		0.175839
NC_000913	109160	109165		0.156528
NC_000913	109165	109170		0.194007
NC_000913	109170	109175		0.168861
NC_000913	109175	109180		0.184939
NC_000913	109180	109185		0.211306
NC_000913	109185	109190		0.191839
NC_000913	109190	109195		0.191483
NC_000913	109195	109200		0.260886
NC_000913	109200	109205		0.280130
NC_000913	109205	109210		0.270511
NC_000913	109210	109215		0.183712
NC_000913	109215	109220		0.161073
NC_000913	109220	109225		0.148940
NC_000913	109225	109230		0.144007
NC_000913	109230	109235		0.140256
NC_000913	109235	109240		0.188873
NC_000913	109240	109245		0.249509
NC_000913	109245	109250		0.277648
NC_000913	109250	109255		0.340405
NC_000913	109255	109260		0.325614
NC_000913	109260	109265		0.307813
NC_000913	109265	109270		0.529166
NC_000913	109270	109275		0.527031
NC_000913	109275	109280		1.054366
NC_000913	109280	109285		1.079432
NC_000913	109285	109290		1.319021
NC_000913	109290	109295		1.359169
NC_000913	109295	109300		0.757115
NC_000913	109300	109305		0.748323
NC_000913	109305	109310		0.455686
NC_000913	109310	109315		0.345093
NC_000913	109315	109320		0.329425
NC_000913	109320	109325		0.280853
NC_000913	109325	109330		0.227808
NC_000913	109330	109335		0.262147
NC_000913	109335	109340		0.283225
NC_000913	109340	109345		0.253698
NC_000913	109345	109350		0.277529
NC_000913	109350	109355		0.326934
NC_000913	109355	109360		0.244453
NC_000913	109360	109365		0.283757
NC_000913	109365	109370		0.281584
NC_000913	109370	109375		0.229419
NC_000913	109375	109380		0.197647
NC_000913	109380	109385		0.079296
NC_000913	109385	109390		0.058165
NC_000913	109390	109395		0.047471
NC_000913	109395	109400		0.045712
NC_000913	109400	109405		0.046991
NC_000913	109405	109410		0.055504
NC_000913	109410	109415		0.061634
NC_000913	109415	109420		0.043432
NC_000913	109420	109425		0.055881
NC_000913	109425	109430		0.029571
NC_000913	109430	109435		0.012259
NC_000913	109435	109440		0.020958
NC_000913	109440	109445		0.020732
NC_000913	109445	109450		0.016479
NC_000913	109450	109455		0.027773
NC_000913	109455	109460		0.046786
NC_000913	109460	109465		0.083654
NC_000913	109465	109470		0.105561
NC_000913	109470	109475		0.094946
NC_000913	109475	109480		0.071433
NC_000913	109480	109485		0.068065
NC_000913	109485	109490		0.039343
NC_000913	109490	109495		0.048571
NC_000913	109495	109500		0.063623
NC_000913	109500	109505		0.049581
NC_000913	109505	109510		0.035932
NC_000913	109510	109515		0.024793
NC_000913	109515	109520		0.023453
NC_000913	109520	109525		0.032588
NC_000913	109525	109530		0.043303
NC_000913	109530	109535		0.062350
NC_000913	109535	109540		0.037210
NC_000913	109540	109545		0.099940
NC_000913	109545	109550		0.155234
NC_000913	109550	109555		0.111938
NC_000913	109555	109560		0.096679
NC_000913	109560	109565		0.106623
NC_000913	109565	109570		0.123093
NC_000913	109570	109575		0.123846
NC_000913	109575	109580		0.242535
NC_000913	109580	109585		0.254537
NC_000913	109585	109590		0.246844
NC_000913	109590	109595		0.487553
NC_000913	109595	109600		0.374153
NC_000913	109600	109605		0.362251
NC_000913	109605	109610		0.096078
NC_000913	109610	109615		0.126453
NC_000913	109615	109620		0.082163
NC_000913	109620	109625		0.063055
NC_000913	109625	109630		0.058389
NC_000913	109630	109635		0.052555
NC_000913	109635	109640		0.049265
NC_000913	109640	109645		0.050161
NC_000913	109645	109650		0.138622
NC_000913	109650	109655		0.135095
NC_000913	109655	109660		0.158698
NC_000913	109660	109665		0.167531
NC_000913	109665	109670		0.144223
NC_000913	109670	109675		0.160180
NC_000913	109675	109680		0.127477
NC_000913	109680	109685		0.135998
NC_000913	109685	109690		0.131828
NC_000913	109690	109695		0.167541
NC_000913	109695	109700		0.187896
NC_000913	109700	109705		0.191214
NC_000913	109705	109710		0.284439
NC_000913	109710	109715		0.269506
NC_000913	109715	109720		0.193428
NC_000913	109720	109725		0.213607
NC_000913	109725	109730		0.264062
NC_000913	109730	109735		0.266133
NC_000913	109735	109740		0.351975
NC_000913	109740	109745		0.372233
NC_000913	109745	109750		0.505978
NC_000913	109750	109755		0.497355
NC_000913	109755	109760		0.617917
NC_000913	109760	109765		0.703318
NC_000913	109765	109770		0.356317
NC_000913	109770	109775		0.226787
NC_000913	109775	109780		0.232540
NC_000913	109780	109785		0.195552
NC_000913	109785	109790		0.173252
NC_000913	109790	109795		0.157725
NC_000913	109795	109800		0.127023
NC_000913	109800	109805		0.144698
NC_000913	109805	109810		0.126395
NC_000913	109810	109815		0.083953
NC_000913	109815	109820		0.074231
NC_000913	109820	109825		0.042707
NC_000913	109825	109830		0.031221
NC_000913	109830	109835		0.018173
NC_000913	109835	109840		0.013798
NC_000913	109840	109845		0.012915
NC_000913	109845	109850		0.018018
NC_000913	109850	109855		0.023865
NC_000913	109855	109860		0.025079
NC_000913	109860	109865		0.013854
NC_000913	109865	109870		0.014153
NC_000913	109870	109875		0.022023
NC_000913	109875	109880		0.017819
NC_000913	109880	109885		0.022957
NC_000913	109885	109890		0.031350
NC_000913	109890	109895		0.027888
NC_000913	109895	109900		0.048735
NC_000913	109900	109905		0.065009
NC_000913	109905	109910		0.073124
NC_000913	109910	109915		0.076650
NC_000913	109915	109920		0.129804
NC_000913	109920	109925		0.167762
NC_000913	109925	109930		0.204273
NC_000913	109930	109935		0.230019
NC_000913	109935	109940		0.186546
NC_000913	109940	109945		0.183980
NC_000913	109945	109950		0.036847
NC_000913	109950	109955		0.057226
NC_000913	109955	109960		0.042789
NC_000913	109960	109965		0.035880
NC_000913	109965	109970		0.031936
NC_000913	109970	109975		0.020728
NC_000913	109975	109980		0.026231
NC_000913	109980	109985		0.110727
NC_000913	109985	109990		0.128447
NC_000913	109990	109995		0.069825
NC_000913	109995	110000		0.066760
NC_000913	110000	110005		0.057634
NC_000913	110005	110010		0.076298
NC_000913	110010	110015		0.086413
NC_000913	110015	110020		0.145547
NC_000913	110020	110025		0.193209
NC_000913	110025	110030		0.374882
NC_000913	110030	110035		0.259478
NC_000913	110035	110040		0.352572
NC_000913	110040	110045		0.509005
NC_000913	110045	110050		0.499733
NC_000913	110050	110055		0.132419
NC_000913	110055	110060		0.094922
NC_000913	110060	110065		0.056460
NC_000913	110065	110070		0.031618
NC_000913	110070	110075		0.032833
NC_000913	110075	110080		0.015360
NC_000913	110080	110085		0.030202
NC_000913	110085	110090		0.097857
NC_000913	110090	110095		0.103729
NC_000913	110095	110100		0.175055
NC_000913	110100	110105		0.100548
NC_000913	110105	110110		0.114843
NC_000913	110110	110115		0.103038
NC_000913	110115	110120		0.118883
NC_000913	110120	110125		0.107296
NC_000913	110125	110130		0.142977
NC_000913	110130	110135		0.130300
NC_000913	110135	110140		0.104095
NC_000913	110140	110145		0.172424
NC_000913	110145	110150		0.221340
NC_000913	110150	110155		0.202306
NC_000913	110155	110160		0.361505
NC_000913	110160	110165		0.106373
NC_000913	110165	110170		0.093584
NC_000913	110170	110175		0.103042
NC_000913	110175	110180		0.110617
NC_000913	110180	110185		0.097167
NC_000913	110185	110190		0.111969
NC_000913	110190	110195		0.307893
NC_000913	110195	110200		0.366412
NC_000913	110200	110205		1.311789
NC_000913	110205	110210		0.853669
NC_000913	110210	110215		1.030146
NC_000913	110215	110220		0.943018
NC_000913	110220	110225		1.123813
NC_000913	110225	110230		0.178882
NC_000913	110230	110235		0.100787
NC_000913	110235	110240		0.101155
NC_000913	110240	110245		0.075595
NC_000913	110245	110250		0.043058
NC_000913	110250	110255		0.040704
NC_000913	110255	110260		0.042926
NC_000913	110260	110265		0.038077
NC_000913	110265	110270		0.043380
NC_000913	110270	110275		0.066971
NC_000913	110275	110280		0.055270
NC_000913	110280	110285		0.076166
NC_000913	110285	110290		0.071317
NC_000913	110290	110295		0.070185
NC_000913	110295	110300		0.067363
NC_000913	110300	110305		0.064334
NC_000913	110305	110310		0.176286
NC_000913	110310	110315		0.367555
NC_000913	110315	110320		0.489478
NC_000913	110320	110325		0.333366
NC_000913	110325	110330		0.431435
NC_000913	110330	110335		0.774171
NC_000913	110335	110340		0.370021
NC_000913	110340	110345		0.386143
NC_000913	110345	110350		0.237603
NC_000913	110350	110355		0.230520
NC_000913	110355	110360		0.242070
NC_000913	110360	110365		0.326806
NC_000913	110365	110370		0.349493
NC_000913	110370	110375		0.318372
NC_000913	110375	110380		0.311250
NC_000913	110380	110385		0.345802
NC_000913	110385	110390		0.741857
NC_000913	110390	110395		0.447263
NC_000913	110395	110400		0.399091
NC_000913	110400	110405		0.383546
NC_000913	110405	110410		0.317364
NC_000913	110410	110415		0.128418
NC_000913	110415	110420		0.150431
NC_000913	110420	110425		0.076127
NC_000913	110425	110430		0.081134
NC_000913	110430	110435		0.110037
NC_000913	110435	110440		0.108504
NC_000913	110440	110445		0.170462
NC_000913	110445	110450		0.198032
NC_000913	110450	110455		0.267373
NC_000913	110455	110460		0.639100
NC_000913	110460	110465		0.653137
NC_000913	110465	110470		0.761555
NC_000913	110470	110475		0.628305
NC_000913	110475	110480		0.589334
NC_000913	110480	110485		0.601969
NC_000913	110485	110490		0.611793
NC_000913	110490	110495		0.625813
NC_000913	110495	110500		0.691145
NC_000913	110500	110505		0.729801
NC_000913	110505	110510		0.950923
NC_000913	110510	110515		0.820756
NC_000913	110515	110520		1.105581
NC_000913	110520	110525		1.478625
NC_000913	110525	110530		1.711516
NC_000913	110530	110535		1.568310
NC_000913	110535	110540		1.578004
NC_000913	110540	110545		1.106763
NC_000913	110545	110550		0.963988
NC_000913	110550	110555		0.893016
NC_000913	110555	110560		0.838970
NC_000913	110560	110565		0.760156
NC_000913	110565	110570		0.800315
NC_000913	110570	110575		0.912674
NC_000913	110575	110580		0.870718
NC_000913	110580	110585		0.626825
NC_000913	110585	110590		0.562744
NC_000913	110590	110595		0.470931
NC_000913	110595	110600		0.361391
NC_000913	110600	110605		0.292458
NC_000913	110605	110610		0.239021
NC_000913	110610	110615		0.215556
NC_000913	110615	110620		0.197940
NC_000913	110620	110625		0.158078
NC_000913	110625	110630		0.134684
NC_000913	110630	110635		0.109247
NC_000913	110635	110640		0.078792
NC_000913	110640	110645		0.045094
NC_000913	110645	110650		0.032106
NC_000913	110650	110655		0.036784
NC_000913	110655	110660		0.032653
NC_000913	110660	110665		0.042039
NC_000913	110665	110670		0.029665
NC_000913	110670	110675		0.023348
NC_000913	110675	110680		0.026150
NC_000913	110680	110685		0.046961
NC_000913	110685	110690		0.161584
NC_000913	110690	110695		0.391211
NC_000913	110695	110700		0.267663
NC_000913	110700	110705		0.226850
NC_000913	110705	110710		0.048835
NC_000913	110710	110715		0.031115
NC_000913	110715	110720		0.045877
NC_000913	110720	110725		0.068516
NC_000913	110725	110730		0.079809
NC_000913	110730	110735		0.073010
NC_000913	110735	110740		0.099644
NC_000913	110740	110745		0.087083
NC_000913	110745	110750		0.090943
NC_000913	110750	110755		0.144602
NC_000913	110755	110760		0.138512
NC_000913	110760	110765		0.127193
NC_000913	110765	110770		0.128049
NC_000913	110770	110775		0.091032
NC_000913	110775	110780		0.057809
NC_000913	110780	110785		0.088923
NC_000913	110785	110790		0.105005
NC_000913	110790	110795		0.085960
NC_000913	110795	110800		0.093294
NC_000913	110800	110805		0.114597
NC_000913	110805	110810		0.160375
NC_000913	110810	110815		0.166388
NC_000913	110815	110820		0.129156
NC_000913	110820	110825		0.116383
NC_000913	110825	110830		0.128137
NC_000913	110830	110835		0.189666
NC_000913	110835	110840		0.248310
NC_000913	110840	110845		0.327276
NC_000913	110845	110850		0.389473
NC_000913	110850	110855		0.428611
NC_000913	110855	110860		0.624486
NC_000913	110860	110865		0.770434
NC_000913	110865	110870		0.631748
NC_000913	110870	110875		0.570032
NC_000913	110875	110880		0.590667
NC_000913	110880	110885		0.594901
NC_000913	110885	110890		0.526742
NC_000913	110890	110895		0.493982
NC_000913	110895	110900		0.502437
NC_000913	110900	110905		0.663399
NC_000913	110905	110910		0.636083
NC_000913	110910	110915		0.657362
NC_000913	110915	110920		0.437688
NC_000913	110920	110925		0.325914
NC_000913	110925	110930		0.325586
NC_000913	110930	110935		0.358703
NC_000913	110935	110940		0.384765
NC_000913	110940	110945		0.360808
NC_000913	110945	110950		0.337673
NC_000913	110950	110955		0.242883
NC_000913	110955	110960		0.250284
NC_000913	110960	110965		0.391497
NC_000913	110965	110970		0.448313
NC_000913	110970	110975		0.472563
NC_000913	110975	110980		0.452638
NC_000913	110980	110985		0.957980
NC_000913	110985	110990		1.414157
NC_000913	110990	110995		1.488825
NC_000913	110995	111000		1.555099
NC_000913	111000	111005		1.696834
NC_000913	111005	111010		2.464436
NC_000913	111010	111015		2.812594
NC_000913	111015	111020		2.678549
NC_000913	111020	111025		3.912148
NC_000913	111025	111030		4.079455
NC_000913	111030	111035		5.307560
NC_000913	111035	111040		6.362835
NC_000913	111040	111045		6.561305
NC_000913	111045	111050		6.345810
NC_000913	111050	111055		5.856240
NC_000913	111055	111060		5.925832
NC_000913	111060	111065		6.665909
NC_000913	111065	111070		5.823253
NC_000913	111070	111075		5.516550
NC_000913	111075	111080		4.497014
NC_000913	111080	111085		3.669510
NC_000913	111085	111090		3.412168
NC_000913	111090	111095		2.452633
NC_000913	111095	111100		2.087562
NC_000913	111100	111105		1.075503
NC_000913	111105	111110		0.129053
NC_000913	111110	111115		0.111523
NC_000913	111115	111120		0.124950
NC_000913	111120	111125		0.108965
NC_000913	111125	111130		0.111538
NC_000913	111130	111135		0.129108
NC_000913	111135	111140		0.561986
NC_000913	111140	111145		0.950032
NC_000913	111145	111150		0.961247
NC_000913	111150	111155		0.932720
NC_000913	111155	111160		0.902897
NC_000913	111160	111165		0.679910
NC_000913	111165	111170		0.531202
NC_000913	111170	111175		0.270364
NC_000913	111175	111180		0.151924
NC_000913	111180	111185		0.124551
NC_000913	111185	111190		0.150430
NC_000913	111190	111195		0.148626
NC_000913	111195	111200		0.143442
NC_000913	111200	111205		0.204359
NC_000913	111205	111210		0.127775
NC_000913	111210	111215		0.269467
NC_000913	111215	111220		0.175441
NC_000913	111220	111225		0.118941
NC_000913	111225	111230		0.050040
NC_000913	111230	111235		0.030987
NC_000913	111235	111240		0.046802
NC_000913	111240	111245		0.079981
NC_000913	111245	111250		0.057018
NC_000913	111250	111255		0.068684
NC_000913	111255	111260		0.049905
NC_000913	111260	111265		0.168758
NC_000913	111265	111270		0.681581
NC_000913	111270	111275		0.445058
NC_000913	111275	111280		0.497486
NC_000913	111280	111285		0.642940
NC_000913	111285	111290		0.286395
NC_000913	111290	111295		0.369676
NC_000913	111295	111300		0.321742
NC_000913	111300	111305		0.260745
NC_000913	111305	111310		0.229473
NC_000913	111310	111315		0.286869
NC_000913	111315	111320		0.309183
NC_000913	111320	111325		0.322523
NC_000913	111325	111330		0.348504
NC_000913	111330	111335		0.424431
NC_000913	111335	111340		0.500289
NC_000913	111340	111345		0.427789
NC_000913	111345	111350		0.447773
NC_000913	111350	111355		0.536430
NC_000913	111355	111360		0.510153
NC_000913	111360	111365		0.433517
NC_000913	111365	111370		0.433796
NC_000913	111370	111375		0.394539
NC_000913	111375	111380		0.218792
NC_000913	111380	111385		0.125555
NC_000913	111385	111390		0.165250
NC_000913	111390	111395		0.109364
NC_000913	111395	111400		0.144831
NC_000913	111400	111405		0.149169
NC_000913	111405	111410		0.261309
NC_000913	111410	111415		0.549027
NC_000913	111415	111420		0.440868
NC_000913	111420	111425		0.555310
NC_000913	111425	111430		0.804769
NC_000913	111430	111435		0.793944
NC_000913	111435	111440		0.719583
NC_000913	111440	111445		1.094178
NC_000913	111445	111450		1.340153
NC_000913	111450	111455		1.558986
NC_000913	111455	111460		1.491473
NC_000913	111460	111465		1.611072
NC_000913	111465	111470		1.898944
NC_000913	111470	111475		2.251137
NC_000913	111475	111480		2.413529
NC_000913	111480	111485		2.761242
NC_000913	111485	111490		3.180746
NC_000913	111490	111495		3.215115
NC_000913	111495	111500		3.535075
NC_000913	111500	111505		4.561048
NC_000913	111505	111510		6.264042
NC_000913	111510	111515		6.731933
NC_000913	111515	111520		7.594560
NC_000913	111520	111525		8.485542
NC_000913	111525	111530		9.176958
NC_000913	111530	111535		9.731944
NC_000913	111535	111540		9.480119
NC_000913	111540	111545		9.166252
NC_000913	111545	111550		8.559588
NC_000913	111550	111555		7.754284
NC_000913	111555	111560		7.183523
NC_000913	111560	111565		5.933264
NC_000913	111565	111570		5.309845
NC_000913	111570	111575		4.810764
NC_000913	111575	111580		4.083854
NC_000913	111580	111585		3.092377
NC_000913	111585	111590		1.584850
NC_000913	111590	111595		1.096815
NC_000913	111595	111600		0.757629
NC_000913	111600	111605		0.575615
NC_000913	111605	111610		0.526459
NC_000913	111610	111615		0.406121
NC_000913	111615	111620		0.347008
NC_000913	111620	111625		0.428587
NC_000913	111625	111630		0.422079
NC_000913	111630	111635		0.332007
NC_000913	111635	111640		0.354607
NC_000913	111640	111645		0.259864
NC_000913	111645	111650		0.343256
NC_000913	111650	111655		0.278840
NC_000913	111655	111660		0.189892
NC_000913	111660	111665		0.158545
NC_000913	111665	111670		0.108236
NC_000913	111670	111675		0.094341
NC_000913	111675	111680		0.122823
NC_000913	111680	111685		0.139713
NC_000913	111685	111690		0.144827
NC_000913	111690	111695		0.169652
NC_000913	111695	111700		0.181775
NC_000913	111700	111705		0.179691
NC_000913	111705	111710		0.199923
NC_000913	111710	111715		0.186946
NC_000913	111715	111720		0.239181
NC_000913	111720	111725		0.310279
NC_000913	111725	111730		0.356687
NC_000913	111730	111735		0.363740
NC_000913	111735	111740		0.343413
NC_000913	111740	111745		0.334259
NC_000913	111745	111750		0.487462
NC_000913	111750	111755		0.442320
NC_000913	111755	111760		0.533504
NC_000913	111760	111765		0.636585
NC_000913	111765	111770		0.852150
NC_000913	111770	111775		0.907362
NC_000913	111775	111780		0.764378
NC_000913	111780	111785		0.804384
NC_000913	111785	111790		0.704746
NC_000913	111790	111795		0.757005
NC_000913	111795	111800		0.700377
NC_000913	111800	111805		0.663141
NC_000913	111805	111810		0.593404
NC_000913	111810	111815		0.560250
NC_000913	111815	111820		0.590161
NC_000913	111820	111825		0.622793
NC_000913	111825	111830		0.204240
NC_000913	111830	111835		0.152409
NC_000913	111835	111840		0.143380
NC_000913	111840	111845		0.297443
NC_000913	111845	111850		0.456469
NC_000913	111850	111855		0.557597
NC_000913	111855	111860		0.564666
NC_000913	111860	111865		0.560613
NC_000913	111865	111870		0.397017
NC_000913	111870	111875		0.371172
NC_000913	111875	111880		0.333047
NC_000913	111880	111885		0.342577
NC_000913	111885	111890		0.265040
NC_000913	111890	111895		0.254641
NC_000913	111895	111900		0.252257
NC_000913	111900	111905		0.217272
NC_000913	111905	111910		0.184101
NC_000913	111910	111915		0.149743
NC_000913	111915	111920		0.161534
NC_000913	111920	111925		0.231527
NC_000913	111925	111930		0.297231
NC_000913	111930	111935		0.305047
NC_000913	111935	111940		0.226408
NC_000913	111940	111945		0.215151
NC_000913	111945	111950		0.258594
NC_000913	111950	111955		0.146379
NC_000913	111955	111960		0.182071
NC_000913	111960	111965		0.170668
NC_000913	111965	111970		0.368499
NC_000913	111970	111975		0.482663
NC_000913	111975	111980		0.602013
NC_000913	111980	111985		0.113402
NC_000913	111985	111990		0.100463
NC_000913	111990	111995		0.050210
NC_000913	111995	112000		0.036655
NC_000913	112000	112005		0.037989
NC_000913	112005	112010		0.035373
NC_000913	112010	112015		0.045698
NC_000913	112015	112020		0.048126
NC_000913	112020	112025		0.225155
NC_000913	112025	112030		0.417493
NC_000913	112030	112035		0.456824
NC_000913	112035	112040		0.400350
NC_000913	112040	112045		0.300629
NC_000913	112045	112050		0.232222
NC_000913	112050	112055		0.135768
NC_000913	112055	112060		0.072186
NC_000913	112060	112065		0.084764
NC_000913	112065	112070		0.100182
NC_000913	112070	112075		0.128362
NC_000913	112075	112080		0.172863
NC_000913	112080	112085		0.302629
NC_000913	112085	112090		0.275495
NC_000913	112090	112095		0.247588
NC_000913	112095	112100		0.228070
NC_000913	112100	112105		0.230206
NC_000913	112105	112110		0.251537
NC_000913	112110	112115		0.263471
NC_000913	112115	112120		0.252559
NC_000913	112120	112125		0.325455
NC_000913	112125	112130		0.435589
NC_000913	112130	112135		0.222687
NC_000913	112135	112140		0.225044
NC_000913	112140	112145		0.191467
NC_000913	112145	112150		0.161783
NC_000913	112150	112155		0.173861
NC_000913	112155	112160		0.173239
NC_000913	112160	112165		0.176129
NC_000913	112165	112170		0.100537
NC_000913	112170	112175		0.155215
NC_000913	112175	112180		0.199446
NC_000913	112180	112185		0.190436
NC_000913	112185	112190		0.170283
NC_000913	112190	112195		0.082655
NC_000913	112195	112200		0.046209
NC_000913	112200	112205		0.041060
NC_000913	112205	112210		0.057778
NC_000913	112210	112215		0.029189
NC_000913	112215	112220		0.023607
NC_000913	112220	112225		0.017020
NC_000913	112225	112230		0.022106
NC_000913	112230	112235		0.026030
NC_000913	112235	112240		0.029996
NC_000913	112240	112245		0.025755
NC_000913	112245	112250		0.019369
NC_000913	112250	112255		0.079801
NC_000913	112255	112260		0.126338
NC_000913	112260	112265		0.152053
NC_000913	112265	112270		0.096009
NC_000913	112270	112275		0.087539
NC_000913	112275	112280		0.138324
NC_000913	112280	112285		0.142747
NC_000913	112285	112290		0.140280
NC_000913	112290	112295		0.181139
NC_000913	112295	112300		0.372664
NC_000913	112300	112305		0.352869
NC_000913	112305	112310		0.378054
NC_000913	112310	112315		0.412407
NC_000913	112315	112320		0.473702
NC_000913	112320	112325		0.616426
NC_000913	112325	112330		0.596104
NC_000913	112330	112335		0.419819
NC_000913	112335	112340		0.309257
NC_000913	112340	112345		0.120581
NC_000913	112345	112350		0.130399
NC_000913	112350	112355		0.119154
NC_000913	112355	112360		0.138781
NC_000913	112360	112365		0.152510
NC_000913	112365	112370		0.337731
NC_000913	112370	112375		0.334739
NC_000913	112375	112380		0.415773
NC_000913	112380	112385		0.469261
NC_000913	112385	112390		0.383371
NC_000913	112390	112395		0.355274
NC_000913	112395	112400		0.300186
NC_000913	112400	112405		0.178246
NC_000913	112405	112410		0.102278
NC_000913	112410	112415		0.079444
NC_000913	112415	112420		0.054559
NC_000913	112420	112425		0.072994
NC_000913	112425	112430		0.072308
NC_000913	112430	112435		0.094670
NC_000913	112435	112440		0.103018
NC_000913	112440	112445		0.277163
NC_000913	112445	112450		0.392486
NC_000913	112450	112455		1.418224
NC_000913	112455	112460		1.204394
NC_000913	112460	112465		1.354228
NC_000913	112465	112470		0.629948
NC_000913	112470	112475		0.449402
NC_000913	112475	112480		0.342212
NC_000913	112480	112485		0.332352
NC_000913	112485	112490		0.313272
NC_000913	112490	112495		0.291839
NC_000913	112495	112500		0.436027
NC_000913	112500	112505		0.386831
NC_000913	112505	112510		0.620970
NC_000913	112510	112515		0.502555
NC_000913	112515	112520		0.505441
NC_000913	112520	112525		0.449263
NC_000913	112525	112530		0.210686
NC_000913	112530	112535		0.129681
NC_000913	112535	112540		0.115367
NC_000913	112540	112545		0.098664
NC_000913	112545	112550		0.111668
NC_000913	112550	112555		0.073467
NC_000913	112555	112560		0.096628
NC_000913	112560	112565		0.086495
NC_000913	112565	112570		0.043807
NC_000913	112570	112575		0.089302
NC_000913	112575	112580		0.160481
NC_000913	112580	112585		0.163028
NC_000913	112585	112590		0.173402
NC_000913	112590	112595		0.144031
NC_000913	112595	112600		0.195417
NC_000913	112600	112605		0.168462
NC_000913	112605	112610		0.184257
NC_000913	112610	112615		0.186375
NC_000913	112615	112620		0.149269
NC_000913	112620	112625		0.142984
NC_000913	112625	112630		0.144120
NC_000913	112630	112635		0.103830
NC_000913	112635	112640		0.083033
NC_000913	112640	112645		0.058261
NC_000913	112645	112650		0.080405
NC_000913	112650	112655		0.073351
NC_000913	112655	112660		0.063543
NC_000913	112660	112665		0.061565
NC_000913	112665	112670		0.086078
NC_000913	112670	112675		0.123796
NC_000913	112675	112680		0.185311
NC_000913	112680	112685		0.186843
NC_000913	112685	112690		0.212828
NC_000913	112690	112695		0.216700
NC_000913	112695	112700		0.222583
NC_000913	112700	112705		0.396760
NC_000913	112705	112710		0.361187
NC_000913	112710	112715		0.382839
NC_000913	112715	112720		0.267543
NC_000913	112720	112725		0.285596
NC_000913	112725	112730		0.299304
NC_000913	112730	112735		0.333535
NC_000913	112735	112740		0.326250
NC_000913	112740	112745		0.345617
NC_000913	112745	112750		0.337875
NC_000913	112750	112755		0.314115
NC_000913	112755	112760		0.341674
NC_000913	112760	112765		0.304375
NC_000913	112765	112770		0.277175
NC_000913	112770	112775		0.289647
NC_000913	112775	112780		0.269692
NC_000913	112780	112785		0.441479
NC_000913	112785	112790		0.935689
NC_000913	112790	112795		0.718676
NC_000913	112795	112800		0.657327
NC_000913	112800	112805		0.711195
NC_000913	112805	112810		0.568763
NC_000913	112810	112815		0.471873
NC_000913	112815	112820		0.524883
NC_000913	112820	112825		0.530835
NC_000913	112825	112830		0.598637
NC_000913	112830	112835		0.607042
NC_000913	112835	112840		0.749245
NC_000913	112840	112845		0.852029
NC_000913	112845	112850		1.032959
NC_000913	112850	112855		0.839853
NC_000913	112855	112860		0.761909
NC_000913	112860	112865		0.244037
NC_000913	112865	112870		0.244198
NC_000913	112870	112875		0.217969
NC_000913	112875	112880		0.244848
NC_000913	112880	112885		0.258183
NC_000913	112885	112890		0.197931
NC_000913	112890	112895		0.182149
NC_000913	112895	112900		0.228472
NC_000913	112900	112905		0.250655
NC_000913	112905	112910		0.237505
NC_000913	112910	112915		0.234422
NC_000913	112915	112920		0.211831
NC_000913	112920	112925		0.212536
NC_000913	112925	112930		0.227666
NC_000913	112930	112935		0.207343
NC_000913	112935	112940		0.187341
NC_000913	112940	112945		0.164806
NC_000913	112945	112950		0.238723
NC_000913	112950	112955		0.270614
NC_000913	112955	112960		0.258063
NC_000913	112960	112965		0.216568
NC_000913	112965	112970		0.231877
NC_000913	112970	112975		0.228555
NC_000913	112975	112980		0.266705
NC_000913	112980	112985		0.293683
NC_000913	112985	112990		0.347830
NC_000913	112990	112995		0.398293
NC_000913	112995	113000		0.319483
NC_000913	113000	113005		0.272992
NC_000913	113005	113010		0.327211
NC_000913	113010	113015		0.359711
NC_000913	113015	113020		0.325855
NC_000913	113020	113025		0.311436
NC_000913	113025	113030		0.334187
NC_000913	113030	113035		0.336027
NC_000913	113035	113040		0.382685
NC_000913	113040	113045		0.527990
NC_000913	113045	113050		0.551342
NC_000913	113050	113055		0.724609
NC_000913	113055	113060		0.651383
NC_000913	113060	113065		0.740550
NC_000913	113065	113070		0.594637
NC_000913	113070	113075		0.533393
NC_000913	113075	113080		0.462198
NC_000913	113080	113085		0.450318
NC_000913	113085	113090		0.416044
NC_000913	113090	113095		0.421222
NC_000913	113095	113100		0.411144
NC_000913	113100	113105		0.411678
NC_000913	113105	113110		0.413038
NC_000913	113110	113115		0.311577
NC_000913	113115	113120		0.224544
NC_000913	113120	113125		0.072793
NC_000913	113125	113130		0.057227
NC_000913	113130	113135		0.033057
NC_000913	113135	113140		0.027313
NC_000913	113140	113145		0.025069
NC_000913	113145	113150		0.023530
NC_000913	113150	113155		0.020023
NC_000913	113155	113160		0.006056
NC_000913	113160	113165		0.008781
NC_000913	113165	113170		0.017265
NC_000913	113170	113175		0.017212
NC_000913	113175	113180		0.020780
NC_000913	113180	113185		0.020665
NC_000913	113185	113190		0.018253
NC_000913	113190	113195		0.018260
NC_000913	113195	113200		0.014523
NC_000913	113200	113205		0.012214
NC_000913	113205	113210		0.011706
NC_000913	113210	113215		0.020282
NC_000913	113215	113220		0.020149
NC_000913	113220	113225		0.025615
NC_000913	113225	113230		0.005470
NC_000913	113230	113235		0.002847
NC_000913	113235	113240		0.003079
NC_000913	113240	113245		0.002042
NC_000913	113245	113250		0.000683
NC_000913	113250	113255		0.000197
NC_000913	113255	113260		0.000049
NC_000913	113260	113265		0.000066
NC_000913	113265	113270		0.000067
NC_000913	113270	113275		0.000075
NC_000913	113275	113280		0.000074
NC_000913	113280	113285		0.000088
NC_000913	113285	113290		0.000146
NC_000913	113290	113295		0.000626
NC_000913	113295	113300		0.000940
NC_000913	113300	113305		0.002120
NC_000913	113305	113310		0.003038
NC_000913	113310	113315		0.003322
NC_000913	113315	113320		0.003484
NC_000913	113320	113325		0.003629
NC_000913	113325	113330		0.003662
NC_000913	113330	113335		0.003893
NC_000913	113335	113340		0.004531
NC_000913	113340	113345		0.005580
NC_000913	113345	113350		0.007561
NC_000913	113350	113355		0.008614
NC_000913	113355	113360		0.037075
NC_000913	113360	113365		0.026317
NC_000913	113365	113370		0.022048
NC_000913	113370	113375		0.024519
NC_000913	113375	113380		0.008272
NC_000913	113380	113385		0.007028
NC_000913	113385	113390		0.004822
NC_000913	113390	113395		0.004782
NC_000913	113395	113400		0.004652
NC_000913	113400	113405		0.004776
NC_000913	113405	113410		0.004659
NC_000913	113410	113415		0.005276
NC_000913	113415	113420		0.002701
NC_000913	113420	113425		0.002213
NC_000913	113425	113430		0.000863
NC_000913	113430	113435		0.000728
NC_000913	113435	113440		0.000239
NC_000913	113440	113445		0.000280
NC_000913	113445	113450		0.000240
NC_000913	113450	113455		0.000042
NC_000913	113455	113460		0.000042
NC_000913	113460	113465		0.000053
NC_000913	113465	113470		0.000044
NC_000913	113470	113475		0.000047
NC_000913	113475	113480		0.000200
NC_000913	113480	113485		0.000971
NC_000913	113485	113490		0.002451
NC_000913	113490	113495		0.001939
NC_000913	113495	113500		0.001925
NC_000913	113500	113505		0.002194
NC_000913	113505	113510		0.002994
NC_000913	113510	113515		0.004603
NC_000913	113515	113520		0.007670
NC_000913	113520	113525		0.011285
NC_000913	113525	113530		0.012174
NC_000913	113530	113535		0.020428
NC_000913	113535	113540		0.029386
NC_000913	113540	113545		0.042202
NC_000913	113545	113550		0.145405
NC_000913	113550	113555		0.217172
NC_000913	113555	113560		0.408741
NC_000913	113560	113565		0.419083
NC_000913	113565	113570		0.309582
NC_000913	113570	113575		0.308417
NC_000913	113575	113580		0.328191
NC_000913	113580	113585		0.312003
NC_000913	113585	113590		0.331534
NC_000913	113590	113595		0.735805
NC_000913	113595	113600		0.493944
NC_000913	113600	113605		0.616383
NC_000913	113605	113610		0.420578
NC_000913	113610	113615		0.313816
NC_000913	113615	113620		0.275600
NC_000913	113620	113625		0.212565
NC_000913	113625	113630		0.138325
NC_000913	113630	113635		0.101915
NC_000913	113635	113640		0.099042
NC_000913	113640	113645		0.101659
NC_000913	113645	113650		0.104119
NC_000913	113650	113655		0.072878
NC_000913	113655	113660		0.100168
NC_000913	113660	113665		0.177519
NC_000913	113665	113670		0.207608
NC_000913	113670	113675		0.405829
NC_000913	113675	113680		0.420410
NC_000913	113680	113685		0.325896
NC_000913	113685	113690		0.345369
NC_000913	113690	113695		0.381256
NC_000913	113695	113700		0.454134
NC_000913	113700	113705		0.355732
NC_000913	113705	113710		0.123872
NC_000913	113710	113715		0.088550
NC_000913	113715	113720		0.075257
NC_000913	113720	113725		0.089302
NC_000913	113725	113730		0.099711
NC_000913	113730	113735		0.064848
NC_000913	113735	113740		0.047014
NC_000913	113740	113745		0.046059
NC_000913	113745	113750		0.041646
NC_000913	113750	113755		0.019947
NC_000913	113755	113760		0.016827
NC_000913	113760	113765		0.025118
NC_000913	113765	113770		0.027084
NC_000913	113770	113775		0.067765
NC_000913	113775	113780		0.089179
NC_000913	113780	113785		0.072037
NC_000913	113785	113790		0.125501
NC_000913	113790	113795		0.196914
NC_000913	113795	113800		0.206591
NC_000913	113800	113805		0.191246
NC_000913	113805	113810		0.199985
NC_000913	113810	113815		0.264998
NC_000913	113815	113820		0.152408
NC_000913	113820	113825		0.202742
NC_000913	113825	113830		0.208048
NC_000913	113830	113835		0.243515
NC_000913	113835	113840		0.397431
NC_000913	113840	113845		0.580802
NC_000913	113845	113850		0.743507
NC_000913	113850	113855		0.980225
NC_000913	113855	113860		0.946849
NC_000913	113860	113865		0.821892
NC_000913	113865	113870		0.679423
NC_000913	113870	113875		0.633628
NC_000913	113875	113880		0.604693
NC_000913	113880	113885		0.730163
NC_000913	113885	113890		0.850573
NC_000913	113890	113895		0.925615
NC_000913	113895	113900		1.159516
NC_000913	113900	113905		1.117951
NC_000913	113905	113910		0.999788
NC_000913	113910	113915		0.927097
NC_000913	113915	113920		0.979137
NC_000913	113920	113925		0.905917
NC_000913	113925	113930		0.911085
NC_000913	113930	113935		0.741947
NC_000913	113935	113940		0.676886
NC_000913	113940	113945		0.555092
NC_000913	113945	113950		0.525971
NC_000913	113950	113955		0.297056
NC_000913	113955	113960		0.655374
NC_000913	113960	113965		0.547693
NC_000913	113965	113970		0.548696
NC_000913	113970	113975		0.512871
NC_000913	113975	113980		0.533341
NC_000913	113980	113985		0.559735
NC_000913	113985	113990		0.501432
NC_000913	113990	113995		0.507977
NC_000913	113995	114000		0.459347
NC_000913	114000	114005		0.275743
NC_000913	114005	114010		0.316416
NC_000913	114010	114015		0.285336
NC_000913	114015	114020		0.350995
NC_000913	114020	114025		0.354621
NC_000913	114025	114030		0.379875
NC_000913	114030	114035		0.330597
NC_000913	114035	114040		0.687477
NC_000913	114040	114045		0.743479
NC_000913	114045	114050		1.058252
NC_000913	114050	114055		1.464127
NC_000913	114055	114060		0.748101
NC_000913	114060	114065		0.381327
NC_000913	114065	114070		0.288092
NC_000913	114070	114075		0.283925
NC_000913	114075	114080		0.296504
NC_000913	114080	114085		0.290962
NC_000913	114085	114090		0.555902
NC_000913	114090	114095		0.389451
NC_000913	114095	114100		0.373658
NC_000913	114100	114105		0.415285
NC_000913	114105	114110		0.428080
NC_000913	114110	114115		0.457403
NC_000913	114115	114120		0.445533
NC_000913	114120	114125		0.472350
NC_000913	114125	114130		0.625274
NC_000913	114130	114135		0.684521
NC_000913	114135	114140		0.678478
NC_000913	114140	114145		0.657708
NC_000913	114145	114150		0.556659
NC_000913	114150	114155		0.556499
NC_000913	114155	114160		0.462990
NC_000913	114160	114165		0.350724
NC_000913	114165	114170		0.210176
NC_000913	114170	114175		0.181808
NC_000913	114175	114180		0.149045
NC_000913	114180	114185		0.120186
NC_000913	114185	114190		0.150639
NC_000913	114190	114195		0.179242
NC_000913	114195	114200		0.152811
NC_000913	114200	114205		0.198491
NC_000913	114205	114210		0.256512
NC_000913	114210	114215		0.198213
NC_000913	114215	114220		0.282563
NC_000913	114220	114225		0.316733
NC_000913	114225	114230		0.234279
NC_000913	114230	114235		0.222484
NC_000913	114235	114240		0.218053
NC_000913	114240	114245		0.193366
NC_000913	114245	114250		0.172242
NC_000913	114250	114255		0.146499
NC_000913	114255	114260		0.147596
NC_000913	114260	114265		0.098113
NC_000913	114265	114270		0.054277
NC_000913	114270	114275		0.088496
NC_000913	114275	114280		0.104028
NC_000913	114280	114285		0.114384
NC_000913	114285	114290		0.085450
NC_000913	114290	114295		0.082831
NC_000913	114295	114300		0.136199
NC_000913	114300	114305		0.094429
NC_000913	114305	114310		0.082368
NC_000913	114310	114315		0.110294
NC_000913	114315	114320		0.101754
NC_000913	114320	114325		0.060038
NC_000913	114325	114330		0.103066
NC_000913	114330	114335		0.095924
NC_000913	114335	114340		0.102546
NC_000913	114340	114345		0.096739
NC_000913	114345	114350		0.156005
NC_000913	114350	114355		0.177729
NC_000913	114355	114360		0.127978
NC_000913	114360	114365		0.124989
NC_000913	114365	114370		0.134502
NC_000913	114370	114375		0.132131
NC_000913	114375	114380		0.134256
NC_000913	114380	114385		0.146905
NC_000913	114385	114390		0.203144
NC_000913	114390	114395		0.093127
NC_000913	114395	114400		0.115800
NC_000913	114400	114405		0.205382
NC_000913	114405	114410		0.196563
NC_000913	114410	114415		0.062137
NC_000913	114415	114420		0.033823
NC_000913	114420	114425		0.038271
NC_000913	114425	114430		0.043400
NC_000913	114430	114435		0.057448
NC_000913	114435	114440		0.067375
NC_000913	114440	114445		0.093049
NC_000913	114445	114450		0.289491
NC_000913	114450	114455		0.249760
NC_000913	114455	114460		0.311397
NC_000913	114460	114465		0.387795
NC_000913	114465	114470		0.482143
NC_000913	114470	114475		0.768024
NC_000913	114475	114480		0.316849
NC_000913	114480	114485		0.327252
NC_000913	114485	114490		0.226292
NC_000913	114490	114495		0.066730
NC_000913	114495	114500		0.070454
NC_000913	114500	114505		0.073803
NC_000913	114505	114510		0.080080
NC_000913	114510	114515		0.096580
NC_000913	114515	114520		0.105011
NC_000913	114520	114525		0.128170
NC_000913	114525	114530		0.189808
NC_000913	114530	114535		0.276135
NC_000913	114535	114540		0.375414
NC_000913	114540	114545		0.384264
NC_000913	114545	114550		0.489201
NC_000913	114550	114555		0.591351
NC_000913	114555	114560		1.058582
NC_000913	114560	114565		1.002241
NC_000913	114565	114570		1.570988
NC_000913	114570	114575		1.161447
NC_000913	114575	114580		0.871590
NC_000913	114580	114585		0.925744
NC_000913	114585	114590		0.966944
NC_000913	114590	114595		1.080592
NC_000913	114595	114600		1.019348
NC_000913	114600	114605		0.873286
NC_000913	114605	114610		0.808461
NC_000913	114610	114615		0.345458
NC_000913	114615	114620		0.197791
NC_000913	114620	114625		0.150082
NC_000913	114625	114630		0.093497
NC_000913	114630	114635		0.049760
NC_000913	114635	114640		0.055565
NC_000913	114640	114645		0.057627
NC_000913	114645	114650		0.103366
NC_000913	114650	114655		0.104884
NC_000913	114655	114660		0.090623
NC_000913	114660	114665		0.079541
NC_000913	114665	114670		0.155324
NC_000913	114670	114675		0.107210
NC_000913	114675	114680		0.184658
NC_000913	114680	114685		0.257536
NC_000913	114685	114690		0.324395
NC_000913	114690	114695		0.232263
NC_000913	114695	114700		0.279057
NC_000913	114700	114705		0.069140
NC_000913	114705	114710		0.062216
NC_000913	114710	114715		0.077699
NC_000913	114715	114720		0.074958
NC_000913	114720	114725		0.098002
NC_000913	114725	114730		0.046412
NC_000913	114730	114735		0.036806
NC_000913	114735	114740		0.067250
NC_000913	114740	114745		0.109066
NC_000913	114745	114750		0.275281
NC_000913	114750	114755		0.262699
NC_000913	114755	114760		0.258173
NC_000913	114760	114765		0.292525
NC_000913	114765	114770		0.237048
NC_000913	114770	114775		0.209499
NC_000913	114775	114780		0.226735
NC_000913	114780	114785		0.247118
NC_000913	114785	114790		0.255841
NC_000913	114790	114795		0.257829
NC_000913	114795	114800		0.258373
NC_000913	114800	114805		0.198931
NC_000913	114805	114810		0.483513
NC_000913	114810	114815		0.344720
NC_000913	114815	114820		0.258190
NC_000913	114820	114825		0.167668
NC_000913	114825	114830		0.101477
NC_000913	114830	114835		0.090425
NC_000913	114835	114840		0.138047
NC_000913	114840	114845		0.146025
NC_000913	114845	114850		0.182850
NC_000913	114850	114855		0.176325
NC_000913	114855	114860		0.170728
NC_000913	114860	114865		0.204402
NC_000913	114865	114870		0.208623
NC_000913	114870	114875		0.236355
NC_000913	114875	114880		0.238047
NC_000913	114880	114885		0.206038
NC_000913	114885	114890		0.200903
NC_000913	114890	114895		0.141012
NC_000913	114895	114900		0.083601
NC_000913	114900	114905		0.090558
NC_000913	114905	114910		0.080301
NC_000913	114910	114915		0.049257
NC_000913	114915	114920		0.053634
NC_000913	114920	114925		0.040288
NC_000913	114925	114930		0.055676
NC_000913	114930	114935		0.086585
NC_000913	114935	114940		0.160734
NC_000913	114940	114945		0.158011
NC_000913	114945	114950		0.282032
NC_000913	114950	114955		0.288085
NC_000913	114955	114960		0.362710
NC_000913	114960	114965		0.465159
NC_000913	114965	114970		0.940888
NC_000913	114970	114975		0.739035
NC_000913	114975	114980		0.806873
NC_000913	114980	114985		0.729303
NC_000913	114985	114990		0.917358
NC_000913	114990	114995		0.729815
NC_000913	114995	115000		0.714661
NC_000913	115000	115005		0.677658
NC_000913	115005	115010		0.548318
NC_000913	115010	115015		0.578007
NC_000913	115015	115020		0.545529
NC_000913	115020	115025		0.547869
NC_000913	115025	115030		0.525379
NC_000913	115030	115035		0.693726
NC_000913	115035	115040		0.550314
NC_000913	115040	115045		0.562479
NC_000913	115045	115050		0.619284
NC_000913	115050	115055		0.551936
NC_000913	115055	115060		0.341067
NC_000913	115060	115065		0.254802
NC_000913	115065	115070		0.246574
NC_000913	115070	115075		0.251355
NC_000913	115075	115080		0.303337
NC_000913	115080	115085		0.336895
NC_000913	115085	115090		0.572327
NC_000913	115090	115095		0.698168
NC_000913	115095	115100		0.623520
NC_000913	115100	115105		0.574081
NC_000913	115105	115110		0.671403
NC_000913	115110	115115		0.403382
NC_000913	115115	115120		0.394478
NC_000913	115120	115125		0.324019
NC_000913	115125	115130		0.312517
NC_000913	115130	115135		0.336219
NC_000913	115135	115140		0.319959
NC_000913	115140	115145		0.413118
NC_000913	115145	115150		0.410968
NC_000913	115150	115155		0.258957
NC_000913	115155	115160		0.249061
NC_000913	115160	115165		0.206176
NC_000913	115165	115170		0.175979
NC_000913	115170	115175		0.167670
NC_000913	115175	115180		0.123321
NC_000913	115180	115185		0.108593
NC_000913	115185	115190		0.169269
NC_000913	115190	115195		0.210910
NC_000913	115195	115200		0.363201
NC_000913	115200	115205		0.409731
NC_000913	115205	115210		0.505808
NC_000913	115210	115215		0.527219
NC_000913	115215	115220		0.857550
NC_000913	115220	115225		1.173482
NC_000913	115225	115230		1.241349
NC_000913	115230	115235		1.253531
NC_000913	115235	115240		1.274892
NC_000913	115240	115245		1.130814
NC_000913	115245	115250		0.980676
NC_000913	115250	115255		0.265531
NC_000913	115255	115260		0.178103
NC_000913	115260	115265		0.086414
NC_000913	115265	115270		0.062065
NC_000913	115270	115275		0.081079
NC_000913	115275	115280		0.076148
NC_000913	115280	115285		0.077194
NC_000913	115285	115290		0.056363
NC_000913	115290	115295		0.052636
NC_000913	115295	115300		0.093766
NC_000913	115300	115305		0.078544
NC_000913	115305	115310		0.143688
NC_000913	115310	115315		0.148740
NC_000913	115315	115320		0.131496
NC_000913	115320	115325		0.143625
NC_000913	115325	115330		0.108278
NC_000913	115330	115335		0.121862
NC_000913	115335	115340		0.124562
NC_000913	115340	115345		0.369078
NC_000913	115345	115350		0.280705
NC_000913	115350	115355		0.222814
NC_000913	115355	115360		0.162006
NC_000913	115360	115365		0.157351
NC_000913	115365	115370		0.181558
NC_000913	115370	115375		0.262856
NC_000913	115375	115380		0.312271
NC_000913	115380	115385		0.231180
NC_000913	115385	115390		0.228103
NC_000913	115390	115395		0.327539
NC_000913	115395	115400		0.555196
NC_000913	115400	115405		0.469977
NC_000913	115405	115410		0.424909
NC_000913	115410	115415		0.403451
NC_000913	115415	115420		0.331333
NC_000913	115420	115425		0.241686
NC_000913	115425	115430		0.222719
NC_000913	115430	115435		0.213907
NC_000913	115435	115440		0.399233
NC_000913	115440	115445		0.558979
NC_000913	115445	115450		0.501154
NC_000913	115450	115455		0.479529
NC_000913	115455	115460		0.394228
NC_000913	115460	115465		0.247885
NC_000913	115465	115470		0.173626
NC_000913	115470	115475		0.169184
NC_000913	115475	115480		0.189099
NC_000913	115480	115485		0.185245
NC_000913	115485	115490		0.176415
NC_000913	115490	115495		0.144517
NC_000913	115495	115500		0.176835
NC_000913	115500	115505		0.313904
NC_000913	115505	115510		0.312492
NC_000913	115510	115515		0.412356
NC_000913	115515	115520		0.346458
NC_000913	115520	115525		0.310425
NC_000913	115525	115530		0.302975
NC_000913	115530	115535		0.276834
NC_000913	115535	115540		0.144575
NC_000913	115540	115545		0.173441
NC_000913	115545	115550		0.158632
NC_000913	115550	115555		0.192890
NC_000913	115555	115560		0.178834
NC_000913	115560	115565		0.175526
NC_000913	115565	115570		0.168370
NC_000913	115570	115575		0.218190
NC_000913	115575	115580		0.243103
NC_000913	115580	115585		0.429204
NC_000913	115585	115590		0.576676
NC_000913	115590	115595		0.865003
NC_000913	115595	115600		0.780903
NC_000913	115600	115605		0.772687
NC_000913	115605	115610		0.902046
NC_000913	115610	115615		0.955706
NC_000913	115615	115620		1.056707
NC_000913	115620	115625		1.022753
NC_000913	115625	115630		1.585499
NC_000913	115630	115635		1.406809
NC_000913	115635	115640		1.049189
NC_000913	115640	115645		0.967374
NC_000913	115645	115650		1.025459
NC_000913	115650	115655		1.078663
NC_000913	115655	115660		1.132540
NC_000913	115660	115665		1.142115
NC_000913	115665	115670		1.244439
NC_000913	115670	115675		1.534193
NC_000913	115675	115680		1.930735
NC_000913	115680	115685		1.646426
NC_000913	115685	115690		1.681237
NC_000913	115690	115695		1.587195
NC_000913	115695	115700		1.209897
NC_000913	115700	115705		0.948803
NC_000913	115705	115710		0.821118
NC_000913	115710	115715		0.659303
NC_000913	115715	115720		0.334944
NC_000913	115720	115725		0.210547
NC_000913	115725	115730		0.236810
NC_000913	115730	115735		0.203965
NC_000913	115735	115740		0.113508
NC_000913	115740	115745		0.100207
NC_000913	115745	115750		0.127319
NC_000913	115750	115755		0.241497
NC_000913	115755	115760		0.208869
NC_000913	115760	115765		0.215147
NC_000913	115765	115770		0.189839
NC_000913	115770	115775		0.175364
NC_000913	115775	115780		0.174792
NC_000913	115780	115785		0.182611
NC_000913	115785	115790		0.147395
NC_000913	115790	115795		0.160269
NC_000913	115795	115800		0.220189
NC_000913	115800	115805		0.205663
NC_000913	115805	115810		0.216886
NC_000913	115810	115815		0.194070
NC_000913	115815	115820		0.150047
NC_000913	115820	115825		0.162754
NC_000913	115825	115830		0.165761
NC_000913	115830	115835		0.203392
NC_000913	115835	115840		0.189227
NC_000913	115840	115845		0.259090
NC_000913	115845	115850		0.375997
NC_000913	115850	115855		0.459827
NC_000913	115855	115860		0.645886
NC_000913	115860	115865		0.504740
NC_000913	115865	115870		0.599172
NC_000913	115870	115875		0.330673
NC_000913	115875	115880		0.233393
NC_000913	115880	115885		0.222178
NC_000913	115885	115890		0.191849
NC_000913	115890	115895		0.144398
NC_000913	115895	115900		0.268133
NC_000913	115900	115905		0.305001
NC_000913	115905	115910		0.487156
NC_000913	115910	115915		0.493309
NC_000913	115915	115920		0.456009
NC_000913	115920	115925		0.365370
NC_000913	115925	115930		0.463060
NC_000913	115930	115935		0.564826
NC_000913	115935	115940		0.508890
NC_000913	115940	115945		0.491429
NC_000913	115945	115950		0.308834
NC_000913	115950	115955		0.355188
NC_000913	115955	115960		0.347042
NC_000913	115960	115965		0.375119
NC_000913	115965	115970		0.323457
NC_000913	115970	115975		0.337333
NC_000913	115975	115980		0.399057
NC_000913	115980	115985		0.414704
NC_000913	115985	115990		0.460546
NC_000913	115990	115995		0.651752
NC_000913	115995	116000		0.776717
NC_000913	116000	116005		0.516795
NC_000913	116005	116010		0.439657
NC_000913	116010	116015		0.479937
NC_000913	116015	116020		0.559096
NC_000913	116020	116025		0.555514
NC_000913	116025	116030		0.509561
NC_000913	116030	116035		0.694149
NC_000913	116035	116040		0.818155
NC_000913	116040	116045		1.037016
NC_000913	116045	116050		0.981640
NC_000913	116050	116055		1.048359
NC_000913	116055	116060		1.271144
NC_000913	116060	116065		1.198711
NC_000913	116065	116070		0.768720
NC_000913	116070	116075		0.592573
NC_000913	116075	116080		0.562217
NC_000913	116080	116085		0.423226
NC_000913	116085	116090		0.363478
NC_000913	116090	116095		0.389637
NC_000913	116095	116100		0.427851
NC_000913	116100	116105		0.444186
NC_000913	116105	116110		0.456574
NC_000913	116110	116115		0.353982
NC_000913	116115	116120		0.742687
NC_000913	116120	116125		0.945438
NC_000913	116125	116130		0.799937
NC_000913	116130	116135		0.601605
NC_000913	116135	116140		0.513769
NC_000913	116140	116145		0.554603
NC_000913	116145	116150		0.527368
NC_000913	116150	116155		0.430604
NC_000913	116155	116160		0.345493
NC_000913	116160	116165		0.253591
NC_000913	116165	116170		0.147482
NC_000913	116170	116175		0.136744
NC_000913	116175	116180		0.100621
NC_000913	116180	116185		0.070187
NC_000913	116185	116190		0.071385
NC_000913	116190	116195		0.099071
NC_000913	116195	116200		0.096795
NC_000913	116200	116205		0.098704
NC_000913	116205	116210		0.090909
NC_000913	116210	116215		0.077834
NC_000913	116215	116220		0.096754
NC_000913	116220	116225		0.109033
NC_000913	116225	116230		0.063283
NC_000913	116230	116235		0.113101
NC_000913	116235	116240		0.336341
NC_000913	116240	116245		0.290735
NC_000913	116245	116250		0.256520
NC_000913	116250	116255		0.286986
NC_000913	116255	116260		0.245669
NC_000913	116260	116265		0.235175
NC_000913	116265	116270		0.262401
NC_000913	116270	116275		0.238771
NC_000913	116275	116280		0.251140
NC_000913	116280	116285		0.240328
NC_000913	116285	116290		0.237903
NC_000913	116290	116295		0.252005
NC_000913	116295	116300		0.287040
NC_000913	116300	116305		0.312582
NC_000913	116305	116310		0.422910
NC_000913	116310	116315		0.421977
NC_000913	116315	116320		0.447105
NC_000913	116320	116325		0.499877
NC_000913	116325	116330		0.571139
NC_000913	116330	116335		0.571444
NC_000913	116335	116340		0.623107
NC_000913	116340	116345		0.673458
NC_000913	116345	116350		0.806803
NC_000913	116350	116355		0.799820
NC_000913	116355	116360		0.962867
NC_000913	116360	116365		1.263449
NC_000913	116365	116370		1.322966
NC_000913	116370	116375		1.131309
NC_000913	116375	116380		1.172886
NC_000913	116380	116385		1.155714
NC_000913	116385	116390		1.574101
NC_000913	116390	116395		1.508470
NC_000913	116395	116400		1.426785
NC_000913	116400	116405		1.200398
NC_000913	116405	116410		0.868769
NC_000913	116410	116415		0.804101
NC_000913	116415	116420		0.695757
NC_000913	116420	116425		0.567441
NC_000913	116425	116430		0.615176
NC_000913	116430	116435		0.610326
NC_000913	116435	116440		0.634821
NC_000913	116440	116445		0.602589
NC_000913	116445	116450		0.663150
NC_000913	116450	116455		0.744534
NC_000913	116455	116460		0.761082
NC_000913	116460	116465		0.668167
NC_000913	116465	116470		0.563721
NC_000913	116470	116475		0.611479
NC_000913	116475	116480		0.578700
NC_000913	116480	116485		0.565880
NC_000913	116485	116490		0.449982
NC_000913	116490	116495		0.395718
NC_000913	116495	116500		0.260864
NC_000913	116500	116505		0.208511
NC_000913	116505	116510		0.158986
NC_000913	116510	116515		0.208087
NC_000913	116515	116520		0.137668
NC_000913	116520	116525		0.199044
NC_000913	116525	116530		0.155436
NC_000913	116530	116535		0.168175
NC_000913	116535	116540		0.187695
NC_000913	116540	116545		0.181188
NC_000913	116545	116550		0.269697
NC_000913	116550	116555		0.304230
NC_000913	116555	116560		0.770522
NC_000913	116560	116565		0.718569
NC_000913	116565	116570		0.824810
NC_000913	116570	116575		0.853297
NC_000913	116575	116580		1.150998
NC_000913	116580	116585		1.045187
NC_000913	116585	116590		0.908005
NC_000913	116590	116595		0.611747
NC_000913	116595	116600		0.970500
NC_000913	116600	116605		0.723952
NC_000913	116605	116610		0.578261
NC_000913	116610	116615		0.603057
NC_000913	116615	116620		0.559637
NC_000913	116620	116625		0.305550
NC_000913	116625	116630		0.233195
NC_000913	116630	116635		0.160331
NC_000913	116635	116640		0.245442
NC_000913	116640	116645		0.103875
NC_000913	116645	116650		0.124899
NC_000913	116650	116655		0.126762
NC_000913	116655	116660		0.078903
NC_000913	116660	116665		0.085401
NC_000913	116665	116670		0.178488
NC_000913	116670	116675		0.257451
NC_000913	116675	116680		0.274786
NC_000913	116680	116685		0.287404
NC_000913	116685	116690		0.266941
NC_000913	116690	116695		0.249758
NC_000913	116695	116700		0.097675
NC_000913	116700	116705		0.069291
NC_000913	116705	116710		0.047402
NC_000913	116710	116715		0.072741
NC_000913	116715	116720		0.064549
NC_000913	116720	116725		0.073575
NC_000913	116725	116730		0.077635
NC_000913	116730	116735		0.079085
NC_000913	116735	116740		0.151702
NC_000913	116740	116745		0.174286
NC_000913	116745	116750		0.226693
NC_000913	116750	116755		0.191557
NC_000913	116755	116760		0.127877
NC_000913	116760	116765		0.045848
NC_000913	116765	116770		0.044088
NC_000913	116770	116775		0.039950
NC_000913	116775	116780		0.043537
NC_000913	116780	116785		0.068777
NC_000913	116785	116790		0.091457
NC_000913	116790	116795		0.209061
NC_000913	116795	116800		0.356117
NC_000913	116800	116805		1.345909
NC_000913	116805	116810		0.438426
NC_000913	116810	116815		0.388941
NC_000913	116815	116820		0.407428
NC_000913	116820	116825		0.442462
NC_000913	116825	116830		0.417161
NC_000913	116830	116835		0.410127
NC_000913	116835	116840		0.561292
NC_000913	116840	116845		0.566724
NC_000913	116845	116850		0.355528
NC_000913	116850	116855		0.273961
NC_000913	116855	116860		0.190572
NC_000913	116860	116865		0.149699
NC_000913	116865	116870		0.097977
NC_000913	116870	116875		0.102619
NC_000913	116875	116880		0.104696
NC_000913	116880	116885		0.147547
NC_000913	116885	116890		0.161146
NC_000913	116890	116895		0.154389
NC_000913	116895	116900		0.114806
NC_000913	116900	116905		0.207291
NC_000913	116905	116910		0.175217
NC_000913	116910	116915		0.179867
NC_000913	116915	116920		0.220278
NC_000913	116920	116925		0.214917
NC_000913	116925	116930		0.301191
NC_000913	116930	116935		0.338140
NC_000913	116935	116940		0.373470
NC_000913	116940	116945		0.428687
NC_000913	116945	116950		0.523516
NC_000913	116950	116955		0.437580
NC_000913	116955	116960		0.748258
NC_000913	116960	116965		0.702542
NC_000913	116965	116970		0.660775
NC_000913	116970	116975		0.806273
NC_000913	116975	116980		0.676505
NC_000913	116980	116985		0.701554
NC_000913	116985	116990		0.548584
NC_000913	116990	116995		0.445638
NC_000913	116995	117000		0.389542
NC_000913	117000	117005		0.410835
NC_000913	117005	117010		0.301840
NC_000913	117010	117015		0.320727
NC_000913	117015	117020		0.276197
NC_000913	117020	117025		0.260822
NC_000913	117025	117030		0.282602
NC_000913	117030	117035		0.399427
NC_000913	117035	117040		0.402064
NC_000913	117040	117045		0.358764
NC_000913	117045	117050		0.351966
NC_000913	117050	117055		0.345747
NC_000913	117055	117060		0.344530
NC_000913	117060	117065		0.318136
NC_000913	117065	117070		0.374422
NC_000913	117070	117075		0.474427
NC_000913	117075	117080		0.349831
NC_000913	117080	117085		0.447438
NC_000913	117085	117090		0.380987
NC_000913	117090	117095		0.637190
NC_000913	117095	117100		0.775105
NC_000913	117100	117105		0.727998
NC_000913	117105	117110		0.770428
NC_000913	117110	117115		0.641110
NC_000913	117115	117120		0.558341
NC_000913	117120	117125		0.624501
NC_000913	117125	117130		0.845497
NC_000913	117130	117135		0.970551
NC_000913	117135	117140		0.755477
NC_000913	117140	117145		0.677639
NC_000913	117145	117150		0.787999
NC_000913	117150	117155		0.809106
NC_000913	117155	117160		0.789430
NC_000913	117160	117165		0.827430
NC_000913	117165	117170		0.867296
NC_000913	117170	117175		0.811343
NC_000913	117175	117180		0.527073
NC_000913	117180	117185		0.260907
NC_000913	117185	117190		0.196205
NC_000913	117190	117195		0.185754
NC_000913	117195	117200		0.176098
NC_000913	117200	117205		0.175738
NC_000913	117205	117210		0.234077
NC_000913	117210	117215		0.357064
NC_000913	117215	117220		0.463375
NC_000913	117220	117225		0.367518
NC_000913	117225	117230		0.374061
NC_000913	117230	117235		0.314264
NC_000913	117235	117240		0.259931
NC_000913	117240	117245		0.232874
NC_000913	117245	117250		0.284248
NC_000913	117250	117255		0.267074
NC_000913	117255	117260		0.233423
NC_000913	117260	117265		0.213198
NC_000913	117265	117270		0.206839
NC_000913	117270	117275		0.202982
NC_000913	117275	117280		0.227155
NC_000913	117280	117285		0.252972
NC_000913	117285	117290		0.282957
NC_000913	117290	117295		0.350079
NC_000913	117295	117300		0.364836
NC_000913	117300	117305		0.470752
NC_000913	117305	117310		0.307278
NC_000913	117310	117315		0.306214
NC_000913	117315	117320		0.359810
NC_000913	117320	117325		0.292576
NC_000913	117325	117330		0.254616
NC_000913	117330	117335		0.239848
NC_000913	117335	117340		0.246825
NC_000913	117340	117345		0.293058
NC_000913	117345	117350		0.316889
NC_000913	117350	117355		0.360716
NC_000913	117355	117360		0.378696
NC_000913	117360	117365		0.360296
NC_000913	117365	117370		0.095429
NC_000913	117370	117375		0.093138
NC_000913	117375	117380		0.058468
NC_000913	117380	117385		0.057153
NC_000913	117385	117390		0.073398
NC_000913	117390	117395		0.091622
NC_000913	117395	117400		0.096254
NC_000913	117400	117405		0.114936
NC_000913	117405	117410		0.180486
NC_000913	117410	117415		0.320402
NC_000913	117415	117420		0.333279
NC_000913	117420	117425		0.254690
NC_000913	117425	117430		0.382246
NC_000913	117430	117435		0.218116
NC_000913	117435	117440		0.253734
NC_000913	117440	117445		0.224276
NC_000913	117445	117450		0.227313
NC_000913	117450	117455		0.259165
NC_000913	117455	117460		0.269962
NC_000913	117460	117465		0.495883
NC_000913	117465	117470		0.718185
NC_000913	117470	117475		1.050293
NC_000913	117475	117480		0.663986
NC_000913	117480	117485		0.677520
NC_000913	117485	117490		0.601461
NC_000913	117490	117495		0.505812
NC_000913	117495	117500		0.394073
NC_000913	117500	117505		0.544038
NC_000913	117505	117510		0.516449
NC_000913	117510	117515		0.505726
NC_000913	117515	117520		0.609155
NC_000913	117520	117525		1.098491
NC_000913	117525	117530		0.794718
NC_000913	117530	117535		0.457245
NC_000913	117535	117540		0.392986
NC_000913	117540	117545		0.335621
NC_000913	117545	117550		0.168077
NC_000913	117550	117555		0.108294
NC_000913	117555	117560		0.069646
NC_000913	117560	117565		0.061059
NC_000913	117565	117570		0.037974
NC_000913	117570	117575		0.096881
NC_000913	117575	117580		0.097562
NC_000913	117580	117585		0.088108
NC_000913	117585	117590		0.095474
NC_000913	117590	117595		0.092054
NC_000913	117595	117600		0.079140
NC_000913	117600	117605		0.043877
NC_000913	117605	117610		0.050812
NC_000913	117610	117615		0.061796
NC_000913	117615	117620		0.083049
NC_000913	117620	117625		0.086994
NC_000913	117625	117630		0.114140
NC_000913	117630	117635		0.174100
NC_000913	117635	117640		0.198643
NC_000913	117640	117645		0.168719
NC_000913	117645	117650		0.213702
NC_000913	117650	117655		0.126361
NC_000913	117655	117660		0.045541
NC_000913	117660	117665		0.061068
NC_000913	117665	117670		0.045154
NC_000913	117670	117675		0.075317
NC_000913	117675	117680		0.085492
NC_000913	117680	117685		0.097319
NC_000913	117685	117690		0.112673
NC_000913	117690	117695		0.115402
NC_000913	117695	117700		0.194080
NC_000913	117700	117705		0.159195
NC_000913	117705	117710		0.244967
NC_000913	117710	117715		0.324451
NC_000913	117715	117720		0.400585
NC_000913	117720	117725		0.571385
NC_000913	117725	117730		0.608393
NC_000913	117730	117735		0.685191
NC_000913	117735	117740		0.920143
NC_000913	117740	117745		0.986794
NC_000913	117745	117750		1.013913
NC_000913	117750	117755		0.839141
NC_000913	117755	117760		0.896729
NC_000913	117760	117765		0.967251
NC_000913	117765	117770		0.804753
NC_000913	117770	117775		0.668930
NC_000913	117775	117780		0.501949
NC_000913	117780	117785		0.403948
NC_000913	117785	117790		0.357950
NC_000913	117790	117795		0.266257
NC_000913	117795	117800		0.318937
NC_000913	117800	117805		0.379327
NC_000913	117805	117810		0.303380
NC_000913	117810	117815		0.390461
NC_000913	117815	117820		0.338135
NC_000913	117820	117825		0.365918
NC_000913	117825	117830		0.327022
NC_000913	117830	117835		0.307704
NC_000913	117835	117840		0.340331
NC_000913	117840	117845		0.287943
NC_000913	117845	117850		0.248638
NC_000913	117850	117855		0.235367
NC_000913	117855	117860		0.246543
NC_000913	117860	117865		0.171301
NC_000913	117865	117870		0.115824
NC_000913	117870	117875		0.116076
NC_000913	117875	117880		0.099484
NC_000913	117880	117885		0.101603
NC_000913	117885	117890		0.102670
NC_000913	117890	117895		0.106901
NC_000913	117895	117900		0.088975
NC_000913	117900	117905		0.071823
NC_000913	117905	117910		0.038070
NC_000913	117910	117915		0.033728
NC_000913	117915	117920		0.036335
NC_000913	117920	117925		0.057782
NC_000913	117925	117930		0.071842
NC_000913	117930	117935		0.065054
NC_000913	117935	117940		0.045223
NC_000913	117940	117945		0.031461
NC_000913	117945	117950		0.029541
NC_000913	117950	117955		0.027450
NC_000913	117955	117960		0.028340
NC_000913	117960	117965		0.030245
NC_000913	117965	117970		0.034065
NC_000913	117970	117975		0.036242
NC_000913	117975	117980		0.054845
NC_000913	117980	117985		0.462535
NC_000913	117985	117990		0.507976
NC_000913	117990	117995		0.657244
NC_000913	117995	118000		0.655131
NC_000913	118000	118005		0.462107
NC_000913	118005	118010		0.614539
NC_000913	118010	118015		0.575374
NC_000913	118015	118020		0.635726
NC_000913	118020	118025		0.595038
NC_000913	118025	118030		0.650804
NC_000913	118030	118035		0.631159
NC_000913	118035	118040		0.697134
NC_000913	118040	118045		0.647023
NC_000913	118045	118050		0.737766
NC_000913	118050	118055		0.716030
NC_000913	118055	118060		0.739763
NC_000913	118060	118065		0.726146
NC_000913	118065	118070		0.756442
NC_000913	118070	118075		0.743714
NC_000913	118075	118080		0.864500
NC_000913	118080	118085		1.181510
NC_000913	118085	118090		0.936079
NC_000913	118090	118095		0.495009
NC_000913	118095	118100		0.312860
NC_000913	118100	118105		0.304531
NC_000913	118105	118110		0.368863
NC_000913	118110	118115		0.375380
NC_000913	118115	118120		0.384158
NC_000913	118120	118125		0.403724
NC_000913	118125	118130		0.384072
NC_000913	118130	118135		0.300726
NC_000913	118135	118140		0.338147
NC_000913	118140	118145		0.358509
NC_000913	118145	118150		0.351970
NC_000913	118150	118155		0.323728
NC_000913	118155	118160		0.432959
NC_000913	118160	118165		0.348151
NC_000913	118165	118170		0.361512
NC_000913	118170	118175		0.341038
NC_000913	118175	118180		0.368223
NC_000913	118180	118185		0.312202
NC_000913	118185	118190		0.353754
NC_000913	118190	118195		0.332676
NC_000913	118195	118200		0.278801
NC_000913	118200	118205		0.442780
NC_000913	118205	118210		0.340917
NC_000913	118210	118215		0.176639
NC_000913	118215	118220		0.153175
NC_000913	118220	118225		0.128749
NC_000913	118225	118230		0.060802
NC_000913	118230	118235		0.121091
NC_000913	118235	118240		0.122231
NC_000913	118240	118245		0.149550
NC_000913	118245	118250		0.149298
NC_000913	118250	118255		0.205437
NC_000913	118255	118260		0.173155
NC_000913	118260	118265		0.216444
NC_000913	118265	118270		0.295821
NC_000913	118270	118275		0.237053
NC_000913	118275	118280		0.276056
NC_000913	118280	118285		0.258500
NC_000913	118285	118290		0.177300
NC_000913	118290	118295		0.165459
NC_000913	118295	118300		0.117838
NC_000913	118300	118305		0.088340
NC_000913	118305	118310		0.077314
NC_000913	118310	118315		0.081497
NC_000913	118315	118320		0.077612
NC_000913	118320	118325		0.069817
NC_000913	118325	118330		0.150489
NC_000913	118330	118335		0.290302
NC_000913	118335	118340		0.364147
NC_000913	118340	118345		0.477935
NC_000913	118345	118350		0.682749
NC_000913	118350	118355		0.621343
NC_000913	118355	118360		0.626181
NC_000913	118360	118365		0.579203
NC_000913	118365	118370		0.718512
NC_000913	118370	118375		0.379854
NC_000913	118375	118380		0.261268
NC_000913	118380	118385		0.319095
NC_000913	118385	118390		0.322350
NC_000913	118390	118395		0.268467
NC_000913	118395	118400		0.299997
NC_000913	118400	118405		0.369314
NC_000913	118405	118410		0.414698
NC_000913	118410	118415		0.504517
NC_000913	118415	118420		0.349283
NC_000913	118420	118425		0.290356
NC_000913	118425	118430		0.314677
NC_000913	118430	118435		0.281854
NC_000913	118435	118440		0.165130
NC_000913	118440	118445		0.192450
NC_000913	118445	118450		0.195897
NC_000913	118450	118455		0.241751
NC_000913	118455	118460		0.234945
NC_000913	118460	118465		0.321798
NC_000913	118465	118470		0.446191
NC_000913	118470	118475		0.360739
NC_000913	118475	118480		0.400284
NC_000913	118480	118485		0.406931
NC_000913	118485	118490		0.419358
NC_000913	118490	118495		0.366891
NC_000913	118495	118500		0.499420
NC_000913	118500	118505		0.961527
NC_000913	118505	118510		1.113686
NC_000913	118510	118515		0.749292
NC_000913	118515	118520		0.874853
NC_000913	118520	118525		0.754478
NC_000913	118525	118530		0.917161
NC_000913	118530	118535		0.997713
NC_000913	118535	118540		0.971266
NC_000913	118540	118545		0.734216
NC_000913	118545	118550		0.484523
NC_000913	118550	118555		0.306191
NC_000913	118555	118560		0.292342
NC_000913	118560	118565		0.259758
NC_000913	118565	118570		0.237652
NC_000913	118570	118575		0.221812
NC_000913	118575	118580		0.213991
NC_000913	118580	118585		1.160699
NC_000913	118585	118590		1.055630
NC_000913	118590	118595		0.420954
NC_000913	118595	118600		0.475245
NC_000913	118600	118605		0.516560
NC_000913	118605	118610		0.585725
NC_000913	118610	118615		0.497600
NC_000913	118615	118620		0.454446
NC_000913	118620	118625		0.373581
NC_000913	118625	118630		0.321946
NC_000913	118630	118635		0.442774
NC_000913	118635	118640		0.404673
NC_000913	118640	118645		0.429315
NC_000913	118645	118650		0.506432
NC_000913	118650	118655		0.604939
NC_000913	118655	118660		0.643717
NC_000913	118660	118665		0.766465
NC_000913	118665	118670		0.861351
NC_000913	118670	118675		1.064110
NC_000913	118675	118680		0.705845
NC_000913	118680	118685		0.828699
NC_000913	118685	118690		0.766838
NC_000913	118690	118695		0.660877
NC_000913	118695	118700		0.669300
NC_000913	118700	118705		0.676506
NC_000913	118705	118710		0.745544
NC_000913	118710	118715		0.753245
NC_000913	118715	118720		0.886262
NC_000913	118720	118725		1.130667
NC_000913	118725	118730		0.753851
NC_000913	118730	118735		0.759434
NC_000913	118735	118740		0.575787
NC_000913	118740	118745		0.618637
NC_000913	118745	118750		0.750262
NC_000913	118750	118755		0.633899
NC_000913	118755	118760		0.607294
NC_000913	118760	118765		0.625439
NC_000913	118765	118770		0.624954
NC_000913	118770	118775		0.590227
NC_000913	118775	118780		0.753184
NC_000913	118780	118785		1.027429
NC_000913	118785	118790		1.734381
NC_000913	118790	118795		1.983563
NC_000913	118795	118800		1.770946
NC_000913	118800	118805		1.649490
NC_000913	118805	118810		1.635702
NC_000913	118810	118815		1.266104
NC_000913	118815	118820		1.489412
NC_000913	118820	118825		1.436434
NC_000913	118825	118830		1.590041
NC_000913	118830	118835		1.543532
NC_000913	118835	118840		1.490572
NC_000913	118840	118845		1.025565
NC_000913	118845	118850		0.895232
NC_000913	118850	118855		0.868788
NC_000913	118855	118860		0.869233
NC_000913	118860	118865		0.785078
NC_000913	118865	118870		0.699289
NC_000913	118870	118875		0.720135
NC_000913	118875	118880		0.740292
NC_000913	118880	118885		0.704015
NC_000913	118885	118890		0.619480
NC_000913	118890	118895		0.359882
NC_000913	118895	118900		0.377599
NC_000913	118900	118905		0.890437
NC_000913	118905	118910		0.973329
NC_000913	118910	118915		0.992609
NC_000913	118915	118920		0.867823
NC_000913	118920	118925		0.797111
NC_000913	118925	118930		0.631438
NC_000913	118930	118935		0.492062
NC_000913	118935	118940		0.280934
NC_000913	118940	118945		0.272786
NC_000913	118945	118950		0.197671
NC_000913	118950	118955		0.208400
NC_000913	118955	118960		0.184262
NC_000913	118960	118965		0.188691
NC_000913	118965	118970		0.137035
NC_000913	118970	118975		0.328237
NC_000913	118975	118980		0.467090
NC_000913	118980	118985		0.691271
NC_000913	118985	118990		0.589085
NC_000913	118990	118995		0.538056
NC_000913	118995	119000		0.677947
NC_000913	119000	119005		0.636486
NC_000913	119005	119010		1.329904
NC_000913	119010	119015		0.515878
NC_000913	119015	119020		0.433857
NC_000913	119020	119025		0.400084
NC_000913	119025	119030		0.442911
NC_000913	119030	119035		0.333751
NC_000913	119035	119040		0.273556
NC_000913	119040	119045		0.227016
NC_000913	119045	119050		0.222545
NC_000913	119050	119055		0.344318
NC_000913	119055	119060		0.355683
NC_000913	119060	119065		0.523257
NC_000913	119065	119070		0.516041
NC_000913	119070	119075		0.779677
NC_000913	119075	119080		1.413202
NC_000913	119080	119085		1.756867
NC_000913	119085	119090		2.262963
NC_000913	119090	119095		2.357078
NC_000913	119095	119100		2.770492
NC_000913	119100	119105		3.145182
NC_000913	119105	119110		3.882012
NC_000913	119110	119115		5.508213
NC_000913	119115	119120		4.811817
NC_000913	119120	119125		5.270204
NC_000913	119125	119130		1.768364
NC_000913	119130	119135		1.296426
NC_000913	119135	119140		1.217932
NC_000913	119140	119145		1.189136
NC_000913	119145	119150		1.065116
NC_000913	119150	119155		1.113700
NC_000913	119155	119160		1.136771
NC_000913	119160	119165		0.980993
NC_000913	119165	119170		0.768209
NC_000913	119170	119175		0.367767
NC_000913	119175	119180		0.176287
NC_000913	119180	119185		0.145275
NC_000913	119185	119190		0.148157
NC_000913	119190	119195		0.152965
NC_000913	119195	119200		0.125844
NC_000913	119200	119205		0.147648
NC_000913	119205	119210		0.043611
NC_000913	119210	119215		0.050649
NC_000913	119215	119220		0.072403
NC_000913	119220	119225		0.069596
NC_000913	119225	119230		0.056241
NC_000913	119230	119235		0.047761
NC_000913	119235	119240		0.053980
NC_000913	119240	119245		0.016767
NC_000913	119245	119250		0.024073
NC_000913	119250	119255		0.021932
NC_000913	119255	119260		0.016317
NC_000913	119260	119265		0.007532
NC_000913	119265	119270		0.004984
NC_000913	119270	119275		0.013664
NC_000913	119275	119280		0.021632
NC_000913	119280	119285		0.093480
NC_000913	119285	119290		0.206502
NC_000913	119290	119295		0.245598
NC_000913	119295	119300		0.209274
NC_000913	119300	119305		0.179361
NC_000913	119305	119310		0.210590
NC_000913	119310	119315		0.223139
NC_000913	119315	119320		0.205688
NC_000913	119320	119325		0.260823
NC_000913	119325	119330		0.186247
NC_000913	119330	119335		0.239280
NC_000913	119335	119340		0.316088
NC_000913	119340	119345		0.292979
NC_000913	119345	119350		0.302038
NC_000913	119350	119355		0.343945
NC_000913	119355	119360		0.338591
NC_000913	119360	119365		0.302355
NC_000913	119365	119370		0.251406
NC_000913	119370	119375		0.213253
NC_000913	119375	119380		0.149922
NC_000913	119380	119385		0.082580
NC_000913	119385	119390		0.010301
NC_000913	119390	119395		0.009942
NC_000913	119395	119400		0.010034
NC_000913	119400	119405		0.015665
NC_000913	119405	119410		0.012412
NC_000913	119410	119415		0.018197
NC_000913	119415	119420		0.017396
NC_000913	119420	119425		0.011584
NC_000913	119425	119430		0.052012
NC_000913	119430	119435		0.057115
NC_000913	119435	119440		0.129454
NC_000913	119440	119445		0.125673
NC_000913	119445	119450		0.120735
NC_000913	119450	119455		0.230737
NC_000913	119455	119460		0.193666
NC_000913	119460	119465		0.195647
NC_000913	119465	119470		0.259445
NC_000913	119470	119475		0.300346
NC_000913	119475	119480		0.075071
NC_000913	119480	119485		0.029558
NC_000913	119485	119490		0.030360
NC_000913	119490	119495		0.030028
NC_000913	119495	119500		0.035624
NC_000913	119500	119505		0.037477
NC_000913	119505	119510		0.035632
NC_000913	119510	119515		0.082298
NC_000913	119515	119520		0.104560
NC_000913	119520	119525		0.181278
NC_000913	119525	119530		0.290221
NC_000913	119530	119535		0.378806
NC_000913	119535	119540		0.473767
NC_000913	119540	119545		0.474302
NC_000913	119545	119550		0.452798
NC_000913	119550	119555		0.870362
NC_000913	119555	119560		1.152092
NC_000913	119560	119565		1.134012
NC_000913	119565	119570		1.058745
NC_000913	119570	119575		1.112382
NC_000913	119575	119580		1.063625
NC_000913	119580	119585		0.502260
NC_000913	119585	119590		0.362103
NC_000913	119590	119595		0.136723
NC_000913	119595	119600		0.107672
NC_000913	119600	119605		0.120706
NC_000913	119605	119610		0.138121
NC_000913	119610	119615		0.132964
NC_000913	119615	119620		0.237771
NC_000913	119620	119625		0.289739
NC_000913	119625	119630		0.338321
NC_000913	119630	119635		0.041607
NC_000913	119635	119640		0.032320
NC_000913	119640	119645		0.032969
NC_000913	119645	119650		0.035350
NC_000913	119650	119655		0.029792
NC_000913	119655	119660		0.031212
NC_000913	119660	119665		0.049096
NC_000913	119665	119670		0.046072
NC_000913	119670	119675		0.070434
NC_000913	119675	119680		0.102892
NC_000913	119680	119685		0.219672
NC_000913	119685	119690		0.268620
NC_000913	119690	119695		0.223913
NC_000913	119695	119700		0.180064
NC_000913	119700	119705		0.264814
NC_000913	119705	119710		0.431940
NC_000913	119710	119715		0.420170
NC_000913	119715	119720		0.166881
NC_000913	119720	119725		0.140534
NC_000913	119725	119730		0.104724
NC_000913	119730	119735		0.092500
NC_000913	119735	119740		0.072105
NC_000913	119740	119745		0.019379
NC_000913	119745	119750		0.023194
NC_000913	119750	119755		0.020180
NC_000913	119755	119760		0.025634
NC_000913	119760	119765		0.033659
NC_000913	119765	119770		0.042695
NC_000913	119770	119775		0.061367
NC_000913	119775	119780		0.065353
NC_000913	119780	119785		0.093109
NC_000913	119785	119790		0.088865
NC_000913	119790	119795		0.133633
NC_000913	119795	119800		0.145438
NC_000913	119800	119805		0.106584
NC_000913	119805	119810		0.115078
NC_000913	119810	119815		0.186188
NC_000913	119815	119820		0.064333
NC_000913	119820	119825		0.056246
NC_000913	119825	119830		0.042231
NC_000913	119830	119835		0.091700
NC_000913	119835	119840		0.166814
NC_000913	119840	119845		0.195621
NC_000913	119845	119850		0.191254
NC_000913	119850	119855		0.192968
NC_000913	119855	119860		0.204794
NC_000913	119860	119865		0.179655
NC_000913	119865	119870		0.261442
NC_000913	119870	119875		0.309805
NC_000913	119875	119880		0.214125
NC_000913	119880	119885		0.191501
NC_000913	119885	119890		0.206728
NC_000913	119890	119895		0.205797
NC_000913	119895	119900		0.225627
NC_000913	119900	119905		0.630268
NC_000913	119905	119910		0.406726
NC_000913	119910	119915		0.255777
NC_000913	119915	119920		0.301204
NC_000913	119920	119925		0.267233
NC_000913	119925	119930		0.122857
NC_000913	119930	119935		0.103858
NC_000913	119935	119940		0.095446
NC_000913	119940	119945		0.101635
NC_000913	119945	119950		0.106482
NC_000913	119950	119955		0.161892
NC_000913	119955	119960		0.155112
NC_000913	119960	119965		0.305727
NC_000913	119965	119970		0.470242
NC_000913	119970	119975		0.470890
NC_000913	119975	119980		0.512407
NC_000913	119980	119985		0.343624
NC_000913	119985	119990		0.266887
NC_000913	119990	119995		0.176845
NC_000913	119995	120000		0.144293
NC_000913	120000	120005		0.123304
NC_000913	120005	120010		0.124819
NC_000913	120010	120015		0.168878
NC_000913	120015	120020		0.192324
NC_000913	120020	120025		0.320524
NC_000913	120025	120030		0.344384
NC_000913	120030	120035		0.391636
NC_000913	120035	120040		0.334189
NC_000913	120040	120045		0.295596
NC_000913	120045	120050		0.293429
NC_000913	120050	120055		0.324922
NC_000913	120055	120060		0.303706
NC_000913	120060	120065		0.203868
NC_000913	120065	120070		0.226408
NC_000913	120070	120075		0.202957
NC_000913	120075	120080		0.197511
NC_000913	120080	120085		0.168040
NC_000913	120085	120090		0.162044
NC_000913	120090	120095		0.130675
NC_000913	120095	120100		0.104652
NC_000913	120100	120105		0.186292
NC_000913	120105	120110		0.187256
NC_000913	120110	120115		0.231429
NC_000913	120115	120120		0.264518
NC_000913	120120	120125		0.222262
NC_000913	120125	120130		0.241019
NC_000913	120130	120135		0.205849
NC_000913	120135	120140		0.352694
NC_000913	120140	120145		0.399096
NC_000913	120145	120150		0.336216
NC_000913	120150	120155		0.361510
NC_000913	120155	120160		0.348789
NC_000913	120160	120165		0.387464
NC_000913	120165	120170		0.312371
NC_000913	120170	120175		0.308570
NC_000913	120175	120180		0.656974
NC_000913	120180	120185		0.875767
NC_000913	120185	120190		1.137512
NC_000913	120190	120195		0.927557
NC_000913	120195	120200		0.965050
NC_000913	120200	120205		0.913780
NC_000913	120205	120210		0.717269
NC_000913	120210	120215		1.279804
NC_000913	120215	120220		1.376530
NC_000913	120220	120225		1.293261
NC_000913	120225	120230		0.751586
NC_000913	120230	120235		0.570394
NC_000913	120235	120240		0.524533
NC_000913	120240	120245		0.547627
NC_000913	120245	120250		0.603624
NC_000913	120250	120255		0.537945
NC_000913	120255	120260		0.608577
NC_000913	120260	120265		1.168678
NC_000913	120265	120270		1.360974
NC_000913	120270	120275		1.489450
NC_000913	120275	120280		1.170404
NC_000913	120280	120285		1.095841
NC_000913	120285	120290		1.060471
NC_000913	120290	120295		0.775352
NC_000913	120295	120300		0.942099
NC_000913	120300	120305		1.213855
NC_000913	120305	120310		1.082067
NC_000913	120310	120315		1.140442
NC_000913	120315	120320		1.067167
NC_000913	120320	120325		1.036819
NC_000913	120325	120330		1.048396
NC_000913	120330	120335		1.504595
NC_000913	120335	120340		1.434730
NC_000913	120340	120345		1.416130
NC_000913	120345	120350		1.210869
NC_000913	120350	120355		1.156780
NC_000913	120355	120360		1.349508
NC_000913	120360	120365		1.282617
NC_000913	120365	120370		1.047213
NC_000913	120370	120375		0.849219
NC_000913	120375	120380		0.702090
NC_000913	120380	120385		0.605609
NC_000913	120385	120390		0.545810
NC_000913	120390	120395		0.532139
NC_000913	120395	120400		0.466753
NC_000913	120400	120405		0.554945
NC_000913	120405	120410		0.519343
NC_000913	120410	120415		0.557570
NC_000913	120415	120420		0.640393
NC_000913	120420	120425		0.562807
NC_000913	120425	120430		0.626862
NC_000913	120430	120435		0.524008
NC_000913	120435	120440		0.330484
NC_000913	120440	120445		0.262179
NC_000913	120445	120450		0.242419
NC_000913	120450	120455		0.340035
NC_000913	120455	120460		0.409363
NC_000913	120460	120465		0.429340
NC_000913	120465	120470		0.544641
NC_000913	120470	120475		0.325807
NC_000913	120475	120480		0.332859
NC_000913	120480	120485		0.363713
NC_000913	120485	120490		0.429527
NC_000913	120490	120495		0.386067
NC_000913	120495	120500		0.409721
NC_000913	120500	120505		0.245004
NC_000913	120505	120510		0.293292
NC_000913	120510	120515		0.385408
NC_000913	120515	120520		0.456393
NC_000913	120520	120525		0.530834
NC_000913	120525	120530		0.649858
NC_000913	120530	120535		0.631246
NC_000913	120535	120540		0.527613
NC_000913	120540	120545		0.586386
NC_000913	120545	120550		0.520310
NC_000913	120550	120555		0.441854
NC_000913	120555	120560		0.486503
NC_000913	120560	120565		0.392371
NC_000913	120565	120570		0.522054
NC_000913	120570	120575		0.341035
NC_000913	120575	120580		0.442342
NC_000913	120580	120585		0.348669
NC_000913	120585	120590		0.304831
NC_000913	120590	120595		0.293829
NC_000913	120595	120600		0.350701
NC_000913	120600	120605		0.204692
NC_000913	120605	120610		0.270958
NC_000913	120610	120615		0.341140
NC_000913	120615	120620		0.318225
NC_000913	120620	120625		0.347694
NC_000913	120625	120630		0.310263
NC_000913	120630	120635		0.300521
NC_000913	120635	120640		0.355816
NC_000913	120640	120645		0.194008
NC_000913	120645	120650		0.199393
NC_000913	120650	120655		0.108668
NC_000913	120655	120660		0.054588
NC_000913	120660	120665		0.113117
NC_000913	120665	120670		0.101695
NC_000913	120670	120675		0.115947
NC_000913	120675	120680		0.129019
NC_000913	120680	120685		0.139035
NC_000913	120685	120690		0.306901
NC_000913	120690	120695		0.369402
NC_000913	120695	120700		0.494143
NC_000913	120700	120705		0.515657
NC_000913	120705	120710		0.575847
NC_000913	120710	120715		0.673212
NC_000913	120715	120720		0.770232
NC_000913	120720	120725		0.964645
NC_000913	120725	120730		1.081078
NC_000913	120730	120735		1.231501
NC_000913	120735	120740		1.392098
NC_000913	120740	120745		1.135077
NC_000913	120745	120750		1.183388
NC_000913	120750	120755		1.239357
NC_000913	120755	120760		1.176849
NC_000913	120760	120765		0.994448
NC_000913	120765	120770		0.870241
NC_000913	120770	120775		0.874532
NC_000913	120775	120780		0.835055
NC_000913	120780	120785		0.749145
NC_000913	120785	120790		0.725175
NC_000913	120790	120795		0.776630
NC_000913	120795	120800		0.668246
NC_000913	120800	120805		0.653712
NC_000913	120805	120810		0.113499
NC_000913	120810	120815		0.120247
NC_000913	120815	120820		0.093588
NC_000913	120820	120825		0.093491
NC_000913	120825	120830		0.038733
NC_000913	120830	120835		0.097050
NC_000913	120835	120840		0.100716
NC_000913	120840	120845		0.170185
NC_000913	120845	120850		0.118619
NC_000913	120850	120855		0.082997
NC_000913	120855	120860		0.063358
NC_000913	120860	120865		0.059649
NC_000913	120865	120870		0.060395
NC_000913	120870	120875		0.042484
NC_000913	120875	120880		0.043825
NC_000913	120880	120885		0.041331
NC_000913	120885	120890		0.010709
NC_000913	120890	120895		0.011819
NC_000913	120895	120900		0.011980
NC_000913	120900	120905		0.015131
NC_000913	120905	120910		0.017739
NC_000913	120910	120915		0.019176
NC_000913	120915	120920		0.032273
NC_000913	120920	120925		0.110176
NC_000913	120925	120930		0.395257
NC_000913	120930	120935		0.626981
NC_000913	120935	120940		0.387802
NC_000913	120940	120945		0.137752
NC_000913	120945	120950		0.156573
NC_000913	120950	120955		0.159362
NC_000913	120955	120960		0.175908
NC_000913	120960	120965		0.193630
NC_000913	120965	120970		0.360533
NC_000913	120970	120975		0.469907
NC_000913	120975	120980		0.422865
NC_000913	120980	120985		0.381069
NC_000913	120985	120990		0.436117
NC_000913	120990	120995		0.461057
NC_000913	120995	121000		0.351819
NC_000913	121000	121005		0.284534
NC_000913	121005	121010		0.276042
NC_000913	121010	121015		0.232841
NC_000913	121015	121020		0.248791
NC_000913	121020	121025		0.321935
NC_000913	121025	121030		0.302592
NC_000913	121030	121035		0.394815
NC_000913	121035	121040		0.391695
NC_000913	121040	121045		0.450279
NC_000913	121045	121050		0.619020
NC_000913	121050	121055		0.794278
NC_000913	121055	121060		1.067315
NC_000913	121060	121065		1.184855
NC_000913	121065	121070		1.646424
NC_000913	121070	121075		1.599152
NC_000913	121075	121080		1.165487
NC_000913	121080	121085		1.031441
NC_000913	121085	121090		0.913218
NC_000913	121090	121095		0.796101
NC_000913	121095	121100		0.762953
NC_000913	121100	121105		0.605008
NC_000913	121105	121110		0.518896
NC_000913	121110	121115		0.527779
NC_000913	121115	121120		0.868387
NC_000913	121120	121125		0.792541
NC_000913	121125	121130		0.605552
NC_000913	121130	121135		0.429349
NC_000913	121135	121140		0.357931
NC_000913	121140	121145		0.136278
NC_000913	121145	121150		0.030370
NC_000913	121150	121155		0.028226
NC_000913	121155	121160		0.014184
NC_000913	121160	121165		0.013960
NC_000913	121165	121170		0.012820
NC_000913	121170	121175		0.016014
NC_000913	121175	121180		0.019594
NC_000913	121180	121185		0.022268
NC_000913	121185	121190		0.092005
NC_000913	121190	121195		0.081300
NC_000913	121195	121200		0.095661
NC_000913	121200	121205		0.031914
NC_000913	121205	121210		0.020122
NC_000913	121210	121215		0.022926
NC_000913	121215	121220		0.018746
NC_000913	121220	121225		0.025553
NC_000913	121225	121230		0.029409
NC_000913	121230	121235		0.037145
NC_000913	121235	121240		0.095216
NC_000913	121240	121245		0.139731
NC_000913	121245	121250		0.185215
NC_000913	121250	121255		0.189649
NC_000913	121255	121260		0.184670
NC_000913	121260	121265		0.134020
NC_000913	121265	121270		0.135462
NC_000913	121270	121275		0.134562
NC_000913	121275	121280		0.172096
NC_000913	121280	121285		0.207657
NC_000913	121285	121290		0.243783
NC_000913	121290	121295		0.291760
NC_000913	121295	121300		0.395524
NC_000913	121300	121305		0.236819
NC_000913	121305	121310		0.270347
NC_000913	121310	121315		0.323642
NC_000913	121315	121320		0.182190
NC_000913	121320	121325		0.149737
NC_000913	121325	121330		0.171380
NC_000913	121330	121335		0.160128
NC_000913	121335	121340		0.195887
NC_000913	121340	121345		0.271072
NC_000913	121345	121350		0.297952
NC_000913	121350	121355		0.413016
NC_000913	121355	121360		0.561548
NC_000913	121360	121365		0.571045
NC_000913	121365	121370		0.822089
NC_000913	121370	121375		0.588125
NC_000913	121375	121380		0.516692
NC_000913	121380	121385		0.408983
NC_000913	121385	121390		0.356152
NC_000913	121390	121395		0.356759
NC_000913	121395	121400		0.446122
NC_000913	121400	121405		0.463286
NC_000913	121405	121410		0.359757
NC_000913	121410	121415		0.428682
NC_000913	121415	121420		0.356567
NC_000913	121420	121425		0.329719
NC_000913	121425	121430		0.339206
NC_000913	121430	121435		0.580036
NC_000913	121435	121440		0.317660
NC_000913	121440	121445		0.328478
NC_000913	121445	121450		0.312316
NC_000913	121450	121455		0.366749
NC_000913	121455	121460		0.106779
NC_000913	121460	121465		0.093934
NC_000913	121465	121470		0.086009
NC_000913	121470	121475		0.064304
NC_000913	121475	121480		0.060821
NC_000913	121480	121485		0.053469
NC_000913	121485	121490		0.111367
NC_000913	121490	121495		0.203840
NC_000913	121495	121500		0.210951
NC_000913	121500	121505		0.224703
NC_000913	121505	121510		0.194483
NC_000913	121510	121515		0.112102
NC_000913	121515	121520		0.109284
NC_000913	121520	121525		0.086560
NC_000913	121525	121530		0.076327
NC_000913	121530	121535		0.064397
NC_000913	121535	121540		0.085163
NC_000913	121540	121545		0.137294
NC_000913	121545	121550		0.144147
NC_000913	121550	121555		0.145659
NC_000913	121555	121560		0.156515
NC_000913	121560	121565		0.158716
NC_000913	121565	121570		0.133094
NC_000913	121570	121575		0.099201
NC_000913	121575	121580		0.087551
NC_000913	121580	121585		0.090003
NC_000913	121585	121590		0.085061
NC_000913	121590	121595		0.088043
NC_000913	121595	121600		0.118486
NC_000913	121600	121605		0.069223
NC_000913	121605	121610		0.045990
NC_000913	121610	121615		0.007809
NC_000913	121615	121620		0.007029
NC_000913	121620	121625		0.003599
NC_000913	121625	121630		0.006289
NC_000913	121630	121635		0.012499
NC_000913	121635	121640		0.033939
NC_000913	121640	121645		0.148729
NC_000913	121645	121650		0.283254
NC_000913	121650	121655		0.307745
NC_000913	121655	121660		0.512108
NC_000913	121660	121665		0.351086
NC_000913	121665	121670		0.284467
NC_000913	121670	121675		0.257524
NC_000913	121675	121680		0.184111
NC_000913	121680	121685		0.151638
NC_000913	121685	121690		0.187062
NC_000913	121690	121695		0.141693
NC_000913	121695	121700		0.135110
NC_000913	121700	121705		0.140795
NC_000913	121705	121710		0.177836
NC_000913	121710	121715		0.181080
NC_000913	121715	121720		0.205835
NC_000913	121720	121725		0.227782
NC_000913	121725	121730		0.241666
NC_000913	121730	121735		0.086887
NC_000913	121735	121740		0.044963
NC_000913	121740	121745		0.013581
NC_000913	121745	121750		0.008529
NC_000913	121750	121755		0.010729
NC_000913	121755	121760		0.014987
NC_000913	121760	121765		0.013623
NC_000913	121765	121770		0.014247
NC_000913	121770	121775		0.012995
NC_000913	121775	121780		0.011219
NC_000913	121780	121785		0.015247
NC_000913	121785	121790		0.012402
NC_000913	121790	121795		0.007831
NC_000913	121795	121800		0.010982
NC_000913	121800	121805		0.013505
NC_000913	121805	121810		0.034608
NC_000913	121810	121815		0.024955
NC_000913	121815	121820		0.017367
NC_000913	121820	121825		0.008181
NC_000913	121825	121830		0.002400
NC_000913	121830	121835		0.001658
NC_000913	121835	121840		0.000708
NC_000913	121840	121845		0.000930
NC_000913	121845	121850		0.000416
NC_000913	121850	121855		0.000084
NC_000913	121855	121860		0.000094
NC_000913	121860	121865		0.000158
NC_000913	121865	121870		0.000284
NC_000913	121870	121875		0.000704
NC_000913	121875	121880		0.002244
NC_000913	121880	121885		0.002491
NC_000913	121885	121890		0.003851
NC_000913	121890	121895		0.003555
NC_000913	121895	121900		0.005140
NC_000913	121900	121905		0.004862
NC_000913	121905	121910		0.003275
NC_000913	121910	121915		0.004263
NC_000913	121915	121920		0.006163
NC_000913	121920	121925		0.008069
NC_000913	121925	121930		0.006084
NC_000913	121930	121935		0.005786
NC_000913	121935	121940		0.018082
NC_000913	121940	121945		0.016876
NC_000913	121945	121950		0.093452
NC_000913	121950	121955		0.309452
NC_000913	121955	121960		0.507556
NC_000913	121960	121965		0.925056
NC_000913	121965	121970		1.153417
NC_000913	121970	121975		1.371636
NC_000913	121975	121980		1.742472
NC_000913	121980	121985		3.527905
NC_000913	121985	121990		4.398735
NC_000913	121990	121995		13.751996
NC_000913	121995	122000		13.551956
NC_000913	122000	122005		10.657641
NC_000913	122005	122010		8.824041
NC_000913	122010	122015		7.729194
NC_000913	122015	122020		6.508379
NC_000913	122020	122025		5.910801
NC_000913	122025	122030		5.216708
NC_000913	122030	122035		4.986978
NC_000913	122035	122040		4.900583
NC_000913	122040	122045		4.857652
NC_000913	122045	122050		4.725721
NC_000913	122050	122055		4.441213
NC_000913	122055	122060		4.131188
NC_000913	122060	122065		1.472058
NC_000913	122065	122070		0.901966
NC_000913	122070	122075		0.430066
NC_000913	122075	122080		0.411984
NC_000913	122080	122085		0.117998
NC_000913	122085	122090		0.090014
NC_000913	122090	122095		0.038496
NC_000913	122095	122100		0.026307
NC_000913	122100	122105		0.018726
NC_000913	122105	122110		0.008244
NC_000913	122110	122115		0.009002
NC_000913	122115	122120		0.007593
NC_000913	122120	122125		0.006861
NC_000913	122125	122130		0.006819
NC_000913	122130	122135		0.011609
NC_000913	122135	122140		0.024143
NC_000913	122140	122145		0.059048
NC_000913	122145	122150		0.060320
NC_000913	122150	122155		0.071599
NC_000913	122155	122160		0.108661
NC_000913	122160	122165		0.188368
NC_000913	122165	122170		0.352754
NC_000913	122170	122175		0.433782
NC_000913	122175	122180		0.509786
NC_000913	122180	122185		0.468389
NC_000913	122185	122190		0.529522
NC_000913	122190	122195		0.556547
NC_000913	122195	122200		0.557637
NC_000913	122200	122205		0.597980
NC_000913	122205	122210		0.725701
NC_000913	122210	122215		0.863740
NC_000913	122215	122220		0.901638
NC_000913	122220	122225		0.864466
NC_000913	122225	122230		0.555682
NC_000913	122230	122235		0.567891
NC_000913	122235	122240		0.552094
NC_000913	122240	122245		0.547772
NC_000913	122245	122250		0.510545
NC_000913	122250	122255		0.574306
NC_000913	122255	122260		0.949499
NC_000913	122260	122265		0.968032
NC_000913	122265	122270		0.929923
NC_000913	122270	122275		0.743877
NC_000913	122275	122280		0.607866
NC_000913	122280	122285		0.534554
NC_000913	122285	122290		0.409295
NC_000913	122290	122295		0.398083
NC_000913	122295	122300		0.443696
NC_000913	122300	122305		0.448260
NC_000913	122305	122310		0.451813
NC_000913	122310	122315		0.516978
NC_000913	122315	122320		0.478896
NC_000913	122320	122325		0.524079
NC_000913	122325	122330		0.458049
NC_000913	122330	122335		0.461427
NC_000913	122335	122340		0.445918
NC_000913	122340	122345		0.359613
NC_000913	122345	122350		0.312762
NC_000913	122350	122355		0.372286
NC_000913	122355	122360		0.324762
NC_000913	122360	122365		0.361547
NC_000913	122365	122370		0.355509
NC_000913	122370	122375		0.419080
NC_000913	122375	122380		0.506933
NC_000913	122380	122385		0.509804
NC_000913	122385	122390		0.769013
NC_000913	122390	122395		0.471922
NC_000913	122395	122400		0.472781
NC_000913	122400	122405		0.347626
NC_000913	122405	122410		0.355107
NC_000913	122410	122415		0.353384
NC_000913	122415	122420		0.291453
NC_000913	122420	122425		0.284329
NC_000913	122425	122430		0.186649
NC_000913	122430	122435		0.229048
NC_000913	122435	122440		0.158884
NC_000913	122440	122445		0.138096
NC_000913	122445	122450		0.128385
NC_000913	122450	122455		0.084700
NC_000913	122455	122460		0.116831
NC_000913	122460	122465		0.198407
NC_000913	122465	122470		0.214558
NC_000913	122470	122475		0.256582
NC_000913	122475	122480		0.347004
NC_000913	122480	122485		0.259224
NC_000913	122485	122490		0.289313
NC_000913	122490	122495		0.236449
NC_000913	122495	122500		0.182744
NC_000913	122500	122505		0.174770
NC_000913	122505	122510		0.188245
NC_000913	122510	122515		0.217909
NC_000913	122515	122520		0.240571
NC_000913	122520	122525		0.241045
NC_000913	122525	122530		0.256818
NC_000913	122530	122535		0.283333
NC_000913	122535	122540		0.286323
NC_000913	122540	122545		0.236429
NC_000913	122545	122550		0.219324
NC_000913	122550	122555		0.198058
NC_000913	122555	122560		0.195960
NC_000913	122560	122565		0.075605
NC_000913	122565	122570		0.113452
NC_000913	122570	122575		0.117755
NC_000913	122575	122580		0.135412
NC_000913	122580	122585		0.135566
NC_000913	122585	122590		0.222106
NC_000913	122590	122595		0.377469
NC_000913	122595	122600		0.506077
NC_000913	122600	122605		0.424625
NC_000913	122605	122610		0.488370
NC_000913	122610	122615		0.258507
NC_000913	122615	122620		0.250672
NC_000913	122620	122625		0.243191
NC_000913	122625	122630		0.213206
NC_000913	122630	122635		0.187485
NC_000913	122635	122640		0.200472
NC_000913	122640	122645		0.222905
NC_000913	122645	122650		0.227076
NC_000913	122650	122655		0.404202
NC_000913	122655	122660		0.253595
NC_000913	122660	122665		0.113749
NC_000913	122665	122670		0.127107
NC_000913	122670	122675		0.088906
NC_000913	122675	122680		0.089084
NC_000913	122680	122685		0.067197
NC_000913	122685	122690		0.069415
NC_000913	122690	122695		0.110003
NC_000913	122695	122700		0.085685
NC_000913	122700	122705		0.084541
NC_000913	122705	122710		0.237168
NC_000913	122710	122715		0.230891
NC_000913	122715	122720		0.381515
NC_000913	122720	122725		0.315378
NC_000913	122725	122730		0.256118
NC_000913	122730	122735		0.306595
NC_000913	122735	122740		0.247678
NC_000913	122740	122745		0.234291
NC_000913	122745	122750		0.240440
NC_000913	122750	122755		0.390588
NC_000913	122755	122760		0.654968
NC_000913	122760	122765		0.596057
NC_000913	122765	122770		0.584190
NC_000913	122770	122775		0.624864
NC_000913	122775	122780		0.642359
NC_000913	122780	122785		0.848008
NC_000913	122785	122790		0.852610
NC_000913	122790	122795		0.750439
NC_000913	122795	122800		0.784056
NC_000913	122800	122805		0.653324
NC_000913	122805	122810		0.603133
NC_000913	122810	122815		0.499261
NC_000913	122815	122820		0.475353
NC_000913	122820	122825		0.421367
NC_000913	122825	122830		0.503592
NC_000913	122830	122835		0.644803
NC_000913	122835	122840		0.715412
NC_000913	122840	122845		1.185063
NC_000913	122845	122850		1.754763
NC_000913	122850	122855		3.186871
NC_000913	122855	122860		4.139213
NC_000913	122860	122865		5.099233
NC_000913	122865	122870		5.602168
NC_000913	122870	122875		7.232281
NC_000913	122875	122880		8.305743
NC_000913	122880	122885		9.931114
NC_000913	122885	122890		11.331760
NC_000913	122890	122895		11.467661
NC_000913	122895	122900		11.563013
NC_000913	122900	122905		11.206661
NC_000913	122905	122910		11.601614
NC_000913	122910	122915		10.691651
NC_000913	122915	122920		10.780635
NC_000913	122920	122925		10.218519
NC_000913	122925	122930		8.301595
NC_000913	122930	122935		6.796360
NC_000913	122935	122940		5.674893
NC_000913	122940	122945		4.111713
NC_000913	122945	122950		3.992376
NC_000913	122950	122955		4.054717
NC_000913	122955	122960		4.476718
NC_000913	122960	122965		4.229847
NC_000913	122965	122970		3.762819
NC_000913	122970	122975		3.686120
NC_000913	122975	122980		3.860748
NC_000913	122980	122985		4.956849
NC_000913	122985	122990		5.007647
NC_000913	122990	122995		5.614409
NC_000913	122995	123000		7.219591
NC_000913	123000	123005		8.738354
NC_000913	123005	123010		9.821363
NC_000913	123010	123015		5.368196
NC_000913	123015	123020		2.951456
NC_000913	123020	123025		2.947661
NC_000913	123025	123030		2.351190
NC_000913	123030	123035		1.273170
NC_000913	123035	123040		1.032719
NC_000913	123040	123045		0.426696
NC_000913	123045	123050		0.202507
NC_000913	123050	123055		0.083503
NC_000913	123055	123060		0.013379
NC_000913	123060	123065		0.011223
NC_000913	123065	123070		0.014808
NC_000913	123070	123075		0.016703
NC_000913	123075	123080		0.012570
NC_000913	123080	123085		0.113367
NC_000913	123085	123090		0.106137
NC_000913	123090	123095		0.106722
NC_000913	123095	123100		0.104656
NC_000913	123100	123105		0.115884
NC_000913	123105	123110		0.153070
NC_000913	123110	123115		0.119305
NC_000913	123115	123120		0.129521
NC_000913	123120	123125		0.200952
NC_000913	123125	123130		0.120725
NC_000913	123130	123135		0.209696
NC_000913	123135	123140		0.230726
NC_000913	123140	123145		0.309882
NC_000913	123145	123150		0.287494
NC_000913	123150	123155		0.328379
NC_000913	123155	123160		0.387265
NC_000913	123160	123165		0.442259
NC_000913	123165	123170		0.469764
NC_000913	123170	123175		0.505651
NC_000913	123175	123180		0.542508
NC_000913	123180	123185		0.539476
NC_000913	123185	123190		0.606129
NC_000913	123190	123195		0.630433
NC_000913	123195	123200		0.695632
NC_000913	123200	123205		0.593228
NC_000913	123205	123210		0.556695
NC_000913	123210	123215		0.389544
NC_000913	123215	123220		0.362079
NC_000913	123220	123225		0.384371
NC_000913	123225	123230		0.295113
NC_000913	123230	123235		0.253885
NC_000913	123235	123240		0.200766
NC_000913	123240	123245		0.212655
NC_000913	123245	123250		0.155779
NC_000913	123250	123255		0.213982
NC_000913	123255	123260		0.178918
NC_000913	123260	123265		0.134386
NC_000913	123265	123270		0.159876
NC_000913	123270	123275		0.250195
NC_000913	123275	123280		0.191021
NC_000913	123280	123285		0.235080
NC_000913	123285	123290		0.222983
NC_000913	123290	123295		0.191832
NC_000913	123295	123300		0.180316
NC_000913	123300	123305		0.161372
NC_000913	123305	123310		0.164033
NC_000913	123310	123315		0.195099
NC_000913	123315	123320		0.186224
NC_000913	123320	123325		0.178443
NC_000913	123325	123330		0.207477
NC_000913	123330	123335		0.156841
NC_000913	123335	123340		0.153206
NC_000913	123340	123345		0.106411
NC_000913	123345	123350		0.126789
NC_000913	123350	123355		0.063459
NC_000913	123355	123360		0.044673
NC_000913	123360	123365		0.052339
NC_000913	123365	123370		0.055061
NC_000913	123370	123375		0.086298
NC_000913	123375	123380		0.097658
NC_000913	123380	123385		0.099325
NC_000913	123385	123390		0.144464
NC_000913	123390	123395		0.181422
NC_000913	123395	123400		0.141538
NC_000913	123400	123405		0.092614
NC_000913	123405	123410		0.107445
NC_000913	123410	123415		0.144109
NC_000913	123415	123420		0.146190
NC_000913	123420	123425		0.159837
NC_000913	123425	123430		0.192006
NC_000913	123430	123435		0.199954
NC_000913	123435	123440		0.441022
NC_000913	123440	123445		0.422487
NC_000913	123445	123450		0.489620
NC_000913	123450	123455		0.387989
NC_000913	123455	123460		0.374371
NC_000913	123460	123465		0.282690
NC_000913	123465	123470		0.265919
NC_000913	123470	123475		0.218940
NC_000913	123475	123480		0.176900
NC_000913	123480	123485		0.156222
NC_000913	123485	123490		0.128575
NC_000913	123490	123495		0.126251
NC_000913	123495	123500		0.161045
NC_000913	123500	123505		0.146758
NC_000913	123505	123510		0.151894
NC_000913	123510	123515		0.149024
NC_000913	123515	123520		0.170453
NC_000913	123520	123525		0.176731
NC_000913	123525	123530		0.151060
NC_000913	123530	123535		0.280512
NC_000913	123535	123540		0.259596
NC_000913	123540	123545		0.250769
NC_000913	123545	123550		0.245919
NC_000913	123550	123555		0.328241
NC_000913	123555	123560		0.360779
NC_000913	123560	123565		0.332395
NC_000913	123565	123570		0.337534
NC_000913	123570	123575		0.330758
NC_000913	123575	123580		0.356732
NC_000913	123580	123585		0.419032
NC_000913	123585	123590		0.518349
NC_000913	123590	123595		0.403509
NC_000913	123595	123600		0.580616
NC_000913	123600	123605		0.885674
NC_000913	123605	123610		1.479034
NC_000913	123610	123615		1.812806
NC_000913	123615	123620		2.500384
NC_000913	123620	123625		2.848680
NC_000913	123625	123630		3.167988
NC_000913	123630	123635		3.331091
NC_000913	123635	123640		3.397123
NC_000913	123640	123645		3.312495
NC_000913	123645	123650		3.559593
NC_000913	123650	123655		3.291032
NC_000913	123655	123660		3.325656
NC_000913	123660	123665		3.192444
NC_000913	123665	123670		3.072485
NC_000913	123670	123675		2.960270
NC_000913	123675	123680		2.183359
NC_000913	123680	123685		0.976618
NC_000913	123685	123690		0.502671
NC_000913	123690	123695		0.432379
NC_000913	123695	123700		0.180802
NC_000913	123700	123705		0.157896
NC_000913	123705	123710		0.125358
NC_000913	123710	123715		0.104434
NC_000913	123715	123720		0.052318
NC_000913	123720	123725		0.062673
NC_000913	123725	123730		0.073140
NC_000913	123730	123735		0.080434
NC_000913	123735	123740		0.091374
NC_000913	123740	123745		0.048055
NC_000913	123745	123750		0.057933
NC_000913	123750	123755		0.062625
NC_000913	123755	123760		0.088491
NC_000913	123760	123765		0.131912
NC_000913	123765	123770		0.165328
NC_000913	123770	123775		0.121927
NC_000913	123775	123780		0.218702
NC_000913	123780	123785		0.230876
NC_000913	123785	123790		0.348819
NC_000913	123790	123795		0.341593
NC_000913	123795	123800		0.183802
NC_000913	123800	123805		0.106893
NC_000913	123805	123810		0.083457
NC_000913	123810	123815		0.073439
NC_000913	123815	123820		0.069460
NC_000913	123820	123825		0.077578
NC_000913	123825	123830		0.114493
NC_000913	123830	123835		0.153490
NC_000913	123835	123840		0.230026
NC_000913	123840	123845		0.493536
NC_000913	123845	123850		0.384899
NC_000913	123850	123855		0.469794
NC_000913	123855	123860		0.187366
NC_000913	123860	123865		0.184566
NC_000913	123865	123870		0.152229
NC_000913	123870	123875		0.219393
NC_000913	123875	123880		0.194313
NC_000913	123880	123885		0.188587
NC_000913	123885	123890		0.253023
NC_000913	123890	123895		0.419065
NC_000913	123895	123900		0.649199
NC_000913	123900	123905		0.619246
NC_000913	123905	123910		0.590546
NC_000913	123910	123915		0.575611
NC_000913	123915	123920		0.647645
NC_000913	123920	123925		0.627318
NC_000913	123925	123930		0.654529
NC_000913	123930	123935		0.737302
NC_000913	123935	123940		0.768629
NC_000913	123940	123945		0.867403
NC_000913	123945	123950		0.943481
NC_000913	123950	123955		0.826149
NC_000913	123955	123960		0.792138
NC_000913	123960	123965		0.745761
NC_000913	123965	123970		0.145399
NC_000913	123970	123975		0.152295
NC_000913	123975	123980		0.105459
NC_000913	123980	123985		0.092886
NC_000913	123985	123990		0.077019
NC_000913	123990	123995		0.074030
NC_000913	123995	124000		0.112624
NC_000913	124000	124005		0.233214
NC_000913	124005	124010		0.162235
NC_000913	124010	124015		0.157605
NC_000913	124015	124020		0.105843
NC_000913	124020	124025		0.058757
NC_000913	124025	124030		0.150483
NC_000913	124030	124035		0.114004
NC_000913	124035	124040		0.075023
NC_000913	124040	124045		0.101263
NC_000913	124045	124050		0.131332
NC_000913	124050	124055		0.138345
NC_000913	124055	124060		0.124510
NC_000913	124060	124065		0.124500
NC_000913	124065	124070		0.101067
NC_000913	124070	124075		0.093542
NC_000913	124075	124080		0.079235
NC_000913	124080	124085		0.099816
NC_000913	124085	124090		0.172532
NC_000913	124090	124095		0.174293
NC_000913	124095	124100		0.113895
NC_000913	124100	124105		0.128223
NC_000913	124105	124110		0.163839
NC_000913	124110	124115		0.112444
NC_000913	124115	124120		0.074279
NC_000913	124120	124125		0.073613
NC_000913	124125	124130		0.090552
NC_000913	124130	124135		0.082517
NC_000913	124135	124140		0.097331
NC_000913	124140	124145		0.068418
NC_000913	124145	124150		0.071386
NC_000913	124150	124155		0.079072
NC_000913	124155	124160		0.127862
NC_000913	124160	124165		0.138336
NC_000913	124165	124170		0.176626
NC_000913	124170	124175		0.167466
NC_000913	124175	124180		0.393934
NC_000913	124180	124185		0.428464
NC_000913	124185	124190		0.390276
NC_000913	124190	124195		0.193485
NC_000913	124195	124200		0.035591
NC_000913	124200	124205		0.028454
NC_000913	124205	124210		0.025044
NC_000913	124210	124215		0.023362
NC_000913	124215	124220		0.018479
NC_000913	124220	124225		0.012715
NC_000913	124225	124230		0.043224
NC_000913	124230	124235		0.149975
NC_000913	124235	124240		0.242052
NC_000913	124240	124245		0.227729
NC_000913	124245	124250		0.196686
NC_000913	124250	124255		0.297397
NC_000913	124255	124260		0.167005
NC_000913	124260	124265		0.198882
NC_000913	124265	124270		0.160824
NC_000913	124270	124275		0.120083
NC_000913	124275	124280		0.127443
NC_000913	124280	124285		0.091980
NC_000913	124285	124290		0.076833
NC_000913	124290	124295		0.049145
NC_000913	124295	124300		0.054240
NC_000913	124300	124305		0.039139
NC_000913	124305	124310		0.067085
NC_000913	124310	124315		0.053470
NC_000913	124315	124320		0.146783
NC_000913	124320	124325		0.049606
NC_000913	124325	124330		0.058167
NC_000913	124330	124335		0.045166
NC_000913	124335	124340		0.048642
NC_000913	124340	124345		0.052796
NC_000913	124345	124350		0.059821
NC_000913	124350	124355		0.059044
NC_000913	124355	124360		0.083489
NC_000913	124360	124365		0.068693
NC_000913	124365	124370		0.057641
NC_000913	124370	124375		0.047651
NC_000913	124375	124380		0.045301
NC_000913	124380	124385		0.055196
NC_000913	124385	124390		0.045324
NC_000913	124390	124395		0.044443
NC_000913	124395	124400		0.059431
NC_000913	124400	124405		0.175112
NC_000913	124405	124410		0.162857
NC_000913	124410	124415		0.146546
NC_000913	124415	124420		0.118452
NC_000913	124420	124425		0.125597
NC_000913	124425	124430		0.123672
NC_000913	124430	124435		0.101083
NC_000913	124435	124440		0.128914
NC_000913	124440	124445		0.152362
NC_000913	124445	124450		0.175115
NC_000913	124450	124455		0.176565
NC_000913	124455	124460		0.188461
NC_000913	124460	124465		0.189633
NC_000913	124465	124470		0.128055
NC_000913	124470	124475		0.143320
NC_000913	124475	124480		0.132698
NC_000913	124480	124485		0.134400
NC_000913	124485	124490		0.139016
NC_000913	124490	124495		0.095167
NC_000913	124495	124500		0.095863
NC_000913	124500	124505		0.079682
NC_000913	124505	124510		0.033264
NC_000913	124510	124515		0.033915
NC_000913	124515	124520		0.045609
NC_000913	124520	124525		0.042508
NC_000913	124525	124530		0.031274
NC_000913	124530	124535		0.042309
NC_000913	124535	124540		0.028324
NC_000913	124540	124545		0.051715
NC_000913	124545	124550		0.110666
NC_000913	124550	124555		0.083789
NC_000913	124555	124560		0.091804
NC_000913	124560	124565		0.062076
NC_000913	124565	124570		0.084193
NC_000913	124570	124575		0.108722
NC_000913	124575	124580		0.046907
NC_000913	124580	124585		0.051059
NC_000913	124585	124590		0.051109
NC_000913	124590	124595		0.045904
NC_000913	124595	124600		0.033959
NC_000913	124600	124605		0.042747
NC_000913	124605	124610		0.084011
NC_000913	124610	124615		0.070585
NC_000913	124615	124620		0.091098
NC_000913	124620	124625		0.252106
NC_000913	124625	124630		0.297291
NC_000913	124630	124635		0.356517
NC_000913	124635	124640		0.391639
NC_000913	124640	124645		0.389740
NC_000913	124645	124650		0.356830
NC_000913	124650	124655		0.370261
NC_000913	124655	124660		0.338712
NC_000913	124660	124665		0.344553
NC_000913	124665	124670		0.353556
NC_000913	124670	124675		0.416929
NC_000913	124675	124680		0.565437
NC_000913	124680	124685		0.534859
NC_000913	124685	124690		1.006026
NC_000913	124690	124695		1.115378
NC_000913	124695	124700		0.945671
NC_000913	124700	124705		1.220464
NC_000913	124705	124710		1.193687
NC_000913	124710	124715		0.871746
NC_000913	124715	124720		0.596503
NC_000913	124720	124725		0.604413
NC_000913	124725	124730		0.562461
NC_000913	124730	124735		0.533034
NC_000913	124735	124740		0.560929
NC_000913	124740	124745		0.521580
NC_000913	124745	124750		0.477038
NC_000913	124750	124755		0.335731
NC_000913	124755	124760		0.380266
NC_000913	124760	124765		0.346713
NC_000913	124765	124770		0.397330
NC_000913	124770	124775		0.419461
NC_000913	124775	124780		0.785589
NC_000913	124780	124785		1.246181
NC_000913	124785	124790		2.073589
NC_000913	124790	124795		2.239422
NC_000913	124795	124800		1.371521
NC_000913	124800	124805		1.414212
NC_000913	124805	124810		1.307591
NC_000913	124810	124815		1.347691
NC_000913	124815	124820		1.930536
NC_000913	124820	124825		2.222410
NC_000913	124825	124830		2.197898
NC_000913	124830	124835		2.103374
NC_000913	124835	124840		1.742499
NC_000913	124840	124845		0.924890
NC_000913	124845	124850		0.881658
NC_000913	124850	124855		0.506913
NC_000913	124855	124860		0.486447
NC_000913	124860	124865		0.405903
NC_000913	124865	124870		0.444128
NC_000913	124870	124875		0.442323
NC_000913	124875	124880		0.635002
NC_000913	124880	124885		0.685593
NC_000913	124885	124890		0.709938
NC_000913	124890	124895		0.610226
NC_000913	124895	124900		0.620146
NC_000913	124900	124905		0.564501
NC_000913	124905	124910		0.523571
NC_000913	124910	124915		0.314051
NC_000913	124915	124920		0.263595
NC_000913	124920	124925		0.206589
NC_000913	124925	124930		0.267984
NC_000913	124930	124935		0.270852
NC_000913	124935	124940		0.187606
NC_000913	124940	124945		0.190812
NC_000913	124945	124950		0.158893
NC_000913	124950	124955		0.218136
NC_000913	124955	124960		0.173765
NC_000913	124960	124965		0.152475
NC_000913	124965	124970		0.114614
NC_000913	124970	124975		0.135696
NC_000913	124975	124980		0.117406
NC_000913	124980	124985		0.124894
NC_000913	124985	124990		0.101933
NC_000913	124990	124995		0.086172
NC_000913	124995	125000		0.089095
NC_000913	125000	125005		0.086297
NC_000913	125005	125010		0.106586
NC_000913	125010	125015		0.091503
NC_000913	125015	125020		0.105858
NC_000913	125020	125025		0.053698
NC_000913	125025	125030		0.021601
NC_000913	125030	125035		0.034850
NC_000913	125035	125040		0.058062
NC_000913	125040	125045		0.060310
NC_000913	125045	125050		0.059423
NC_000913	125050	125055		0.087322
NC_000913	125055	125060		0.107730
NC_000913	125060	125065		0.214725
NC_000913	125065	125070		0.277922
NC_000913	125070	125075		0.340527
NC_000913	125075	125080		0.372767
NC_000913	125080	125085		0.432010
NC_000913	125085	125090		0.262003
NC_000913	125090	125095		0.283440
NC_000913	125095	125100		0.264047
NC_000913	125100	125105		0.205925
NC_000913	125105	125110		0.258819
NC_000913	125110	125115		0.202544
NC_000913	125115	125120		0.247739
NC_000913	125120	125125		0.276097
NC_000913	125125	125130		0.345898
NC_000913	125130	125135		0.406622
NC_000913	125135	125140		0.444676
NC_000913	125140	125145		0.599066
NC_000913	125145	125150		0.675591
NC_000913	125150	125155		1.066114
NC_000913	125155	125160		1.241439
NC_000913	125160	125165		0.948305
NC_000913	125165	125170		1.165729
NC_000913	125170	125175		0.553183
NC_000913	125175	125180		0.343246
NC_000913	125180	125185		0.232818
NC_000913	125185	125190		0.197718
NC_000913	125190	125195		0.187815
NC_000913	125195	125200		0.161767
NC_000913	125200	125205		0.230735
NC_000913	125205	125210		0.220574
NC_000913	125210	125215		0.180658
NC_000913	125215	125220		0.239401
NC_000913	125220	125225		0.222850
NC_000913	125225	125230		0.272929
NC_000913	125230	125235		0.340526
NC_000913	125235	125240		0.375999
NC_000913	125240	125245		0.314406
NC_000913	125245	125250		0.281770
NC_000913	125250	125255		0.318094
NC_000913	125255	125260		0.353852
NC_000913	125260	125265		0.369983
NC_000913	125265	125270		0.392187
NC_000913	125270	125275		0.335512
NC_000913	125275	125280		0.285876
NC_000913	125280	125285		0.297045
NC_000913	125285	125290		0.185580
NC_000913	125290	125295		0.072118
NC_000913	125295	125300		0.092771
NC_000913	125300	125305		0.049227
NC_000913	125305	125310		0.027074
NC_000913	125310	125315		0.026115
NC_000913	125315	125320		0.027638
NC_000913	125320	125325		0.037325
NC_000913	125325	125330		0.066635
NC_000913	125330	125335		0.083060
NC_000913	125335	125340		0.141022
NC_000913	125340	125345		0.157869
NC_000913	125345	125350		0.066260
NC_000913	125350	125355		0.041547
NC_000913	125355	125360		0.045566
NC_000913	125360	125365		0.040648
NC_000913	125365	125370		0.040749
NC_000913	125370	125375		0.042825
NC_000913	125375	125380		0.081900
NC_000913	125380	125385		0.323089
NC_000913	125385	125390		0.170955
NC_000913	125390	125395		0.090143
NC_000913	125395	125400		0.028021
NC_000913	125400	125405		0.014988
NC_000913	125405	125410		0.010664
NC_000913	125410	125415		0.010915
NC_000913	125415	125420		0.014357
NC_000913	125420	125425		0.017306
NC_000913	125425	125430		0.037755
NC_000913	125430	125435		0.146392
NC_000913	125435	125440		0.216481
NC_000913	125440	125445		0.201800
NC_000913	125445	125450		0.153268
NC_000913	125450	125455		0.093854
NC_000913	125455	125460		0.073227
NC_000913	125460	125465		0.040837
NC_000913	125465	125470		0.035781
NC_000913	125470	125475		0.040980
NC_000913	125475	125480		0.050638
NC_000913	125480	125485		0.062503
NC_000913	125485	125490		0.082161
NC_000913	125490	125495		0.129984
NC_000913	125495	125500		0.090430
NC_000913	125500	125505		0.083813
NC_000913	125505	125510		0.079909
NC_000913	125510	125515		0.096058
NC_000913	125515	125520		0.067862
NC_000913	125520	125525		0.074862
NC_000913	125525	125530		0.107041
NC_000913	125530	125535		0.085423
NC_000913	125535	125540		0.098754
NC_000913	125540	125545		0.127361
NC_000913	125545	125550		0.281584
NC_000913	125550	125555		0.048290
NC_000913	125555	125560		0.076141
NC_000913	125560	125565		0.056616
NC_000913	125565	125570		0.033879
NC_000913	125570	125575		0.022086
NC_000913	125575	125580		0.022152
NC_000913	125580	125585		0.020785
NC_000913	125585	125590		0.025699
NC_000913	125590	125595		0.071668
NC_000913	125595	125600		0.061605
NC_000913	125600	125605		0.118898
NC_000913	125605	125610		0.200594
NC_000913	125610	125615		0.055562
NC_000913	125615	125620		0.053643
NC_000913	125620	125625		0.051907
NC_000913	125625	125630		0.064441
NC_000913	125630	125635		0.054583
NC_000913	125635	125640		0.132167
NC_000913	125640	125645		0.162538
NC_000913	125645	125650		0.162296
NC_000913	125650	125655		0.310502
NC_000913	125655	125660		0.914697
NC_000913	125660	125665		0.830954
NC_000913	125665	125670		0.533395
NC_000913	125670	125675		0.465994
NC_000913	125675	125680		0.364687
NC_000913	125680	125685		0.403297
NC_000913	125685	125690		0.247928
NC_000913	125690	125695		0.260831
NC_000913	125695	125700		0.185321
NC_000913	125700	125705		0.202798
NC_000913	125705	125710		0.104707
NC_000913	125710	125715		0.113968
NC_000913	125715	125720		0.092938
NC_000913	125720	125725		0.101623
NC_000913	125725	125730		0.075917
NC_000913	125730	125735		0.036713
NC_000913	125735	125740		0.029514
NC_000913	125740	125745		0.021163
NC_000913	125745	125750		0.021355
NC_000913	125750	125755		0.030975
NC_000913	125755	125760		0.019424
NC_000913	125760	125765		0.015073
NC_000913	125765	125770		0.010952
NC_000913	125770	125775		0.011704
NC_000913	125775	125780		0.015249
NC_000913	125780	125785		0.013374
NC_000913	125785	125790		0.042395
NC_000913	125790	125795		0.041217
NC_000913	125795	125800		0.037689
NC_000913	125800	125805		0.050661
NC_000913	125805	125810		0.043683
NC_000913	125810	125815		0.057899
NC_000913	125815	125820		0.040799
NC_000913	125820	125825		0.022953
NC_000913	125825	125830		0.015814
NC_000913	125830	125835		0.020925
NC_000913	125835	125840		0.028743
NC_000913	125840	125845		0.028575
NC_000913	125845	125850		0.030466
NC_000913	125850	125855		0.016340
NC_000913	125855	125860		0.030069
NC_000913	125860	125865		0.047783
NC_000913	125865	125870		0.024745
NC_000913	125870	125875		0.008075
NC_000913	125875	125880		0.011163
NC_000913	125880	125885		0.006303
NC_000913	125885	125890		0.007648
NC_000913	125890	125895		0.011153
NC_000913	125895	125900		0.013564
NC_000913	125900	125905		0.014741
NC_000913	125905	125910		0.025625
NC_000913	125910	125915		0.012096
NC_000913	125915	125920		0.006938
NC_000913	125920	125925		0.029668
NC_000913	125925	125930		0.055707
NC_000913	125930	125935		0.046421
NC_000913	125935	125940		0.044876
NC_000913	125940	125945		0.069701
NC_000913	125945	125950		0.094198
NC_000913	125950	125955		0.093690
NC_000913	125955	125960		0.081821
NC_000913	125960	125965		0.132620
NC_000913	125965	125970		0.187061
NC_000913	125970	125975		0.153758
NC_000913	125975	125980		0.108536
NC_000913	125980	125985		0.121108
NC_000913	125985	125990		0.122222
NC_000913	125990	125995		0.099459
NC_000913	125995	126000		0.081223
NC_000913	126000	126005		0.074012
NC_000913	126005	126010		0.074761
NC_000913	126010	126015		0.057531
NC_000913	126015	126020		0.122927
NC_000913	126020	126025		0.237709
NC_000913	126025	126030		0.242573
NC_000913	126030	126035		0.504030
NC_000913	126035	126040		0.153113
NC_000913	126040	126045		0.108154
NC_000913	126045	126050		0.082009
NC_000913	126050	126055		0.062919
NC_000913	126055	126060		0.052675
NC_000913	126060	126065		0.044332
NC_000913	126065	126070		0.036634
NC_000913	126070	126075		0.064473
NC_000913	126075	126080		0.077093
NC_000913	126080	126085		0.138303
NC_000913	126085	126090		0.112752
NC_000913	126090	126095		0.099498
NC_000913	126095	126100		0.150803
NC_000913	126100	126105		0.136778
NC_000913	126105	126110		0.193768
NC_000913	126110	126115		0.097403
NC_000913	126115	126120		0.099561
NC_000913	126120	126125		0.113353
NC_000913	126125	126130		0.160099
NC_000913	126130	126135		0.130939
NC_000913	126135	126140		0.097271
NC_000913	126140	126145		0.073716
NC_000913	126145	126150		0.046665
NC_000913	126150	126155		0.046848
NC_000913	126155	126160		0.046950
NC_000913	126160	126165		0.033958
NC_000913	126165	126170		0.072249
NC_000913	126170	126175		0.068387
NC_000913	126175	126180		0.048516
NC_000913	126180	126185		0.081568
NC_000913	126185	126190		0.033347
NC_000913	126190	126195		0.022928
NC_000913	126195	126200		0.020672
NC_000913	126200	126205		0.024686
NC_000913	126205	126210		0.030854
NC_000913	126210	126215		0.027674
NC_000913	126215	126220		0.046670
NC_000913	126220	126225		0.088894
NC_000913	126225	126230		0.126005
NC_000913	126230	126235		0.174430
NC_000913	126235	126240		0.180092
NC_000913	126240	126245		0.198426
NC_000913	126245	126250		0.208679
NC_000913	126250	126255		0.206936
NC_000913	126255	126260		0.197148
NC_000913	126260	126265		0.238574
NC_000913	126265	126270		0.322961
NC_000913	126270	126275		0.260385
NC_000913	126275	126280		0.207352
NC_000913	126280	126285		0.214131
NC_000913	126285	126290		0.157297
NC_000913	126290	126295		0.168672
NC_000913	126295	126300		0.162869
NC_000913	126300	126305		0.165643
NC_000913	126305	126310		0.151434
NC_000913	126310	126315		0.129659
NC_000913	126315	126320		0.146032
NC_000913	126320	126325		0.127528
NC_000913	126325	126330		0.110782
NC_000913	126330	126335		0.146338
NC_000913	126335	126340		0.174335
NC_000913	126340	126345		0.109420
NC_000913	126345	126350		0.111674
NC_000913	126350	126355		0.175990
NC_000913	126355	126360		0.269119
NC_000913	126360	126365		0.171461
NC_000913	126365	126370		0.120011
NC_000913	126370	126375		0.138860
NC_000913	126375	126380		0.097036
NC_000913	126380	126385		0.089463
NC_000913	126385	126390		0.093384
NC_000913	126390	126395		0.080026
NC_000913	126395	126400		0.071457
NC_000913	126400	126405		0.087884
NC_000913	126405	126410		0.078433
NC_000913	126410	126415		0.067126
NC_000913	126415	126420		0.104891
NC_000913	126420	126425		0.136164
NC_000913	126425	126430		0.149448
NC_000913	126430	126435		0.150168
NC_000913	126435	126440		0.094021
NC_000913	126440	126445		0.083303
NC_000913	126445	126450		0.043518
NC_000913	126450	126455		0.040216
NC_000913	126455	126460		0.028043
NC_000913	126460	126465		0.037025
NC_000913	126465	126470		0.034609
NC_000913	126470	126475		0.045213
NC_000913	126475	126480		0.075373
NC_000913	126480	126485		0.130922
NC_000913	126485	126490		0.107171
NC_000913	126490	126495		0.098538
NC_000913	126495	126500		0.043762
NC_000913	126500	126505		0.075903
NC_000913	126505	126510		0.084467
NC_000913	126510	126515		0.075513
NC_000913	126515	126520		0.109038
NC_000913	126520	126525		0.128952
NC_000913	126525	126530		0.124924
NC_000913	126530	126535		0.050632
NC_000913	126535	126540		0.034760
NC_000913	126540	126545		0.053067
NC_000913	126545	126550		0.057179
NC_000913	126550	126555		0.059534
NC_000913	126555	126560		0.059363
NC_000913	126560	126565		0.058599
NC_000913	126565	126570		0.134768
NC_000913	126570	126575		0.107343
NC_000913	126575	126580		0.126015
NC_000913	126580	126585		0.121746
NC_000913	126585	126590		0.121513
NC_000913	126590	126595		0.129280
NC_000913	126595	126600		0.113169
NC_000913	126600	126605		0.132006
NC_000913	126605	126610		0.136362
NC_000913	126610	126615		0.139886
NC_000913	126615	126620		0.152226
NC_000913	126620	126625		0.137716
NC_000913	126625	126630		0.123078
NC_000913	126630	126635		0.181445
NC_000913	126635	126640		0.231367
NC_000913	126640	126645		0.175045
NC_000913	126645	126650		0.260165
NC_000913	126650	126655		0.289510
NC_000913	126655	126660		0.332965
NC_000913	126660	126665		0.408662
NC_000913	126665	126670		0.409797
NC_000913	126670	126675		0.391823
NC_000913	126675	126680		0.248718
NC_000913	126680	126685		0.335952
NC_000913	126685	126690		0.225647
NC_000913	126690	126695		0.260677
NC_000913	126695	126700		0.244668
NC_000913	126700	126705		0.265439
NC_000913	126705	126710		0.356580
NC_000913	126710	126715		0.560017
NC_000913	126715	126720		0.666269
NC_000913	126720	126725		0.766960
NC_000913	126725	126730		0.865710
NC_000913	126730	126735		0.879303
NC_000913	126735	126740		0.982780
NC_000913	126740	126745		1.126114
NC_000913	126745	126750		1.089334
NC_000913	126750	126755		1.197073
NC_000913	126755	126760		1.238761
NC_000913	126760	126765		1.009192
NC_000913	126765	126770		0.939612
NC_000913	126770	126775		0.800542
NC_000913	126775	126780		0.833401
NC_000913	126780	126785		0.912989
NC_000913	126785	126790		0.934341
NC_000913	126790	126795		0.556655
NC_000913	126795	126800		0.504790
NC_000913	126800	126805		0.353821
NC_000913	126805	126810		0.223407
NC_000913	126810	126815		0.163782
NC_000913	126815	126820		0.142832
NC_000913	126820	126825		0.141137
NC_000913	126825	126830		0.173906
NC_000913	126830	126835		0.204778
NC_000913	126835	126840		0.206589
NC_000913	126840	126845		0.367120
NC_000913	126845	126850		0.338378
NC_000913	126850	126855		0.339648
NC_000913	126855	126860		0.277774
NC_000913	126860	126865		0.315771
NC_000913	126865	126870		0.408548
NC_000913	126870	126875		0.402994
NC_000913	126875	126880		0.276268
NC_000913	126880	126885		0.218240
NC_000913	126885	126890		0.117813
NC_000913	126890	126895		0.033254
NC_000913	126895	126900		0.048352
NC_000913	126900	126905		0.048984
NC_000913	126905	126910		0.060772
NC_000913	126910	126915		0.083149
NC_000913	126915	126920		0.085589
NC_000913	126920	126925		0.068621
NC_000913	126925	126930		0.066159
NC_000913	126930	126935		0.087083
NC_000913	126935	126940		0.116763
NC_000913	126940	126945		0.152796
NC_000913	126945	126950		0.193330
NC_000913	126950	126955		0.257675
NC_000913	126955	126960		0.294051
NC_000913	126960	126965		0.573866
NC_000913	126965	126970		0.672289
NC_000913	126970	126975		1.016739
NC_000913	126975	126980		1.137164
NC_000913	126980	126985		1.275627
NC_000913	126985	126990		1.098072
NC_000913	126990	126995		0.736796
NC_000913	126995	127000		0.212000
NC_000913	127000	127005		0.198031
NC_000913	127005	127010		0.186831
NC_000913	127010	127015		0.178917
NC_000913	127015	127020		0.133868
NC_000913	127020	127025		0.135532
NC_000913	127025	127030		0.053150
NC_000913	127030	127035		0.053430
NC_000913	127035	127040		0.069593
NC_000913	127040	127045		0.075718
NC_000913	127045	127050		0.061212
NC_000913	127050	127055		0.073971
NC_000913	127055	127060		0.077813
NC_000913	127060	127065		0.112493
NC_000913	127065	127070		0.094322
NC_000913	127070	127075		0.126259
NC_000913	127075	127080		0.127199
NC_000913	127080	127085		0.036487
NC_000913	127085	127090		0.008096
NC_000913	127090	127095		0.007063
NC_000913	127095	127100		0.006944
NC_000913	127100	127105		0.007527
NC_000913	127105	127110		0.007758
NC_000913	127110	127115		0.006459
NC_000913	127115	127120		0.008965
NC_000913	127120	127125		0.019863
NC_000913	127125	127130		0.055225
NC_000913	127130	127135		0.054898
NC_000913	127135	127140		0.042082
NC_000913	127140	127145		0.026806
NC_000913	127145	127150		0.033893
NC_000913	127150	127155		0.023070
NC_000913	127155	127160		0.020575
NC_000913	127160	127165		0.042604
NC_000913	127165	127170		0.041867
NC_000913	127170	127175		0.044433
NC_000913	127175	127180		0.035764
NC_000913	127180	127185		0.040585
NC_000913	127185	127190		0.009792
NC_000913	127190	127195		0.012413
NC_000913	127195	127200		0.011984
NC_000913	127200	127205		0.011652
NC_000913	127205	127210		0.009450
NC_000913	127210	127215		0.008141
NC_000913	127215	127220		0.013482
NC_000913	127220	127225		0.028115
NC_000913	127225	127230		0.092863
NC_000913	127230	127235		0.370971
NC_000913	127235	127240		0.216722
NC_000913	127240	127245		0.258514
NC_000913	127245	127250		0.219784
NC_000913	127250	127255		0.302070
NC_000913	127255	127260		0.234901
NC_000913	127260	127265		0.228726
NC_000913	127265	127270		0.281998
NC_000913	127270	127275		0.347568
NC_000913	127275	127280		0.384937
NC_000913	127280	127285		0.438621
NC_000913	127285	127290		0.647619
NC_000913	127290	127295		0.574500
NC_000913	127295	127300		0.478057
NC_000913	127300	127305		0.408101
NC_000913	127305	127310		0.361034
NC_000913	127310	127315		0.338484
NC_000913	127315	127320		0.332707
NC_000913	127320	127325		0.335701
NC_000913	127325	127330		0.401957
NC_000913	127330	127335		0.439590
NC_000913	127335	127340		0.329721
NC_000913	127340	127345		0.213143
NC_000913	127345	127350		0.264229
NC_000913	127350	127355		0.284303
NC_000913	127355	127360		0.224509
NC_000913	127360	127365		0.247551
NC_000913	127365	127370		0.277447
NC_000913	127370	127375		0.305921
NC_000913	127375	127380		0.303803
NC_000913	127380	127385		0.266084
NC_000913	127385	127390		0.320172
NC_000913	127390	127395		0.307897
NC_000913	127395	127400		0.286095
NC_000913	127400	127405		0.389687
NC_000913	127405	127410		0.338463
NC_000913	127410	127415		0.273156
NC_000913	127415	127420		0.269257
NC_000913	127420	127425		0.212032
NC_000913	127425	127430		0.212025
NC_000913	127430	127435		0.251970
NC_000913	127435	127440		0.250042
NC_000913	127440	127445		0.218637
NC_000913	127445	127450		0.236364
NC_000913	127450	127455		0.279142
NC_000913	127455	127460		0.486509
NC_000913	127460	127465		0.408481
NC_000913	127465	127470		0.458374
NC_000913	127470	127475		0.398500
NC_000913	127475	127480		0.404940
NC_000913	127480	127485		0.349914
NC_000913	127485	127490		0.398533
NC_000913	127490	127495		0.522237
NC_000913	127495	127500		0.554857
NC_000913	127500	127505		0.633568
NC_000913	127505	127510		0.575134
NC_000913	127510	127515		0.526563
NC_000913	127515	127520		0.471650
NC_000913	127520	127525		0.567740
NC_000913	127525	127530		0.563157
NC_000913	127530	127535		0.536222
NC_000913	127535	127540		0.510465
NC_000913	127540	127545		0.307867
NC_000913	127545	127550		0.130864
NC_000913	127550	127555		0.058287
NC_000913	127555	127560		0.034617
NC_000913	127560	127565		0.039847
NC_000913	127565	127570		0.019405
NC_000913	127570	127575		0.008475
NC_000913	127575	127580		0.006738
NC_000913	127580	127585		0.001821
NC_000913	127585	127590		0.001031
NC_000913	127590	127595		0.000461
NC_000913	127595	127600		0.000319
NC_000913	127600	127605		0.000370
NC_000913	127605	127610		0.000655
NC_000913	127610	127615		0.000649
NC_000913	127615	127620		0.000595
NC_000913	127620	127625		0.000755
NC_000913	127625	127630		0.000908
NC_000913	127630	127635		0.000721
NC_000913	127635	127640		0.001265
NC_000913	127640	127645		0.004275
NC_000913	127645	127650		0.015902
NC_000913	127650	127655		0.430877
NC_000913	127655	127660		0.645818
NC_000913	127660	127665		0.732507
NC_000913	127665	127670		0.838656
NC_000913	127670	127675		0.927821
NC_000913	127675	127680		0.999257
NC_000913	127680	127685		0.469745
NC_000913	127685	127690		0.054260
NC_000913	127690	127695		0.050457
NC_000913	127695	127700		0.029449
NC_000913	127700	127705		0.011558
NC_000913	127705	127710		0.009663
NC_000913	127710	127715		0.008533
NC_000913	127715	127720		0.008570
NC_000913	127720	127725		0.008484
NC_000913	127725	127730		0.007633
NC_000913	127730	127735		0.007187
NC_000913	127735	127740		0.007301
NC_000913	127740	127745		0.004943
NC_000913	127745	127750		0.000950
NC_000913	127750	127755		0.000526
NC_000913	127755	127760		0.000133
NC_000913	127760	127765		0.000092
NC_000913	127765	127770		0.000046
NC_000913	127770	127775		0.000044
NC_000913	127775	127780		0.000045
NC_000913	127780	127785		0.000047
NC_000913	127785	127790		0.000044
NC_000913	127790	127795		0.000045
NC_000913	127795	127800		0.000061
NC_000913	127800	127805		0.000022
NC_000913	127805	127810		0.000038
NC_000913	127810	127815		0.000031
NC_000913	127815	127820		0.000105
NC_000913	127820	127825		0.001666
NC_000913	127825	127830		0.003338
NC_000913	127830	127835		0.004114
NC_000913	127835	127840		0.004737
NC_000913	127840	127845		0.004276
NC_000913	127845	127850		0.008139
NC_000913	127850	127855		0.009477
NC_000913	127855	127860		0.010275
NC_000913	127860	127865		0.010430
NC_000913	127865	127870		0.013205
NC_000913	127870	127875		0.012296
NC_000913	127875	127880		0.013210
NC_000913	127880	127885		0.009072
NC_000913	127885	127890		0.007790
NC_000913	127890	127895		0.008274
NC_000913	127895	127900		0.006515
NC_000913	127900	127905		0.024630
NC_000913	127905	127910		0.032797
NC_000913	127910	127915		0.097396
NC_000913	127915	127920		0.226146
NC_000913	127920	127925		0.226621
NC_000913	127925	127930		0.203709
NC_000913	127930	127935		0.225699
NC_000913	127935	127940		0.271827
NC_000913	127940	127945		0.285117
NC_000913	127945	127950		0.282171
NC_000913	127950	127955		0.307013
NC_000913	127955	127960		0.308028
NC_000913	127960	127965		0.288315
NC_000913	127965	127970		0.336159
NC_000913	127970	127975		0.336509
NC_000913	127975	127980		0.339763
NC_000913	127980	127985		0.282615
NC_000913	127985	127990		0.314056
NC_000913	127990	127995		0.186647
NC_000913	127995	128000		0.284398
NC_000913	128000	128005		0.380312
NC_000913	128005	128010		0.384035
NC_000913	128010	128015		0.455934
NC_000913	128015	128020		0.711031
NC_000913	128020	128025		0.852811
NC_000913	128025	128030		0.953560
NC_000913	128030	128035		0.578296
NC_000913	128035	128040		0.681198
NC_000913	128040	128045		0.776142
NC_000913	128045	128050		0.623055
NC_000913	128050	128055		0.518921
NC_000913	128055	128060		0.544065
NC_000913	128060	128065		0.572877
NC_000913	128065	128070		0.520368
NC_000913	128070	128075		0.339265
NC_000913	128075	128080		0.304109
NC_000913	128080	128085		0.362504
NC_000913	128085	128090		0.338354
NC_000913	128090	128095		0.372417
NC_000913	128095	128100		0.481284
NC_000913	128100	128105		0.012557
NC_000913	128105	128110		0.014015
NC_000913	128110	128115		0.017019
NC_000913	128115	128120		0.015433
NC_000913	128120	128125		0.020675
NC_000913	128125	128130		0.014915
NC_000913	128130	128135		0.035569
NC_000913	128135	128140		0.066709
NC_000913	128140	128145		0.094741
NC_000913	128145	128150		0.135786
NC_000913	128150	128155		0.333485
NC_000913	128155	128160		0.237715
NC_000913	128160	128165		0.346835
NC_000913	128165	128170		0.316110
NC_000913	128170	128175		0.373905
NC_000913	128175	128180		0.263110
NC_000913	128180	128185		0.184505
NC_000913	128185	128190		0.057658
NC_000913	128190	128195		0.031952
NC_000913	128195	128200		0.109273
NC_000913	128200	128205		0.062388
NC_000913	128205	128210		0.057444
NC_000913	128210	128215		0.062428
NC_000913	128215	128220		0.069648
NC_000913	128220	128225		0.063273
NC_000913	128225	128230		0.064962
NC_000913	128230	128235		0.075658
NC_000913	128235	128240		0.081619
NC_000913	128240	128245		0.146803
NC_000913	128245	128250		0.260296
NC_000913	128250	128255		0.290208
NC_000913	128255	128260		0.218808
NC_000913	128260	128265		0.235959
NC_000913	128265	128270		0.212927
NC_000913	128270	128275		0.245026
NC_000913	128275	128280		0.255288
NC_000913	128280	128285		0.204475
NC_000913	128285	128290		0.231398
NC_000913	128290	128295		0.220764
NC_000913	128295	128300		0.226903
NC_000913	128300	128305		0.142331
NC_000913	128305	128310		0.179625
NC_000913	128310	128315		0.203224
NC_000913	128315	128320		0.163057
NC_000913	128320	128325		0.221429
NC_000913	128325	128330		0.178283
NC_000913	128330	128335		0.077997
NC_000913	128335	128340		0.053303
NC_000913	128340	128345		0.008666
NC_000913	128345	128350		0.007694
NC_000913	128350	128355		0.007955
NC_000913	128355	128360		0.011376
NC_000913	128360	128365		0.008002
NC_000913	128365	128370		0.011528
NC_000913	128370	128375		0.017121
NC_000913	128375	128380		0.179928
NC_000913	128380	128385		0.141919
NC_000913	128385	128390		0.153773
NC_000913	128390	128395		0.099741
NC_000913	128395	128400		0.061971
NC_000913	128400	128405		0.069218
NC_000913	128405	128410		0.087177
NC_000913	128410	128415		0.074255
NC_000913	128415	128420		0.071283
NC_000913	128420	128425		0.101602
NC_000913	128425	128430		0.173226
NC_000913	128430	128435		0.259321
NC_000913	128435	128440		0.203705
NC_000913	128440	128445		0.228686
NC_000913	128445	128450		0.268020
NC_000913	128450	128455		0.262122
NC_000913	128455	128460		0.366682
NC_000913	128460	128465		0.361297
NC_000913	128465	128470		0.556454
NC_000913	128470	128475		0.351253
NC_000913	128475	128480		0.318564
NC_000913	128480	128485		0.324322
NC_000913	128485	128490		0.290828
NC_000913	128490	128495		0.163691
NC_000913	128495	128500		0.179567
NC_000913	128500	128505		0.191334
NC_000913	128505	128510		0.152848
NC_000913	128510	128515		0.249130
NC_000913	128515	128520		0.287251
NC_000913	128520	128525		0.267334
NC_000913	128525	128530		0.294857
NC_000913	128530	128535		0.371888
NC_000913	128535	128540		0.184572
NC_000913	128540	128545		0.096365
NC_000913	128545	128550		0.085620
NC_000913	128550	128555		0.090563
NC_000913	128555	128560		0.096933
NC_000913	128560	128565		0.262710
NC_000913	128565	128570		0.258093
NC_000913	128570	128575		0.478151
NC_000913	128575	128580		0.628832
NC_000913	128580	128585		0.618365
NC_000913	128585	128590		0.702460
NC_000913	128590	128595		0.553304
NC_000913	128595	128600		0.543225
NC_000913	128600	128605		0.515293
NC_000913	128605	128610		0.559821
NC_000913	128610	128615		0.435273
NC_000913	128615	128620		0.485538
NC_000913	128620	128625		0.430898
NC_000913	128625	128630		0.359010
NC_000913	128630	128635		0.397655
NC_000913	128635	128640		0.348693
NC_000913	128640	128645		0.281967
NC_000913	128645	128650		0.310053
NC_000913	128650	128655		0.331987
NC_000913	128655	128660		0.297021
NC_000913	128660	128665		0.361885
NC_000913	128665	128670		0.395828
NC_000913	128670	128675		0.456036
NC_000913	128675	128680		0.386883
NC_000913	128680	128685		0.377515
NC_000913	128685	128690		0.331555
NC_000913	128690	128695		0.312532
NC_000913	128695	128700		0.252495
NC_000913	128700	128705		0.208418
NC_000913	128705	128710		0.235771
NC_000913	128710	128715		0.274837
NC_000913	128715	128720		0.240126
NC_000913	128720	128725		0.228652
NC_000913	128725	128730		0.298270
NC_000913	128730	128735		0.375145
NC_000913	128735	128740		0.337359
NC_000913	128740	128745		0.346479
NC_000913	128745	128750		0.243119
NC_000913	128750	128755		0.178434
NC_000913	128755	128760		0.160469
NC_000913	128760	128765		0.171157
NC_000913	128765	128770		0.186002
NC_000913	128770	128775		0.194635
NC_000913	128775	128780		0.226423
NC_000913	128780	128785		0.225564
NC_000913	128785	128790		0.245891
NC_000913	128790	128795		0.264496
NC_000913	128795	128800		0.343331
NC_000913	128800	128805		0.294569
NC_000913	128805	128810		0.303388
NC_000913	128810	128815		0.226819
NC_000913	128815	128820		0.246777
NC_000913	128820	128825		0.298503
NC_000913	128825	128830		0.322029
NC_000913	128830	128835		0.394838
NC_000913	128835	128840		0.534616
NC_000913	128840	128845		0.639010
NC_000913	128845	128850		0.558452
NC_000913	128850	128855		0.465626
NC_000913	128855	128860		0.272657
NC_000913	128860	128865		0.345914
NC_000913	128865	128870		0.365311
NC_000913	128870	128875		0.280806
NC_000913	128875	128880		0.199378
NC_000913	128880	128885		0.242818
NC_000913	128885	128890		0.196760
NC_000913	128890	128895		0.145728
NC_000913	128895	128900		0.120543
NC_000913	128900	128905		0.099687
NC_000913	128905	128910		0.070704
NC_000913	128910	128915		0.086667
NC_000913	128915	128920		0.120164
NC_000913	128920	128925		0.099581
NC_000913	128925	128930		0.203203
NC_000913	128930	128935		0.204741
NC_000913	128935	128940		0.343641
NC_000913	128940	128945		0.359519
NC_000913	128945	128950		0.524237
NC_000913	128950	128955		0.534355
NC_000913	128955	128960		0.753847
NC_000913	128960	128965		0.701612
NC_000913	128965	128970		0.824731
NC_000913	128970	128975		0.527693
NC_000913	128975	128980		0.491563
NC_000913	128980	128985		0.419186
NC_000913	128985	128990		0.332133
NC_000913	128990	128995		0.342814
NC_000913	128995	129000		0.363432
NC_000913	129000	129005		0.465771
NC_000913	129005	129010		0.401929
NC_000913	129010	129015		0.393152
NC_000913	129015	129020		0.582582
NC_000913	129020	129025		0.609354
NC_000913	129025	129030		0.495748
NC_000913	129030	129035		0.399982
NC_000913	129035	129040		0.179820
NC_000913	129040	129045		0.154511
NC_000913	129045	129050		0.156293
NC_000913	129050	129055		0.141467
NC_000913	129055	129060		0.136194
NC_000913	129060	129065		0.155703
NC_000913	129065	129070		0.196209
NC_000913	129070	129075		0.217324
NC_000913	129075	129080		0.268988
NC_000913	129080	129085		0.265849
NC_000913	129085	129090		0.301321
NC_000913	129090	129095		0.314551
NC_000913	129095	129100		0.319355
NC_000913	129100	129105		0.348283
NC_000913	129105	129110		0.346171
NC_000913	129110	129115		0.261442
NC_000913	129115	129120		0.248257
NC_000913	129120	129125		0.346444
NC_000913	129125	129130		0.325872
NC_000913	129130	129135		0.345236
NC_000913	129135	129140		0.349767
NC_000913	129140	129145		0.268504
NC_000913	129145	129150		0.155435
NC_000913	129150	129155		0.078229
NC_000913	129155	129160		0.062313
NC_000913	129160	129165		0.033711
NC_000913	129165	129170		0.027205
NC_000913	129170	129175		0.027682
NC_000913	129175	129180		0.031445
NC_000913	129180	129185		0.026319
NC_000913	129185	129190		0.042351
NC_000913	129190	129195		0.060507
NC_000913	129195	129200		0.148234
NC_000913	129200	129205		0.220651
NC_000913	129205	129210		0.221025
NC_000913	129210	129215		0.197030
NC_000913	129215	129220		0.152621
NC_000913	129220	129225		0.186827
NC_000913	129225	129230		0.107050
NC_000913	129230	129235		0.211296
NC_000913	129235	129240		0.224035
NC_000913	129240	129245		0.238304
NC_000913	129245	129250		0.247616
NC_000913	129250	129255		0.298152
NC_000913	129255	129260		0.239206
NC_000913	129260	129265		0.235465
NC_000913	129265	129270		0.196869
NC_000913	129270	129275		0.203793
NC_000913	129275	129280		0.209439
NC_000913	129280	129285		0.184456
NC_000913	129285	129290		0.178550
NC_000913	129290	129295		0.038603
NC_000913	129295	129300		0.023835
NC_000913	129300	129305		0.014300
NC_000913	129305	129310		0.013772
NC_000913	129310	129315		0.009516
NC_000913	129315	129320		0.006464
NC_000913	129320	129325		0.004566
NC_000913	129325	129330		0.003206
NC_000913	129330	129335		0.002717
NC_000913	129335	129340		0.003267
NC_000913	129340	129345		0.004613
NC_000913	129345	129350		0.002564
NC_000913	129350	129355		0.023202
NC_000913	129355	129360		0.019086
NC_000913	129360	129365		0.012303
NC_000913	129365	129370		0.001885
NC_000913	129370	129375		0.001821
NC_000913	129375	129380		0.001579
NC_000913	129380	129385		0.001563
NC_000913	129385	129390		0.001494
NC_000913	129390	129395		0.001253
NC_000913	129395	129400		0.000833
NC_000913	129400	129405		0.000955
NC_000913	129405	129410		0.001627
NC_000913	129410	129415		0.001565
NC_000913	129415	129420		0.001284
NC_000913	129420	129425		0.001089
NC_000913	129425	129430		0.004355
NC_000913	129430	129435		0.010194
NC_000913	129435	129440		0.013952
NC_000913	129440	129445		0.032893
NC_000913	129445	129450		0.046206
NC_000913	129450	129455		0.021739
NC_000913	129455	129460		0.038335
NC_000913	129460	129465		0.038397
NC_000913	129465	129470		0.081753
NC_000913	129470	129475		0.089226
NC_000913	129475	129480		0.252602
NC_000913	129480	129485		0.312716
NC_000913	129485	129490		0.295978
NC_000913	129490	129495		0.233999
NC_000913	129495	129500		0.211586
NC_000913	129500	129505		0.137555
NC_000913	129505	129510		0.092432
NC_000913	129510	129515		0.098325
NC_000913	129515	129520		0.084517
NC_000913	129520	129525		0.089945
NC_000913	129525	129530		0.049805
NC_000913	129530	129535		0.035601
NC_000913	129535	129540		0.037914
NC_000913	129540	129545		0.053888
NC_000913	129545	129550		0.076656
NC_000913	129550	129555		0.062926
NC_000913	129555	129560		0.115551
NC_000913	129560	129565		0.138079
NC_000913	129565	129570		0.123748
NC_000913	129570	129575		0.129180
NC_000913	129575	129580		0.176399
NC_000913	129580	129585		0.154806
NC_000913	129585	129590		0.145155
NC_000913	129590	129595		0.132153
NC_000913	129595	129600		0.215886
NC_000913	129600	129605		0.282641
NC_000913	129605	129610		0.729099
NC_000913	129610	129615		0.768209
NC_000913	129615	129620		0.802986
NC_000913	129620	129625		0.773470
NC_000913	129625	129630		0.820955
NC_000913	129630	129635		0.695713
NC_000913	129635	129640		0.493248
NC_000913	129640	129645		0.479056
NC_000913	129645	129650		0.435234
NC_000913	129650	129655		0.378376
NC_000913	129655	129660		0.303503
NC_000913	129660	129665		0.297446
NC_000913	129665	129670		0.355273
NC_000913	129670	129675		0.656861
NC_000913	129675	129680		0.607462
NC_000913	129680	129685		0.628528
NC_000913	129685	129690		0.693296
NC_000913	129690	129695		0.684529
NC_000913	129695	129700		0.630616
NC_000913	129700	129705		0.626628
NC_000913	129705	129710		0.472577
NC_000913	129710	129715		0.406548
NC_000913	129715	129720		0.343212
NC_000913	129720	129725		0.213252
NC_000913	129725	129730		0.209371
NC_000913	129730	129735		0.172539
NC_000913	129735	129740		0.249948
NC_000913	129740	129745		0.270857
NC_000913	129745	129750		0.292986
NC_000913	129750	129755		0.291482
NC_000913	129755	129760		0.327301
NC_000913	129760	129765		0.391193
NC_000913	129765	129770		0.307677
NC_000913	129770	129775		0.379311
NC_000913	129775	129780		0.438658
NC_000913	129780	129785		0.513379
NC_000913	129785	129790		0.509734
NC_000913	129790	129795		0.513961
NC_000913	129795	129800		0.386821
NC_000913	129800	129805		0.423470
NC_000913	129805	129810		0.557323
NC_000913	129810	129815		0.633366
NC_000913	129815	129820		0.510811
NC_000913	129820	129825		0.317464
NC_000913	129825	129830		0.279791
NC_000913	129830	129835		0.385184
NC_000913	129835	129840		0.380420
NC_000913	129840	129845		0.445836
NC_000913	129845	129850		0.531413
NC_000913	129850	129855		0.556550
NC_000913	129855	129860		0.564325
NC_000913	129860	129865		0.814720
NC_000913	129865	129870		0.740011
NC_000913	129870	129875		0.741455
NC_000913	129875	129880		0.787897
NC_000913	129880	129885		0.706747
NC_000913	129885	129890		0.588454
NC_000913	129890	129895		0.530488
NC_000913	129895	129900		0.469103
NC_000913	129900	129905		0.419981
NC_000913	129905	129910		0.346319
NC_000913	129910	129915		0.337694
NC_000913	129915	129920		0.222877
NC_000913	129920	129925		0.207133
NC_000913	129925	129930		0.149820
NC_000913	129930	129935		0.227255
NC_000913	129935	129940		0.311064
NC_000913	129940	129945		0.276327
NC_000913	129945	129950		0.268897
NC_000913	129950	129955		0.135034
NC_000913	129955	129960		0.126945
NC_000913	129960	129965		0.023763
NC_000913	129965	129970		0.032471
NC_000913	129970	129975		0.033015
NC_000913	129975	129980		0.036041
NC_000913	129980	129985		0.034328
NC_000913	129985	129990		0.042357
NC_000913	129990	129995		0.133933
NC_000913	129995	130000		0.264287
NC_000913	130000	130005		0.492071
NC_000913	130005	130010		0.535820
NC_000913	130010	130015		0.484934
NC_000913	130015	130020		0.461133
NC_000913	130020	130025		0.396607
NC_000913	130025	130030		0.408257
NC_000913	130030	130035		0.526196
NC_000913	130035	130040		0.654159
NC_000913	130040	130045		0.632182
NC_000913	130045	130050		0.663302
NC_000913	130050	130055		0.656265
NC_000913	130055	130060		0.685952
NC_000913	130060	130065		0.668896
NC_000913	130065	130070		0.676771
NC_000913	130070	130075		0.608783
NC_000913	130075	130080		0.602111
NC_000913	130080	130085		0.507523
NC_000913	130085	130090		0.510418
NC_000913	130090	130095		0.321300
NC_000913	130095	130100		0.336528
NC_000913	130100	130105		0.328100
NC_000913	130105	130110		0.377939
NC_000913	130110	130115		0.527992
NC_000913	130115	130120		1.168981
NC_000913	130120	130125		1.853589
NC_000913	130125	130130		2.095880
NC_000913	130130	130135		2.489192
NC_000913	130135	130140		2.714603
NC_000913	130140	130145		3.344302
NC_000913	130145	130150		2.354376
NC_000913	130150	130155		2.102680
NC_000913	130155	130160		2.136028
NC_000913	130160	130165		1.353642
NC_000913	130165	130170		1.256548
NC_000913	130170	130175		1.296049
NC_000913	130175	130180		1.142748
NC_000913	130180	130185		1.036586
NC_000913	130185	130190		1.007700
NC_000913	130190	130195		0.957120
NC_000913	130195	130200		0.875629
NC_000913	130200	130205		0.812622
NC_000913	130205	130210		0.705241
NC_000913	130210	130215		0.713708
NC_000913	130215	130220		0.919584
NC_000913	130220	130225		0.954138
NC_000913	130225	130230		1.151390
NC_000913	130230	130235		1.167197
NC_000913	130235	130240		0.836041
NC_000913	130240	130245		0.762395
NC_000913	130245	130250		1.004053
NC_000913	130250	130255		0.745480
NC_000913	130255	130260		0.223343
NC_000913	130260	130265		0.246785
NC_000913	130265	130270		0.159791
NC_000913	130270	130275		0.181037
NC_000913	130275	130280		0.152098
NC_000913	130280	130285		0.040091
NC_000913	130285	130290		0.030416
NC_000913	130290	130295		0.046221
NC_000913	130295	130300		0.032179
NC_000913	130300	130305		0.025246
NC_000913	130305	130310		0.030706
NC_000913	130310	130315		0.006022
NC_000913	130315	130320		0.044201
NC_000913	130320	130325		0.053314
NC_000913	130325	130330		0.067496
NC_000913	130330	130335		0.097013
NC_000913	130335	130340		0.106352
NC_000913	130340	130345		0.038790
NC_000913	130345	130350		0.054722
NC_000913	130350	130355		0.081117
NC_000913	130355	130360		0.090246
NC_000913	130360	130365		0.108328
NC_000913	130365	130370		0.166859
NC_000913	130370	130375		0.236845
NC_000913	130375	130380		0.232279
NC_000913	130380	130385		0.220189
NC_000913	130385	130390		0.170325
NC_000913	130390	130395		0.163513
NC_000913	130395	130400		0.079220
NC_000913	130400	130405		0.073246
NC_000913	130405	130410		0.164746
NC_000913	130410	130415		0.088360
NC_000913	130415	130420		0.071213
NC_000913	130420	130425		0.080893
NC_000913	130425	130430		0.051978
NC_000913	130430	130435		0.054602
NC_000913	130435	130440		0.052507
NC_000913	130440	130445		0.068322
NC_000913	130445	130450		0.078138
NC_000913	130450	130455		0.063223
NC_000913	130455	130460		0.279475
NC_000913	130460	130465		0.454689
NC_000913	130465	130470		0.465256
NC_000913	130470	130475		0.846757
NC_000913	130475	130480		0.726672
NC_000913	130480	130485		0.419884
NC_000913	130485	130490		0.397936
NC_000913	130490	130495		0.368252
NC_000913	130495	130500		0.397927
NC_000913	130500	130505		0.420140
NC_000913	130505	130510		0.473496
NC_000913	130510	130515		0.520299
NC_000913	130515	130520		0.791925
NC_000913	130520	130525		2.033077
NC_000913	130525	130530		1.469733
NC_000913	130530	130535		1.935814
NC_000913	130535	130540		1.256039
NC_000913	130540	130545		0.605052
NC_000913	130545	130550		0.520798
NC_000913	130550	130555		0.432459
NC_000913	130555	130560		0.687840
NC_000913	130560	130565		0.460307
NC_000913	130565	130570		0.426833
NC_000913	130570	130575		0.283266
NC_000913	130575	130580		0.296025
NC_000913	130580	130585		0.226167
NC_000913	130585	130590		0.366431
NC_000913	130590	130595		0.436594
NC_000913	130595	130600		0.674462
NC_000913	130600	130605		1.123921
NC_000913	130605	130610		1.037178
NC_000913	130610	130615		0.597744
NC_000913	130615	130620		0.515347
NC_000913	130620	130625		0.276700
NC_000913	130625	130630		0.285145
NC_000913	130630	130635		0.230866
NC_000913	130635	130640		0.212433
NC_000913	130640	130645		0.181847
NC_000913	130645	130650		0.155909
NC_000913	130650	130655		0.253635
NC_000913	130655	130660		0.283692
NC_000913	130660	130665		0.313458
NC_000913	130665	130670		0.360310
NC_000913	130670	130675		0.797801
NC_000913	130675	130680		0.540150
NC_000913	130680	130685		0.370555
NC_000913	130685	130690		0.368019
NC_000913	130690	130695		0.339972
NC_000913	130695	130700		0.153277
NC_000913	130700	130705		0.154573
NC_000913	130705	130710		0.128211
NC_000913	130710	130715		0.109835
NC_000913	130715	130720		0.086942
NC_000913	130720	130725		0.070062
NC_000913	130725	130730		0.077840
NC_000913	130730	130735		0.094610
NC_000913	130735	130740		0.148296
NC_000913	130740	130745		0.152092
NC_000913	130745	130750		0.215407
NC_000913	130750	130755		0.329991
NC_000913	130755	130760		0.343713
NC_000913	130760	130765		0.361814
NC_000913	130765	130770		0.377092
NC_000913	130770	130775		0.316204
NC_000913	130775	130780		0.387615
NC_000913	130780	130785		0.380723
NC_000913	130785	130790		0.419597
NC_000913	130790	130795		0.605328
NC_000913	130795	130800		0.650898
NC_000913	130800	130805		0.487384
NC_000913	130805	130810		0.538411
NC_000913	130810	130815		0.714444
NC_000913	130815	130820		1.040431
NC_000913	130820	130825		0.957908
NC_000913	130825	130830		0.667454
NC_000913	130830	130835		0.461607
NC_000913	130835	130840		0.328237
NC_000913	130840	130845		0.280535
NC_000913	130845	130850		0.179945
NC_000913	130850	130855		0.102485
NC_000913	130855	130860		0.110945
NC_000913	130860	130865		0.111758
NC_000913	130865	130870		0.101048
NC_000913	130870	130875		0.086283
NC_000913	130875	130880		0.062137
NC_000913	130880	130885		0.065562
NC_000913	130885	130890		0.063775
NC_000913	130890	130895		0.065551
NC_000913	130895	130900		0.067417
NC_000913	130900	130905		0.057475
NC_000913	130905	130910		0.049669
NC_000913	130910	130915		0.063448
NC_000913	130915	130920		0.062651
NC_000913	130920	130925		0.074770
NC_000913	130925	130930		0.078478
NC_000913	130930	130935		0.082630
NC_000913	130935	130940		0.116787
NC_000913	130940	130945		0.169044
NC_000913	130945	130950		0.219558
NC_000913	130950	130955		0.179555
NC_000913	130955	130960		0.206219
NC_000913	130960	130965		0.316176
NC_000913	130965	130970		0.483296
NC_000913	130970	130975		0.702799
NC_000913	130975	130980		0.852716
NC_000913	130980	130985		0.957398
NC_000913	130985	130990		1.206286
NC_000913	130990	130995		1.134473
NC_000913	130995	131000		1.188048
NC_000913	131000	131005		0.855638
NC_000913	131005	131010		0.874345
NC_000913	131010	131015		0.858714
NC_000913	131015	131020		0.817681
NC_000913	131020	131025		0.954973
NC_000913	131025	131030		1.268141
NC_000913	131030	131035		1.068546
NC_000913	131035	131040		0.668941
NC_000913	131040	131045		0.640102
NC_000913	131045	131050		0.492842
NC_000913	131050	131055		0.273934
NC_000913	131055	131060		0.394621
NC_000913	131060	131065		0.326094
NC_000913	131065	131070		0.353048
NC_000913	131070	131075		0.339324
NC_000913	131075	131080		0.325439
NC_000913	131080	131085		0.317510
NC_000913	131085	131090		0.386065
NC_000913	131090	131095		0.377178
NC_000913	131095	131100		0.482590
NC_000913	131100	131105		0.444163
NC_000913	131105	131110		0.322340
NC_000913	131110	131115		0.340542
NC_000913	131115	131120		0.348486
NC_000913	131120	131125		0.371935
NC_000913	131125	131130		0.313927
NC_000913	131130	131135		0.344095
NC_000913	131135	131140		0.422841
NC_000913	131140	131145		0.177755
NC_000913	131145	131150		0.108820
NC_000913	131150	131155		0.104462
NC_000913	131155	131160		0.088067
NC_000913	131160	131165		0.098053
NC_000913	131165	131170		0.105663
NC_000913	131170	131175		0.089444
NC_000913	131175	131180		0.165303
NC_000913	131180	131185		0.087684
NC_000913	131185	131190		0.079573
NC_000913	131190	131195		0.088877
NC_000913	131195	131200		0.081949
NC_000913	131200	131205		0.056285
NC_000913	131205	131210		0.056360
NC_000913	131210	131215		0.060565
NC_000913	131215	131220		0.073882
NC_000913	131220	131225		0.092130
NC_000913	131225	131230		0.102253
NC_000913	131230	131235		0.081136
NC_000913	131235	131240		0.087489
NC_000913	131240	131245		0.279343
NC_000913	131245	131250		0.288607
NC_000913	131250	131255		0.302406
NC_000913	131255	131260		0.223710
NC_000913	131260	131265		0.153168
NC_000913	131265	131270		0.197544
NC_000913	131270	131275		0.084640
NC_000913	131275	131280		0.074828
NC_000913	131280	131285		0.132067
NC_000913	131285	131290		0.071614
NC_000913	131290	131295		0.060929
NC_000913	131295	131300		0.061525
NC_000913	131300	131305		0.063508
NC_000913	131305	131310		0.077116
NC_000913	131310	131315		0.082463
NC_000913	131315	131320		0.066928
NC_000913	131320	131325		0.167988
NC_000913	131325	131330		0.235852
NC_000913	131330	131335		0.056567
NC_000913	131335	131340		0.056901
NC_000913	131340	131345		0.011460
NC_000913	131345	131350		0.001574
NC_000913	131350	131355		0.001474
NC_000913	131355	131360		0.000228
NC_000913	131360	131365		0.000188
NC_000913	131365	131370		0.000042
NC_000913	131370	131375		0.000074
NC_000913	131375	131380		0.000021
NC_000913	131380	131385		0.000002
NC_000913	131385	131390		0.000000
NC_000913	131390	131395		0.000003
NC_000913	131395	131400		0.000007
NC_000913	131400	131405		0.000026
NC_000913	131405	131410		0.000044
NC_000913	131410	131415		0.000047
NC_000913	131415	131420		0.000050
NC_000913	131420	131425		0.000034
NC_000913	131425	131430		0.000044
NC_000913	131430	131435		0.000145
NC_000913	131435	131440		0.000162
NC_000913	131440	131445		0.000531
NC_000913	131445	131450		0.001161
NC_000913	131450	131455		0.009227
NC_000913	131455	131460		0.009408
NC_000913	131460	131465		0.013171
NC_000913	131465	131470		0.134696
NC_000913	131470	131475		0.168239
NC_000913	131475	131480		0.304334
NC_000913	131480	131485		0.133472
NC_000913	131485	131490		0.260359
NC_000913	131490	131495		0.122953
NC_000913	131495	131500		0.104719
NC_000913	131500	131505		0.110679
NC_000913	131505	131510		0.076505
NC_000913	131510	131515		0.061730
NC_000913	131515	131520		0.060369
NC_000913	131520	131525		0.060704
NC_000913	131525	131530		0.055430
NC_000913	131530	131535		0.061221
NC_000913	131535	131540		0.073862
NC_000913	131540	131545		0.061887
NC_000913	131545	131550		0.048462
NC_000913	131550	131555		0.040508
NC_000913	131555	131560		0.024902
NC_000913	131560	131565		0.022393
NC_000913	131565	131570		0.018254
NC_000913	131570	131575		0.007767
NC_000913	131575	131580		0.004551
NC_000913	131580	131585		0.003640
NC_000913	131585	131590		0.004088
NC_000913	131590	131595		0.003223
NC_000913	131595	131600		0.002846
NC_000913	131600	131605		0.002404
NC_000913	131605	131610		0.002484
NC_000913	131610	131615		0.003278
NC_000913	131615	131620		0.003222
NC_000913	131620	131625		0.002712
NC_000913	131625	131630		0.003978
NC_000913	131630	131635		0.003606
NC_000913	131635	131640		0.004960
NC_000913	131640	131645		0.005927
NC_000913	131645	131650		0.006449
NC_000913	131650	131655		0.007165
NC_000913	131655	131660		0.007294
NC_000913	131660	131665		0.007109
NC_000913	131665	131670		0.009954
NC_000913	131670	131675		0.009658
NC_000913	131675	131680		0.008696
NC_000913	131680	131685		0.008825
NC_000913	131685	131690		0.014961
NC_000913	131690	131695		0.015277
NC_000913	131695	131700		0.017303
NC_000913	131700	131705		0.018136
NC_000913	131705	131710		0.021248
NC_000913	131710	131715		0.019347
NC_000913	131715	131720		0.029112
NC_000913	131720	131725		0.034734
NC_000913	131725	131730		0.035961
NC_000913	131730	131735		0.036209
NC_000913	131735	131740		0.026102
NC_000913	131740	131745		0.028120
NC_000913	131745	131750		0.023673
NC_000913	131750	131755		0.025220
NC_000913	131755	131760		0.068590
NC_000913	131760	131765		0.079272
NC_000913	131765	131770		0.077463
NC_000913	131770	131775		0.074258
NC_000913	131775	131780		0.063941
NC_000913	131780	131785		0.061578
NC_000913	131785	131790		0.095749
NC_000913	131790	131795		0.106927
NC_000913	131795	131800		0.101489
NC_000913	131800	131805		0.181973
NC_000913	131805	131810		0.229183
NC_000913	131810	131815		0.218757
NC_000913	131815	131820		0.223152
NC_000913	131820	131825		0.212186
NC_000913	131825	131830		0.221135
NC_000913	131830	131835		0.233774
NC_000913	131835	131840		0.257177
NC_000913	131840	131845		0.237023
NC_000913	131845	131850		0.274820
NC_000913	131850	131855		0.292863
NC_000913	131855	131860		0.307579
NC_000913	131860	131865		0.312721
NC_000913	131865	131870		0.326881
NC_000913	131870	131875		0.314419
NC_000913	131875	131880		0.334279
NC_000913	131880	131885		0.364701
NC_000913	131885	131890		0.370019
NC_000913	131890	131895		0.413797
NC_000913	131895	131900		0.501836
NC_000913	131900	131905		0.471351
NC_000913	131905	131910		0.453413
NC_000913	131910	131915		0.359604
NC_000913	131915	131920		0.442534
NC_000913	131920	131925		0.524190
NC_000913	131925	131930		0.502580
NC_000913	131930	131935		0.489966
NC_000913	131935	131940		0.356568
NC_000913	131940	131945		0.345664
NC_000913	131945	131950		0.386129
NC_000913	131950	131955		0.302138
NC_000913	131955	131960		0.270944
NC_000913	131960	131965		0.151437
NC_000913	131965	131970		0.126446
NC_000913	131970	131975		0.122105
NC_000913	131975	131980		0.181789
NC_000913	131980	131985		0.203054
NC_000913	131985	131990		0.185395
NC_000913	131990	131995		0.213349
NC_000913	131995	132000		0.076695
NC_000913	132000	132005		0.070547
NC_000913	132005	132010		0.073771
NC_000913	132010	132015		0.148324
NC_000913	132015	132020		0.102546
NC_000913	132020	132025		0.167397
NC_000913	132025	132030		0.163053
NC_000913	132030	132035		0.215400
NC_000913	132035	132040		0.278516
NC_000913	132040	132045		0.015175
NC_000913	132045	132050		0.029587
NC_000913	132050	132055		0.045417
NC_000913	132055	132060		0.021447
NC_000913	132060	132065		0.025419
NC_000913	132065	132070		0.022443
NC_000913	132070	132075		0.024581
NC_000913	132075	132080		0.025396
NC_000913	132080	132085		0.030337
NC_000913	132085	132090		0.103555
NC_000913	132090	132095		0.056942
NC_000913	132095	132100		0.056905
NC_000913	132100	132105		0.059866
NC_000913	132105	132110		0.055039
NC_000913	132110	132115		0.045138
NC_000913	132115	132120		0.061538
NC_000913	132120	132125		0.062960
NC_000913	132125	132130		0.047424
NC_000913	132130	132135		0.072512
NC_000913	132135	132140		0.116809
NC_000913	132140	132145		0.202741
NC_000913	132145	132150		0.221706
NC_000913	132150	132155		0.169779
NC_000913	132155	132160		0.133907
NC_000913	132160	132165		0.085325
NC_000913	132165	132170		0.101788
NC_000913	132170	132175		0.095127
NC_000913	132175	132180		0.102578
NC_000913	132180	132185		0.150627
NC_000913	132185	132190		0.145412
NC_000913	132190	132195		0.141546
NC_000913	132195	132200		0.093032
NC_000913	132200	132205		0.105026
NC_000913	132205	132210		0.087348
NC_000913	132210	132215		0.084521
NC_000913	132215	132220		0.078633
NC_000913	132220	132225		0.062358
NC_000913	132225	132230		0.042010
NC_000913	132230	132235		0.034426
NC_000913	132235	132240		0.039537
NC_000913	132240	132245		0.030346
NC_000913	132245	132250		0.044262
NC_000913	132250	132255		0.048470
NC_000913	132255	132260		0.052181
NC_000913	132260	132265		0.065080
NC_000913	132265	132270		0.073421
NC_000913	132270	132275		0.180121
NC_000913	132275	132280		0.313455
NC_000913	132280	132285		0.390376
NC_000913	132285	132290		0.264120
NC_000913	132290	132295		0.194739
NC_000913	132295	132300		0.203293
NC_000913	132300	132305		0.174863
NC_000913	132305	132310		0.228852
NC_000913	132310	132315		0.261805
NC_000913	132315	132320		0.222339
NC_000913	132320	132325		0.207949
NC_000913	132325	132330		0.150105
NC_000913	132330	132335		0.167370
NC_000913	132335	132340		0.138750
NC_000913	132340	132345		0.126101
NC_000913	132345	132350		0.127489
NC_000913	132350	132355		0.149612
NC_000913	132355	132360		0.256350
NC_000913	132360	132365		0.218338
NC_000913	132365	132370		0.236283
NC_000913	132370	132375		0.232291
NC_000913	132375	132380		0.228535
NC_000913	132380	132385		0.341761
NC_000913	132385	132390		0.403300
NC_000913	132390	132395		0.509074
NC_000913	132395	132400		0.546670
NC_000913	132400	132405		0.319307
NC_000913	132405	132410		0.163419
NC_000913	132410	132415		0.180566
NC_000913	132415	132420		0.111824
NC_000913	132420	132425		0.118405
NC_000913	132425	132430		0.127592
NC_000913	132430	132435		0.133454
NC_000913	132435	132440		0.178668
NC_000913	132440	132445		0.253420
NC_000913	132445	132450		0.342616
NC_000913	132450	132455		0.341750
NC_000913	132455	132460		0.431207
NC_000913	132460	132465		0.478488
NC_000913	132465	132470		0.150486
NC_000913	132470	132475		0.145556
NC_000913	132475	132480		0.096376
NC_000913	132480	132485		0.114176
NC_000913	132485	132490		0.087365
NC_000913	132490	132495		0.075206
NC_000913	132495	132500		0.037258
NC_000913	132500	132505		0.102365
NC_000913	132505	132510		0.171739
NC_000913	132510	132515		0.218683
NC_000913	132515	132520		0.183096
NC_000913	132520	132525		0.244914
NC_000913	132525	132530		0.185213
NC_000913	132530	132535		0.097553
NC_000913	132535	132540		0.128949
NC_000913	132540	132545		0.133963
NC_000913	132545	132550		0.135961
NC_000913	132550	132555		0.257903
NC_000913	132555	132560		0.286697
NC_000913	132560	132565		0.297964
NC_000913	132565	132570		0.254491
NC_000913	132570	132575		0.276169
NC_000913	132575	132580		0.284484
NC_000913	132580	132585		0.270289
NC_000913	132585	132590		0.228378
NC_000913	132590	132595		0.249579
NC_000913	132595	132600		0.254819
NC_000913	132600	132605		0.279483
NC_000913	132605	132610		0.242411
NC_000913	132610	132615		0.186127
NC_000913	132615	132620		0.149997
NC_000913	132620	132625		0.193650
NC_000913	132625	132630		0.149490
NC_000913	132630	132635		0.178720
NC_000913	132635	132640		0.210274
NC_000913	132640	132645		0.227052
NC_000913	132645	132650		0.343112
NC_000913	132650	132655		0.443828
NC_000913	132655	132660		0.804992
NC_000913	132660	132665		0.551528
NC_000913	132665	132670		0.510936
NC_000913	132670	132675		0.496695
NC_000913	132675	132680		0.448190
NC_000913	132680	132685		0.360338
NC_000913	132685	132690		0.341682
NC_000913	132690	132695		0.359755
NC_000913	132695	132700		0.398801
NC_000913	132700	132705		0.413784
NC_000913	132705	132710		0.429291
NC_000913	132710	132715		0.498826
NC_000913	132715	132720		0.403189
NC_000913	132720	132725		0.363875
NC_000913	132725	132730		0.327247
NC_000913	132730	132735		0.192971
NC_000913	132735	132740		0.181602
NC_000913	132740	132745		0.266521
NC_000913	132745	132750		0.198030
NC_000913	132750	132755		0.209551
NC_000913	132755	132760		0.199888
NC_000913	132760	132765		0.189464
NC_000913	132765	132770		0.197954
NC_000913	132770	132775		0.146720
NC_000913	132775	132780		0.148087
NC_000913	132780	132785		0.137894
NC_000913	132785	132790		0.147842
NC_000913	132790	132795		0.126450
NC_000913	132795	132800		0.127811
NC_000913	132800	132805		0.089114
NC_000913	132805	132810		0.092603
NC_000913	132810	132815		0.130185
NC_000913	132815	132820		0.123121
NC_000913	132820	132825		0.127929
NC_000913	132825	132830		0.094245
NC_000913	132830	132835		0.075886
NC_000913	132835	132840		0.176874
NC_000913	132840	132845		0.130162
NC_000913	132845	132850		0.166045
NC_000913	132850	132855		0.206874
NC_000913	132855	132860		0.204690
NC_000913	132860	132865		0.215406
NC_000913	132865	132870		0.273985
NC_000913	132870	132875		0.320309
NC_000913	132875	132880		0.370686
NC_000913	132880	132885		0.465624
NC_000913	132885	132890		0.507002
NC_000913	132890	132895		0.278483
NC_000913	132895	132900		0.254117
NC_000913	132900	132905		0.222472
NC_000913	132905	132910		0.247495
NC_000913	132910	132915		0.236790
NC_000913	132915	132920		0.207469
NC_000913	132920	132925		0.295607
NC_000913	132925	132930		0.328567
NC_000913	132930	132935		0.383685
NC_000913	132935	132940		0.408292
NC_000913	132940	132945		0.390067
NC_000913	132945	132950		0.380593
NC_000913	132950	132955		0.411043
NC_000913	132955	132960		0.444054
NC_000913	132960	132965		0.307741
NC_000913	132965	132970		0.322002
NC_000913	132970	132975		0.293496
NC_000913	132975	132980		0.178051
NC_000913	132980	132985		0.243720
NC_000913	132985	132990		0.261665
NC_000913	132990	132995		0.280205
NC_000913	132995	133000		0.283503
NC_000913	133000	133005		0.309726
NC_000913	133005	133010		0.285519
NC_000913	133010	133015		0.424351
NC_000913	133015	133020		0.399719
NC_000913	133020	133025		0.411126
NC_000913	133025	133030		0.334623
NC_000913	133030	133035		0.253595
NC_000913	133035	133040		0.256630
NC_000913	133040	133045		0.296756
NC_000913	133045	133050		0.361656
NC_000913	133050	133055		0.494029
NC_000913	133055	133060		0.489256
NC_000913	133060	133065		0.405225
NC_000913	133065	133070		0.382494
NC_000913	133070	133075		0.471055
NC_000913	133075	133080		0.456154
NC_000913	133080	133085		0.424470
NC_000913	133085	133090		0.414004
NC_000913	133090	133095		0.308994
NC_000913	133095	133100		0.355530
NC_000913	133100	133105		0.371551
NC_000913	133105	133110		0.262894
NC_000913	133110	133115		0.212814
NC_000913	133115	133120		0.225235
NC_000913	133120	133125		0.304194
NC_000913	133125	133130		0.353743
NC_000913	133130	133135		0.464186
NC_000913	133135	133140		0.204816
NC_000913	133140	133145		0.209888
NC_000913	133145	133150		0.208772
NC_000913	133150	133155		0.213232
NC_000913	133155	133160		0.174625
NC_000913	133160	133165		0.160649
NC_000913	133165	133170		0.144733
NC_000913	133170	133175		0.133504
NC_000913	133175	133180		0.136271
NC_000913	133180	133185		0.165401
NC_000913	133185	133190		0.281093
NC_000913	133190	133195		0.394470
NC_000913	133195	133200		0.953418
NC_000913	133200	133205		0.803717
NC_000913	133205	133210		0.579444
NC_000913	133210	133215		0.499670
NC_000913	133215	133220		0.392158
NC_000913	133220	133225		0.333877
NC_000913	133225	133230		0.266941
NC_000913	133230	133235		0.217793
NC_000913	133235	133240		0.238075
NC_000913	133240	133245		0.238444
NC_000913	133245	133250		0.276559
NC_000913	133250	133255		0.328637
NC_000913	133255	133260		0.381658
NC_000913	133260	133265		0.372668
NC_000913	133265	133270		0.439554
NC_000913	133270	133275		0.545032
NC_000913	133275	133280		0.419412
NC_000913	133280	133285		0.308124
NC_000913	133285	133290		0.387094
NC_000913	133290	133295		0.263727
NC_000913	133295	133300		0.275209
NC_000913	133300	133305		0.201783
NC_000913	133305	133310		0.211829
NC_000913	133310	133315		0.146033
NC_000913	133315	133320		0.220228
NC_000913	133320	133325		0.205611
NC_000913	133325	133330		0.204824
NC_000913	133330	133335		0.193884
NC_000913	133335	133340		0.158393
NC_000913	133340	133345		0.115598
NC_000913	133345	133350		0.089229
NC_000913	133350	133355		0.091834
NC_000913	133355	133360		0.052320
NC_000913	133360	133365		0.068498
NC_000913	133365	133370		0.057558
NC_000913	133370	133375		0.058926
NC_000913	133375	133380		0.121701
NC_000913	133380	133385		0.138036
NC_000913	133385	133390		0.190710
NC_000913	133390	133395		0.173576
NC_000913	133395	133400		0.146904
NC_000913	133400	133405		0.128119
NC_000913	133405	133410		0.090173
NC_000913	133410	133415		0.066442
NC_000913	133415	133420		0.060687
NC_000913	133420	133425		0.061066
NC_000913	133425	133430		0.080632
NC_000913	133430	133435		0.087545
NC_000913	133435	133440		0.116166
NC_000913	133440	133445		0.224056
NC_000913	133445	133450		0.317445
NC_000913	133450	133455		0.315527
NC_000913	133455	133460		0.576680
NC_000913	133460	133465		1.125719
NC_000913	133465	133470		1.028392
NC_000913	133470	133475		0.995644
NC_000913	133475	133480		0.769042
NC_000913	133480	133485		0.665220
NC_000913	133485	133490		0.430085
NC_000913	133490	133495		0.372520
NC_000913	133495	133500		0.286825
NC_000913	133500	133505		0.107612
NC_000913	133505	133510		0.059319
NC_000913	133510	133515		0.046045
NC_000913	133515	133520		0.045576
NC_000913	133520	133525		0.047028
NC_000913	133525	133530		0.050550
NC_000913	133530	133535		0.059296
NC_000913	133535	133540		0.053036
NC_000913	133540	133545		0.059473
NC_000913	133545	133550		0.051246
NC_000913	133550	133555		0.167893
NC_000913	133555	133560		0.181071
NC_000913	133560	133565		0.181736
NC_000913	133565	133570		0.162647
NC_000913	133570	133575		0.195048
NC_000913	133575	133580		0.171002
NC_000913	133580	133585		0.088476
NC_000913	133585	133590		0.087611
NC_000913	133590	133595		0.067935
NC_000913	133595	133600		0.088837
NC_000913	133600	133605		0.113629
NC_000913	133605	133610		0.131377
NC_000913	133610	133615		0.157684
NC_000913	133615	133620		0.117203
NC_000913	133620	133625		0.120424
NC_000913	133625	133630		0.124764
NC_000913	133630	133635		0.240895
NC_000913	133635	133640		0.208171
NC_000913	133640	133645		0.189701
NC_000913	133645	133650		0.174060
NC_000913	133650	133655		0.167989
NC_000913	133655	133660		0.139849
NC_000913	133660	133665		0.135188
NC_000913	133665	133670		0.110141
NC_000913	133670	133675		0.080470
NC_000913	133675	133680		0.090722
NC_000913	133680	133685		0.154200
NC_000913	133685	133690		0.126174
NC_000913	133690	133695		0.130780
NC_000913	133695	133700		0.118570
NC_000913	133700	133705		0.121668
NC_000913	133705	133710		0.134756
NC_000913	133710	133715		0.202088
NC_000913	133715	133720		0.483976
NC_000913	133720	133725		0.518352
NC_000913	133725	133730		0.516255
NC_000913	133730	133735		0.690756
NC_000913	133735	133740		0.500275
NC_000913	133740	133745		0.458919
NC_000913	133745	133750		0.467338
NC_000913	133750	133755		0.373008
NC_000913	133755	133760		0.191524
NC_000913	133760	133765		0.216458
NC_000913	133765	133770		0.178796
NC_000913	133770	133775		0.171058
NC_000913	133775	133780		0.213409
NC_000913	133780	133785		0.186998
NC_000913	133785	133790		0.215147
NC_000913	133790	133795		0.242393
NC_000913	133795	133800		0.486394
NC_000913	133800	133805		0.403474
NC_000913	133805	133810		0.428221
NC_000913	133810	133815		0.278657
NC_000913	133815	133820		0.249269
NC_000913	133820	133825		0.246579
NC_000913	133825	133830		0.245569
NC_000913	133830	133835		0.230399
NC_000913	133835	133840		0.219407
NC_000913	133840	133845		0.364104
NC_000913	133845	133850		0.510218
NC_000913	133850	133855		0.476239
NC_000913	133855	133860		0.500559
NC_000913	133860	133865		0.475120
NC_000913	133865	133870		0.613051
NC_000913	133870	133875		0.622044
NC_000913	133875	133880		0.483936
NC_000913	133880	133885		0.425033
NC_000913	133885	133890		0.413821
NC_000913	133890	133895		0.324895
NC_000913	133895	133900		0.321126
NC_000913	133900	133905		0.286748
NC_000913	133905	133910		0.292147
NC_000913	133910	133915		0.577648
NC_000913	133915	133920		0.548294
NC_000913	133920	133925		0.549669
NC_000913	133925	133930		0.731856
NC_000913	133930	133935		0.681901
NC_000913	133935	133940		0.778596
NC_000913	133940	133945		0.905398
NC_000913	133945	133950		0.856387
NC_000913	133950	133955		0.849575
NC_000913	133955	133960		0.789141
NC_000913	133960	133965		0.762695
NC_000913	133965	133970		0.748083
NC_000913	133970	133975		0.754522
NC_000913	133975	133980		0.663570
NC_000913	133980	133985		0.532114
NC_000913	133985	133990		0.456978
NC_000913	133990	133995		0.489465
NC_000913	133995	134000		0.324734
NC_000913	134000	134005		0.405666
NC_000913	134005	134010		0.507157
NC_000913	134010	134015		0.486343
NC_000913	134015	134020		0.536087
NC_000913	134020	134025		0.778932
NC_000913	134025	134030		0.460337
NC_000913	134030	134035		0.552745
NC_000913	134035	134040		0.466473
NC_000913	134040	134045		0.477640
NC_000913	134045	134050		0.618351
NC_000913	134050	134055		0.589312
NC_000913	134055	134060		0.719089
NC_000913	134060	134065		0.779123
NC_000913	134065	134070		1.690132
NC_000913	134070	134075		1.782883
NC_000913	134075	134080		1.306739
NC_000913	134080	134085		1.283077
NC_000913	134085	134090		1.272781
NC_000913	134090	134095		1.191075
NC_000913	134095	134100		1.047069
NC_000913	134100	134105		1.050829
NC_000913	134105	134110		1.146420
NC_000913	134110	134115		1.351117
NC_000913	134115	134120		0.945697
NC_000913	134120	134125		0.696082
NC_000913	134125	134130		0.619506
NC_000913	134130	134135		0.493749
NC_000913	134135	134140		0.170392
NC_000913	134140	134145		0.118917
NC_000913	134145	134150		0.093683
NC_000913	134150	134155		0.037361
NC_000913	134155	134160		0.047876
NC_000913	134160	134165		0.030502
NC_000913	134165	134170		0.033088
NC_000913	134170	134175		0.042400
NC_000913	134175	134180		0.037874
NC_000913	134180	134185		0.030997
NC_000913	134185	134190		0.025924
NC_000913	134190	134195		0.013740
NC_000913	134195	134200		0.011628
NC_000913	134200	134205		0.010160
NC_000913	134205	134210		0.005364
NC_000913	134210	134215		0.002416
NC_000913	134215	134220		0.002418
NC_000913	134220	134225		0.001953
NC_000913	134225	134230		0.001650
NC_000913	134230	134235		0.001657
NC_000913	134235	134240		0.000875
NC_000913	134240	134245		0.000222
NC_000913	134245	134250		0.000089
NC_000913	134250	134255		0.000038
NC_000913	134255	134260		0.000009
NC_000913	134260	134265		0.000002
NC_000913	134265	134270		0.000001
NC_000913	134270	134275		0.000001
NC_000913	134275	134280		0.000001
NC_000913	134280	134285		0.000000
NC_000913	134285	134290		0.000229
NC_000913	134290	134295		0.000843
NC_000913	134295	134300		0.002861
NC_000913	134300	134305		0.002349
NC_000913	134305	134310		0.001691
NC_000913	134310	134315		0.001522
NC_000913	134315	134320		0.000830
NC_000913	134320	134325		0.000723
NC_000913	134325	134330		0.000652
NC_000913	134330	134335		0.000780
NC_000913	134335	134340		0.000625
NC_000913	134340	134345		0.000605
NC_000913	134345	134350		0.000621
NC_000913	134350	134355		0.000567
NC_000913	134355	134360		0.000671
NC_000913	134360	134365		0.000343
NC_000913	134365	134370		0.000046
NC_000913	134370	134375		0.000036
NC_000913	134375	134380		0.000032
NC_000913	134380	134385		0.000006
NC_000913	134385	134390		0.000004
NC_000913	134390	134395		0.000014
NC_000913	134395	134400		0.000056
NC_000913	134400	134405		0.000061
NC_000913	134405	134410		0.000090
NC_000913	134410	134415		0.000288
NC_000913	134415	134420		0.001414
NC_000913	134420	134425		0.002695
NC_000913	134425	134430		0.004494
NC_000913	134430	134435		0.008361
NC_000913	134435	134440		0.020280
NC_000913	134440	134445		0.069266
NC_000913	134445	134450		0.083157
NC_000913	134450	134455		0.113564
NC_000913	134455	134460		0.130103
NC_000913	134460	134465		0.131507
NC_000913	134465	134470		0.161530
NC_000913	134470	134475		0.245489
NC_000913	134475	134480		0.607606
NC_000913	134480	134485		0.522744
NC_000913	134485	134490		0.572308
NC_000913	134490	134495		0.637494
NC_000913	134495	134500		0.757463
NC_000913	134500	134505		0.741721
NC_000913	134505	134510		0.406276
NC_000913	134510	134515		0.497337
NC_000913	134515	134520		0.734775
NC_000913	134520	134525		0.811198
NC_000913	134525	134530		0.723924
NC_000913	134530	134535		0.697608
NC_000913	134535	134540		0.471265
NC_000913	134540	134545		0.384886
NC_000913	134545	134550		0.309006
NC_000913	134550	134555		0.394675
NC_000913	134555	134560		0.363840
NC_000913	134560	134565		0.433893
NC_000913	134565	134570		0.440273
NC_000913	134570	134575		0.864835
NC_000913	134575	134580		0.675290
NC_000913	134580	134585		0.523225
NC_000913	134585	134590		0.491832
NC_000913	134590	134595		0.313324
NC_000913	134595	134600		0.318029
NC_000913	134600	134605		0.272178
NC_000913	134605	134610		0.218892
NC_000913	134610	134615		0.135075
NC_000913	134615	134620		0.220141
NC_000913	134620	134625		0.147916
NC_000913	134625	134630		0.269109
NC_000913	134630	134635		0.122266
NC_000913	134635	134640		0.161315
NC_000913	134640	134645		0.046969
NC_000913	134645	134650		0.044189
NC_000913	134650	134655		0.043643
NC_000913	134655	134660		0.050272
NC_000913	134660	134665		0.026996
NC_000913	134665	134670		0.058716
NC_000913	134670	134675		0.066532
NC_000913	134675	134680		0.091381
NC_000913	134680	134685		0.083449
NC_000913	134685	134690		0.058241
NC_000913	134690	134695		0.031778
NC_000913	134695	134700		0.032977
NC_000913	134700	134705		0.049530
NC_000913	134705	134710		0.034456
NC_000913	134710	134715		0.019472
NC_000913	134715	134720		0.017479
NC_000913	134720	134725		0.014326
NC_000913	134725	134730		0.013951
NC_000913	134730	134735		0.012734
NC_000913	134735	134740		0.014695
NC_000913	134740	134745		0.004155
NC_000913	134745	134750		0.001092
NC_000913	134750	134755		0.001063
NC_000913	134755	134760		0.001228
NC_000913	134760	134765		0.000895
NC_000913	134765	134770		0.000803
NC_000913	134770	134775		0.000775
NC_000913	134775	134780		0.001316
NC_000913	134780	134785		0.001319
NC_000913	134785	134790		0.002361
NC_000913	134790	134795		0.011996
NC_000913	134795	134800		0.038599
NC_000913	134800	134805		0.127076
NC_000913	134805	134810		0.196172
NC_000913	134810	134815		0.251816
NC_000913	134815	134820		0.188607
NC_000913	134820	134825		0.268030
NC_000913	134825	134830		0.256359
NC_000913	134830	134835		0.187731
NC_000913	134835	134840		0.148152
NC_000913	134840	134845		0.119467
NC_000913	134845	134850		0.099428
NC_000913	134850	134855		0.069945
NC_000913	134855	134860		0.053754
NC_000913	134860	134865		0.061192
NC_000913	134865	134870		0.061438
NC_000913	134870	134875		0.062237
NC_000913	134875	134880		0.072389
NC_000913	134880	134885		0.151857
NC_000913	134885	134890		0.216447
NC_000913	134890	134895		0.216349
NC_000913	134895	134900		0.250696
NC_000913	134900	134905		0.652466
NC_000913	134905	134910		0.574452
NC_000913	134910	134915		0.635041
NC_000913	134915	134920		0.800374
NC_000913	134920	134925		0.942108
NC_000913	134925	134930		1.278034
NC_000913	134930	134935		1.697015
NC_000913	134935	134940		1.517930
NC_000913	134940	134945		1.697387
NC_000913	134945	134950		1.709891
NC_000913	134950	134955		1.549251
NC_000913	134955	134960		1.525433
NC_000913	134960	134965		1.286154
NC_000913	134965	134970		0.894010
NC_000913	134970	134975		0.889909
NC_000913	134975	134980		0.869410
NC_000913	134980	134985		0.946691
NC_000913	134985	134990		1.323228
NC_000913	134990	134995		1.424219
NC_000913	134995	135000		2.304315
NC_000913	135000	135005		2.265273
NC_000913	135005	135010		1.794286
NC_000913	135010	135015		1.879174
NC_000913	135015	135020		1.954631
NC_000913	135020	135025		0.638166
NC_000913	135025	135030		0.080179
NC_000913	135030	135035		0.810280
NC_000913	135035	135040		0.329395
NC_000913	135040	135045		0.184803
NC_000913	135045	135050		0.137979
NC_000913	135050	135055		0.123087
NC_000913	135055	135060		0.101522
NC_000913	135060	135065		0.108507
NC_000913	135065	135070		0.087305
NC_000913	135070	135075		0.086480
NC_000913	135075	135080		0.080941
NC_000913	135080	135085		0.077257
NC_000913	135085	135090		0.086451
NC_000913	135090	135095		0.110102
NC_000913	135095	135100		0.289861
NC_000913	135100	135105		0.227429
NC_000913	135105	135110		0.183074
NC_000913	135110	135115		0.402840
NC_000913	135115	135120		0.376292
NC_000913	135120	135125		0.372236
NC_000913	135125	135130		0.394018
NC_000913	135130	135135		0.384649
NC_000913	135135	135140		0.337359
NC_000913	135140	135145		0.352534
NC_000913	135145	135150		0.265429
NC_000913	135150	135155		0.342087
NC_000913	135155	135160		0.333667
NC_000913	135160	135165		0.346895
NC_000913	135165	135170		0.380863
NC_000913	135170	135175		0.321907
NC_000913	135175	135180		0.270324
NC_000913	135180	135185		0.156806
NC_000913	135185	135190		0.153108
NC_000913	135190	135195		0.175238
NC_000913	135195	135200		0.184862
NC_000913	135200	135205		0.317008
NC_000913	135205	135210		0.371058
NC_000913	135210	135215		0.322026
NC_000913	135215	135220		0.357226
NC_000913	135220	135225		0.352087
NC_000913	135225	135230		0.348904
NC_000913	135230	135235		0.288095
NC_000913	135235	135240		0.273179
NC_000913	135240	135245		0.464262
NC_000913	135245	135250		0.490052
NC_000913	135250	135255		0.362466
NC_000913	135255	135260		0.061156
NC_000913	135260	135265		0.082407
NC_000913	135265	135270		0.055353
NC_000913	135270	135275		0.026205
NC_000913	135275	135280		0.014549
NC_000913	135280	135285		0.012832
NC_000913	135285	135290		0.013038
NC_000913	135290	135295		0.010512
NC_000913	135295	135300		0.015894
NC_000913	135300	135305		0.024554
NC_000913	135305	135310		0.047898
NC_000913	135310	135315		0.173220
NC_000913	135315	135320		0.123833
NC_000913	135320	135325		0.170546
NC_000913	135325	135330		0.209937
NC_000913	135330	135335		0.188951
NC_000913	135335	135340		0.189242
NC_000913	135340	135345		0.263833
NC_000913	135345	135350		0.277196
NC_000913	135350	135355		0.202591
NC_000913	135355	135360		0.226327
NC_000913	135360	135365		0.256420
NC_000913	135365	135370		0.328926
NC_000913	135370	135375		0.389554
NC_000913	135375	135380		0.510196
NC_000913	135380	135385		0.449172
NC_000913	135385	135390		0.438413
NC_000913	135390	135395		0.185318
NC_000913	135395	135400		0.147166
NC_000913	135400	135405		0.157830
NC_000913	135405	135410		0.151016
NC_000913	135410	135415		0.230815
NC_000913	135415	135420		0.287259
NC_000913	135420	135425		0.310143
NC_000913	135425	135430		0.382442
NC_000913	135430	135435		0.337229
NC_000913	135435	135440		0.412027
NC_000913	135440	135445		0.430136
NC_000913	135445	135450		0.487187
NC_000913	135450	135455		0.720994
NC_000913	135455	135460		0.714495
NC_000913	135460	135465		1.301144
NC_000913	135465	135470		1.427535
NC_000913	135470	135475		1.229187
NC_000913	135475	135480		0.639800
NC_000913	135480	135485		0.070086
NC_000913	135485	135490		0.056763
NC_000913	135490	135495		0.046002
NC_000913	135495	135500		0.053576
NC_000913	135500	135505		0.043632
NC_000913	135505	135510		0.044725
NC_000913	135510	135515		0.035475
NC_000913	135515	135520		0.064470
NC_000913	135520	135525		0.100872
NC_000913	135525	135530		0.249515
NC_000913	135530	135535		0.423926
NC_000913	135535	135540		0.452734
NC_000913	135540	135545		0.418761
NC_000913	135545	135550		0.542434
NC_000913	135550	135555		0.523549
NC_000913	135555	135560		1.769032
NC_000913	135560	135565		1.862545
NC_000913	135565	135570		2.126966
NC_000913	135570	135575		2.184345
NC_000913	135575	135580		2.212850
NC_000913	135580	135585		2.073110
NC_000913	135585	135590		1.763550
NC_000913	135590	135595		1.616030
NC_000913	135595	135600		0.652148
NC_000913	135600	135605		0.615898
NC_000913	135605	135610		0.557544
NC_000913	135610	135615		0.540734
NC_000913	135615	135620		0.557910
NC_000913	135620	135625		0.481713
NC_000913	135625	135630		0.525981
NC_000913	135630	135635		1.243486
NC_000913	135635	135640		1.032550
NC_000913	135640	135645		0.770161
NC_000913	135645	135650		0.556402
NC_000913	135650	135655		0.461201
NC_000913	135655	135660		0.433969
NC_000913	135660	135665		0.386736
NC_000913	135665	135670		0.483396
NC_000913	135670	135675		0.374735
NC_000913	135675	135680		0.314961
NC_000913	135680	135685		0.621671
NC_000913	135685	135690		0.715439
NC_000913	135690	135695		0.621788
NC_000913	135695	135700		0.566806
NC_000913	135700	135705		0.445831
NC_000913	135705	135710		0.426971
NC_000913	135710	135715		0.432000
NC_000913	135715	135720		0.589014
NC_000913	135720	135725		0.549472
NC_000913	135725	135730		0.551365
NC_000913	135730	135735		0.395189
NC_000913	135735	135740		0.380019
NC_000913	135740	135745		0.413342
NC_000913	135745	135750		0.448946
NC_000913	135750	135755		0.337934
NC_000913	135755	135760		0.515179
NC_000913	135760	135765		0.676464
NC_000913	135765	135770		0.658846
NC_000913	135770	135775		0.760265
NC_000913	135775	135780		0.846220
NC_000913	135780	135785		0.593174
NC_000913	135785	135790		0.772496
NC_000913	135790	135795		0.646184
NC_000913	135795	135800		0.645446
NC_000913	135800	135805		0.536482
NC_000913	135805	135810		0.527273
NC_000913	135810	135815		0.487928
NC_000913	135815	135820		0.554127
NC_000913	135820	135825		0.550213
NC_000913	135825	135830		0.643452
NC_000913	135830	135835		0.613748
NC_000913	135835	135840		0.478389
NC_000913	135840	135845		0.417422
NC_000913	135845	135850		0.240824
NC_000913	135850	135855		0.301779
NC_000913	135855	135860		0.129299
NC_000913	135860	135865		0.123042
NC_000913	135865	135870		0.117602
NC_000913	135870	135875		0.061739
NC_000913	135875	135880		0.073928
NC_000913	135880	135885		0.093342
NC_000913	135885	135890		0.058740
NC_000913	135890	135895		0.047658
NC_000913	135895	135900		0.041671
NC_000913	135900	135905		0.049373
NC_000913	135905	135910		0.114097
NC_000913	135910	135915		0.111850
NC_000913	135915	135920		0.114936
NC_000913	135920	135925		0.160920
NC_000913	135925	135930		0.160097
NC_000913	135930	135935		0.185320
NC_000913	135935	135940		0.223456
NC_000913	135940	135945		0.097488
NC_000913	135945	135950		0.146618
NC_000913	135950	135955		0.179092
NC_000913	135955	135960		0.182592
NC_000913	135960	135965		0.174157
NC_000913	135965	135970		0.153369
NC_000913	135970	135975		0.118258
NC_000913	135975	135980		0.100919
NC_000913	135980	135985		0.212582
NC_000913	135985	135990		0.279637
NC_000913	135990	135995		0.353955
NC_000913	135995	136000		0.532741
NC_000913	136000	136005		1.077401
NC_000913	136005	136010		1.434662
NC_000913	136010	136015		1.496425
NC_000913	136015	136020		1.531751
NC_000913	136020	136025		1.553833
NC_000913	136025	136030		1.193062
NC_000913	136030	136035		0.559168
NC_000913	136035	136040		0.620764
NC_000913	136040	136045		0.409009
NC_000913	136045	136050		0.404466
NC_000913	136050	136055		0.413340
NC_000913	136055	136060		0.469068
NC_000913	136060	136065		0.503261
NC_000913	136065	136070		0.589514
NC_000913	136070	136075		0.537954
NC_000913	136075	136080		0.590079
NC_000913	136080	136085		0.619465
NC_000913	136085	136090		0.674777
NC_000913	136090	136095		0.627686
NC_000913	136095	136100		0.811158
NC_000913	136100	136105		0.618321
NC_000913	136105	136110		0.546084
NC_000913	136110	136115		0.228841
NC_000913	136115	136120		0.211424
NC_000913	136120	136125		0.106008
NC_000913	136125	136130		0.024437
NC_000913	136130	136135		0.035579
NC_000913	136135	136140		0.019541
NC_000913	136140	136145		0.014771
NC_000913	136145	136150		0.011644
NC_000913	136150	136155		0.014815
NC_000913	136155	136160		0.024531
NC_000913	136160	136165		0.158632
NC_000913	136165	136170		0.151504
NC_000913	136170	136175		0.133831
NC_000913	136175	136180		0.118570
NC_000913	136180	136185		0.125171
NC_000913	136185	136190		0.046543
NC_000913	136190	136195		0.026644
NC_000913	136195	136200		0.026235
NC_000913	136200	136205		0.029997
NC_000913	136205	136210		0.034087
NC_000913	136210	136215		0.039169
NC_000913	136215	136220		0.260780
NC_000913	136220	136225		0.323275
NC_000913	136225	136230		0.587204
NC_000913	136230	136235		0.305758
NC_000913	136235	136240		0.297738
NC_000913	136240	136245		0.270401
NC_000913	136245	136250		0.261885
NC_000913	136250	136255		0.263191
NC_000913	136255	136260		0.316410
NC_000913	136260	136265		0.190735
NC_000913	136265	136270		0.340626
NC_000913	136270	136275		0.173962
NC_000913	136275	136280		0.181851
NC_000913	136280	136285		0.154023
NC_000913	136285	136290		0.101969
NC_000913	136290	136295		0.077009
NC_000913	136295	136300		0.082662
NC_000913	136300	136305		0.070892
NC_000913	136305	136310		0.050790
NC_000913	136310	136315		0.047893
NC_000913	136315	136320		0.037865
NC_000913	136320	136325		0.031328
NC_000913	136325	136330		0.046568
NC_000913	136330	136335		0.041858
NC_000913	136335	136340		0.040162
NC_000913	136340	136345		0.042803
NC_000913	136345	136350		0.065724
NC_000913	136350	136355		0.087124
NC_000913	136355	136360		0.083031
NC_000913	136360	136365		0.090555
NC_000913	136365	136370		0.146490
NC_000913	136370	136375		0.133850
NC_000913	136375	136380		0.121117
NC_000913	136380	136385		0.067437
NC_000913	136385	136390		0.137022
NC_000913	136390	136395		0.067785
NC_000913	136395	136400		0.092760
NC_000913	136400	136405		0.121643
NC_000913	136405	136410		0.151659
NC_000913	136410	136415		0.145975
NC_000913	136415	136420		0.153614
NC_000913	136420	136425		0.137209
NC_000913	136425	136430		0.135623
NC_000913	136430	136435		0.147611
NC_000913	136435	136440		0.134224
NC_000913	136440	136445		0.119868
NC_000913	136445	136450		0.078343
NC_000913	136450	136455		0.067141
NC_000913	136455	136460		0.074602
NC_000913	136460	136465		0.062989
NC_000913	136465	136470		0.063642
NC_000913	136470	136475		0.044100
NC_000913	136475	136480		0.059718
NC_000913	136480	136485		0.083317
NC_000913	136485	136490		0.145345
NC_000913	136490	136495		0.119641
NC_000913	136495	136500		0.112376
NC_000913	136500	136505		0.111774
NC_000913	136505	136510		0.116179
NC_000913	136510	136515		0.132150
NC_000913	136515	136520		0.149749
NC_000913	136520	136525		0.190632
NC_000913	136525	136530		0.185752
NC_000913	136530	136535		0.218802
NC_000913	136535	136540		0.242490
NC_000913	136540	136545		0.274516
NC_000913	136545	136550		0.330787
NC_000913	136550	136555		0.364999
NC_000913	136555	136560		0.328029
NC_000913	136560	136565		0.199987
NC_000913	136565	136570		0.215933
NC_000913	136570	136575		0.233205
NC_000913	136575	136580		0.234156
NC_000913	136580	136585		0.342431
NC_000913	136585	136590		0.417602
NC_000913	136590	136595		0.457528
NC_000913	136595	136600		0.492406
NC_000913	136600	136605		0.837965
NC_000913	136605	136610		0.587394
NC_000913	136610	136615		0.640330
NC_000913	136615	136620		0.671243
NC_000913	136620	136625		0.592800
NC_000913	136625	136630		0.594844
NC_000913	136630	136635		0.492344
NC_000913	136635	136640		0.590739
NC_000913	136640	136645		0.474667
NC_000913	136645	136650		0.332056
NC_000913	136650	136655		0.348015
NC_000913	136655	136660		0.264633
NC_000913	136660	136665		0.240653
NC_000913	136665	136670		0.184919
NC_000913	136670	136675		0.168039
NC_000913	136675	136680		0.189082
NC_000913	136680	136685		0.264863
NC_000913	136685	136690		0.162699
NC_000913	136690	136695		0.167930
NC_000913	136695	136700		0.126986
NC_000913	136700	136705		0.089473
NC_000913	136705	136710		0.129724
NC_000913	136710	136715		0.167960
NC_000913	136715	136720		0.232043
NC_000913	136720	136725		0.186424
NC_000913	136725	136730		0.185515
NC_000913	136730	136735		0.192173
NC_000913	136735	136740		0.142655
NC_000913	136740	136745		0.172794
NC_000913	136745	136750		0.181725
NC_000913	136750	136755		0.183605
NC_000913	136755	136760		0.209595
NC_000913	136760	136765		0.169420
NC_000913	136765	136770		0.148214
NC_000913	136770	136775		0.132514
NC_000913	136775	136780		0.071479
NC_000913	136780	136785		0.080646
NC_000913	136785	136790		0.071630
NC_000913	136790	136795		0.057946
NC_000913	136795	136800		0.146647
NC_000913	136800	136805		0.273106
NC_000913	136805	136810		0.241311
NC_000913	136810	136815		0.200965
NC_000913	136815	136820		0.162270
NC_000913	136820	136825		0.141899
NC_000913	136825	136830		0.098018
NC_000913	136830	136835		0.109959
NC_000913	136835	136840		0.083657
NC_000913	136840	136845		0.082412
NC_000913	136845	136850		0.063820
NC_000913	136850	136855		0.059384
NC_000913	136855	136860		0.044054
NC_000913	136860	136865		0.028813
NC_000913	136865	136870		0.018112
NC_000913	136870	136875		0.018546
NC_000913	136875	136880		0.014419
NC_000913	136880	136885		0.010380
NC_000913	136885	136890		0.009488
NC_000913	136890	136895		0.000733
NC_000913	136895	136900		0.001516
NC_000913	136900	136905		0.001614
NC_000913	136905	136910		0.008226
NC_000913	136910	136915		0.008226
NC_000913	136915	136920		0.023294
NC_000913	136920	136925		0.077611
NC_000913	136925	136930		0.068602
NC_000913	136930	136935		0.065063
NC_000913	136935	136940		0.054028
NC_000913	136940	136945		0.031050
NC_000913	136945	136950		0.025929
NC_000913	136950	136955		0.027918
NC_000913	136955	136960		0.029888
NC_000913	136960	136965		0.027982
NC_000913	136965	136970		0.026599
NC_000913	136970	136975		0.026974
NC_000913	136975	136980		0.022065
NC_000913	136980	136985		0.049392
NC_000913	136985	136990		0.060807
NC_000913	136990	136995		0.162548
NC_000913	136995	137000		0.193840
NC_000913	137000	137005		0.147050
NC_000913	137005	137010		0.132578
NC_000913	137010	137015		0.120541
NC_000913	137015	137020		0.131354
NC_000913	137020	137025		0.131777
NC_000913	137025	137030		0.138992
NC_000913	137030	137035		0.118416
NC_000913	137035	137040		0.110127
NC_000913	137040	137045		0.129894
NC_000913	137045	137050		0.147831
NC_000913	137050	137055		0.164531
NC_000913	137055	137060		0.179686
NC_000913	137060	137065		0.216379
NC_000913	137065	137070		0.169957
NC_000913	137070	137075		0.126036
NC_000913	137075	137080		0.120448
NC_000913	137080	137085		0.142375
NC_000913	137085	137090		0.168251
NC_000913	137090	137095		0.197157
NC_000913	137095	137100		0.265384
NC_000913	137100	137105		0.337350
NC_000913	137105	137110		0.632739
NC_000913	137110	137115		0.725561
NC_000913	137115	137120		0.817712
NC_000913	137120	137125		0.788662
NC_000913	137125	137130		0.805234
NC_000913	137130	137135		0.825802
NC_000913	137135	137140		0.811025
NC_000913	137140	137145		0.836108
NC_000913	137145	137150		0.781350
NC_000913	137150	137155		0.762999
NC_000913	137155	137160		0.699362
NC_000913	137160	137165		0.821756
NC_000913	137165	137170		0.697410
NC_000913	137170	137175		0.453065
NC_000913	137175	137180		0.416744
NC_000913	137180	137185		0.450217
NC_000913	137185	137190		0.361209
NC_000913	137190	137195		0.194501
NC_000913	137195	137200		0.129684
NC_000913	137200	137205		0.167949
NC_000913	137205	137210		0.288248
NC_000913	137210	137215		0.237834
NC_000913	137215	137220		0.258122
NC_000913	137220	137225		0.461329
NC_000913	137225	137230		0.527848
NC_000913	137230	137235		0.752007
NC_000913	137235	137240		0.653781
NC_000913	137240	137245		0.442991
NC_000913	137245	137250		0.434310
NC_000913	137250	137255		0.359598
NC_000913	137255	137260		0.295838
NC_000913	137260	137265		0.286143
NC_000913	137265	137270		0.321918
NC_000913	137270	137275		0.316413
NC_000913	137275	137280		0.406077
NC_000913	137280	137285		0.431295
NC_000913	137285	137290		0.400819
NC_000913	137290	137295		0.256660
NC_000913	137295	137300		0.181857
NC_000913	137300	137305		0.101408
NC_000913	137305	137310		0.108391
NC_000913	137310	137315		0.108355
NC_000913	137315	137320		0.095717
NC_000913	137320	137325		0.114729
NC_000913	137325	137330		0.099467
NC_000913	137330	137335		0.112519
NC_000913	137335	137340		0.180404
NC_000913	137340	137345		0.248721
NC_000913	137345	137350		0.367328
NC_000913	137350	137355		0.415289
NC_000913	137355	137360		0.177201
NC_000913	137360	137365		0.259390
NC_000913	137365	137370		0.212598
NC_000913	137370	137375		0.151875
NC_000913	137375	137380		0.192162
NC_000913	137380	137385		0.164304
NC_000913	137385	137390		0.186938
NC_000913	137390	137395		0.218155
NC_000913	137395	137400		0.241385
NC_000913	137400	137405		0.439150
NC_000913	137405	137410		0.444849
NC_000913	137410	137415		0.741427
NC_000913	137415	137420		0.658433
NC_000913	137420	137425		0.503216
NC_000913	137425	137430		0.453647
NC_000913	137430	137435		0.448544
NC_000913	137435	137440		0.464149
NC_000913	137440	137445		0.230832
NC_000913	137445	137450		0.175377
NC_000913	137450	137455		0.173074
NC_000913	137455	137460		0.176516
NC_000913	137460	137465		0.116852
NC_000913	137465	137470		0.130635
NC_000913	137470	137475		0.187961
NC_000913	137475	137480		0.181844
NC_000913	137480	137485		0.241163
NC_000913	137485	137490		0.222809
NC_000913	137490	137495		0.227118
NC_000913	137495	137500		0.230437
NC_000913	137500	137505		0.260460
NC_000913	137505	137510		0.245097
NC_000913	137510	137515		0.327369
NC_000913	137515	137520		0.285785
NC_000913	137520	137525		0.238294
NC_000913	137525	137530		0.257842
NC_000913	137530	137535		0.229325
NC_000913	137535	137540		0.170301
NC_000913	137540	137545		0.135346
NC_000913	137545	137550		0.135290
NC_000913	137550	137555		0.127861
NC_000913	137555	137560		0.124782
NC_000913	137560	137565		0.117922
NC_000913	137565	137570		0.033045
NC_000913	137570	137575		0.257522
NC_000913	137575	137580		0.923657
NC_000913	137580	137585		1.249597
NC_000913	137585	137590		2.117963
NC_000913	137590	137595		2.366605
NC_000913	137595	137600		2.718174
NC_000913	137600	137605		2.775649
NC_000913	137605	137610		2.931815
NC_000913	137610	137615		2.834497
NC_000913	137615	137620		4.605237
NC_000913	137620	137625		4.775289
NC_000913	137625	137630		4.193261
NC_000913	137630	137635		2.992780
NC_000913	137635	137640		2.045692
NC_000913	137640	137645		1.612767
NC_000913	137645	137650		1.038178
NC_000913	137650	137655		1.002124
NC_000913	137655	137660		0.893825
NC_000913	137660	137665		0.782893
NC_000913	137665	137670		0.756633
NC_000913	137670	137675		0.992462
NC_000913	137675	137680		0.344616
NC_000913	137680	137685		0.143973
NC_000913	137685	137690		0.126522
NC_000913	137690	137695		0.054211
NC_000913	137695	137700		0.043782
NC_000913	137700	137705		0.045999
NC_000913	137705	137710		0.049411
NC_000913	137710	137715		0.053711
NC_000913	137715	137720		0.167635
NC_000913	137720	137725		0.474468
NC_000913	137725	137730		0.605352
NC_000913	137730	137735		0.723908
NC_000913	137735	137740		0.570973
NC_000913	137740	137745		0.598437
NC_000913	137745	137750		0.370414
NC_000913	137750	137755		0.422010
NC_000913	137755	137760		0.344015
NC_000913	137760	137765		0.359240
NC_000913	137765	137770		0.348323
NC_000913	137770	137775		0.373922
NC_000913	137775	137780		0.350946
NC_000913	137780	137785		0.392355
NC_000913	137785	137790		0.416327
NC_000913	137790	137795		0.536396
NC_000913	137795	137800		0.550660
NC_000913	137800	137805		0.268078
NC_000913	137805	137810		0.151635
NC_000913	137810	137815		0.144835
NC_000913	137815	137820		0.109608
NC_000913	137820	137825		0.100069
NC_000913	137825	137830		0.119889
NC_000913	137830	137835		0.117219
NC_000913	137835	137840		0.217651
NC_000913	137840	137845		0.276441
NC_000913	137845	137850		0.347709
NC_000913	137850	137855		0.174285
NC_000913	137855	137860		0.178876
NC_000913	137860	137865		0.177434
NC_000913	137865	137870		0.188278
NC_000913	137870	137875		0.162707
NC_000913	137875	137880		0.148102
NC_000913	137880	137885		0.144124
NC_000913	137885	137890		0.201829
NC_000913	137890	137895		0.228623
NC_000913	137895	137900		0.208834
NC_000913	137900	137905		0.197642
NC_000913	137905	137910		0.194307
NC_000913	137910	137915		0.188925
NC_000913	137915	137920		0.165094
NC_000913	137920	137925		0.178043
NC_000913	137925	137930		0.299701
NC_000913	137930	137935		0.282389
NC_000913	137935	137940		0.307053
NC_000913	137940	137945		0.400315
NC_000913	137945	137950		0.511629
NC_000913	137950	137955		0.393006
NC_000913	137955	137960		0.406136
NC_000913	137960	137965		0.286489
NC_000913	137965	137970		0.259229
NC_000913	137970	137975		0.238804
NC_000913	137975	137980		0.219907
NC_000913	137980	137985		0.197868
NC_000913	137985	137990		0.185891
NC_000913	137990	137995		0.225656
NC_000913	137995	138000		0.268371
NC_000913	138000	138005		0.421743
NC_000913	138005	138010		0.432167
NC_000913	138010	138015		0.406785
NC_000913	138015	138020		0.650993
NC_000913	138020	138025		0.647323
NC_000913	138025	138030		0.546221
NC_000913	138030	138035		0.571906
NC_000913	138035	138040		0.546723
NC_000913	138040	138045		0.506556
NC_000913	138045	138050		0.260542
NC_000913	138050	138055		0.144073
NC_000913	138055	138060		0.133399
NC_000913	138060	138065		0.125796
NC_000913	138065	138070		0.114824
NC_000913	138070	138075		0.095104
NC_000913	138075	138080		0.136637
NC_000913	138080	138085		0.208545
NC_000913	138085	138090		0.455293
NC_000913	138090	138095		0.415444
NC_000913	138095	138100		0.387400
NC_000913	138100	138105		0.420171
NC_000913	138105	138110		0.437794
NC_000913	138110	138115		0.365410
NC_000913	138115	138120		0.336425
NC_000913	138120	138125		0.439679
NC_000913	138125	138130		0.435124
NC_000913	138130	138135		0.476727
NC_000913	138135	138140		0.476824
NC_000913	138140	138145		0.564243
NC_000913	138145	138150		0.445573
NC_000913	138150	138155		0.516406
NC_000913	138155	138160		0.395229
NC_000913	138160	138165		0.342822
NC_000913	138165	138170		0.534301
NC_000913	138170	138175		0.660288
NC_000913	138175	138180		0.698020
NC_000913	138180	138185		0.467837
NC_000913	138185	138190		0.319409
NC_000913	138190	138195		0.380925
NC_000913	138195	138200		0.333959
NC_000913	138200	138205		0.226891
NC_000913	138205	138210		0.162089
NC_000913	138210	138215		0.102340
NC_000913	138215	138220		0.083575
NC_000913	138220	138225		0.057628
NC_000913	138225	138230		0.042293
NC_000913	138230	138235		0.048077
NC_000913	138235	138240		0.067906
NC_000913	138240	138245		0.084807
NC_000913	138245	138250		0.044110
NC_000913	138250	138255		0.054428
NC_000913	138255	138260		0.191263
NC_000913	138260	138265		0.357553
NC_000913	138265	138270		0.392513
NC_000913	138270	138275		0.265502
NC_000913	138275	138280		0.113406
NC_000913	138280	138285		0.130509
NC_000913	138285	138290		0.168960
NC_000913	138290	138295		0.185403
NC_000913	138295	138300		0.062853
NC_000913	138300	138305		0.061628
NC_000913	138305	138310		0.090753
NC_000913	138310	138315		0.143020
NC_000913	138315	138320		0.165442
NC_000913	138320	138325		0.147896
NC_000913	138325	138330		0.113834
NC_000913	138330	138335		0.342659
NC_000913	138335	138340		0.068258
NC_000913	138340	138345		0.081807
NC_000913	138345	138350		0.062625
NC_000913	138350	138355		0.034821
NC_000913	138355	138360		0.037573
NC_000913	138360	138365		0.028669
NC_000913	138365	138370		0.148398
NC_000913	138370	138375		0.112419
NC_000913	138375	138380		0.116014
NC_000913	138380	138385		0.165401
NC_000913	138385	138390		0.046676
NC_000913	138390	138395		0.048337
NC_000913	138395	138400		0.045053
NC_000913	138400	138405		0.036136
NC_000913	138405	138410		0.022103
NC_000913	138410	138415		0.016547
NC_000913	138415	138420		0.014516
NC_000913	138420	138425		0.079795
NC_000913	138425	138430		0.161920
NC_000913	138430	138435		0.174925
NC_000913	138435	138440		0.175126
NC_000913	138440	138445		0.205871
NC_000913	138445	138450		0.192372
NC_000913	138450	138455		0.209866
NC_000913	138455	138460		0.206471
NC_000913	138460	138465		0.265235
NC_000913	138465	138470		0.221153
NC_000913	138470	138475		0.212234
NC_000913	138475	138480		0.173566
NC_000913	138480	138485		0.162782
NC_000913	138485	138490		0.172417
NC_000913	138490	138495		0.168382
NC_000913	138495	138500		0.148707
NC_000913	138500	138505		0.159918
NC_000913	138505	138510		0.210890
NC_000913	138510	138515		0.258412
NC_000913	138515	138520		0.317701
NC_000913	138520	138525		0.459716
NC_000913	138525	138530		0.487664
NC_000913	138530	138535		0.434182
NC_000913	138535	138540		0.585697
NC_000913	138540	138545		1.348347
NC_000913	138545	138550		1.629318
NC_000913	138550	138555		1.284479
NC_000913	138555	138560		0.835916
NC_000913	138560	138565		0.572056
NC_000913	138565	138570		0.725794
NC_000913	138570	138575		0.775046
NC_000913	138575	138580		0.428582
NC_000913	138580	138585		0.427830
NC_000913	138585	138590		0.435473
NC_000913	138590	138595		0.422202
NC_000913	138595	138600		0.284115
NC_000913	138600	138605		0.220394
NC_000913	138605	138610		0.322505
NC_000913	138610	138615		0.690942
NC_000913	138615	138620		0.539216
NC_000913	138620	138625		0.838264
NC_000913	138625	138630		0.876126
NC_000913	138630	138635		0.698693
NC_000913	138635	138640		1.134756
NC_000913	138640	138645		1.244239
NC_000913	138645	138650		1.532998
NC_000913	138650	138655		1.445568
NC_000913	138655	138660		1.603096
NC_000913	138660	138665		1.929830
NC_000913	138665	138670		2.043165
NC_000913	138670	138675		2.133066
NC_000913	138675	138680		2.872276
NC_000913	138680	138685		4.099893
NC_000913	138685	138690		5.223027
NC_000913	138690	138695		6.377780
NC_000913	138695	138700		7.203546
NC_000913	138700	138705		8.637642
NC_000913	138705	138710		8.740037
NC_000913	138710	138715		9.826944
NC_000913	138715	138720		12.278782
NC_000913	138720	138725		17.462375
NC_000913	138725	138730		18.107179
NC_000913	138730	138735		18.374390
NC_000913	138735	138740		18.757509
NC_000913	138740	138745		19.537000
NC_000913	138745	138750		19.743809
NC_000913	138750	138755		19.748063
NC_000913	138755	138760		19.524479
NC_000913	138760	138765		19.222416
NC_000913	138765	138770		18.560587
NC_000913	138770	138775		17.612134
NC_000913	138775	138780		15.862847
NC_000913	138780	138785		14.231981
NC_000913	138785	138790		13.101024
NC_000913	138790	138795		11.641068
NC_000913	138795	138800		10.481269
NC_000913	138800	138805		6.859310
NC_000913	138805	138810		5.503931
NC_000913	138810	138815		4.290629
NC_000913	138815	138820		3.914644
NC_000913	138820	138825		3.715923
NC_000913	138825	138830		3.328860
NC_000913	138830	138835		3.240301
NC_000913	138835	138840		3.232992
NC_000913	138840	138845		2.408273
NC_000913	138845	138850		2.013182
NC_000913	138850	138855		1.889134
NC_000913	138855	138860		1.862658
NC_000913	138860	138865		1.912197
NC_000913	138865	138870		1.682557
NC_000913	138870	138875		1.876812
NC_000913	138875	138880		1.492747
NC_000913	138880	138885		1.408920
NC_000913	138885	138890		1.378494
NC_000913	138890	138895		0.698111
NC_000913	138895	138900		0.603013
NC_000913	138900	138905		0.464764
NC_000913	138905	138910		0.489323
NC_000913	138910	138915		0.472672
NC_000913	138915	138920		0.354751
NC_000913	138920	138925		0.301539
NC_000913	138925	138930		0.417280
NC_000913	138930	138935		0.522022
NC_000913	138935	138940		0.671382
NC_000913	138940	138945		0.560585
NC_000913	138945	138950		0.606959
NC_000913	138950	138955		0.298676
NC_000913	138955	138960		0.207649
NC_000913	138960	138965		0.220440
NC_000913	138965	138970		0.198844
NC_000913	138970	138975		0.211882
NC_000913	138975	138980		0.185076
NC_000913	138980	138985		0.113235
NC_000913	138985	138990		0.111910
NC_000913	138990	138995		0.117061
NC_000913	138995	139000		0.125818
NC_000913	139000	139005		0.095318
NC_000913	139005	139010		0.105620
NC_000913	139010	139015		0.134553
NC_000913	139015	139020		0.136445
NC_000913	139020	139025		0.077648
NC_000913	139025	139030		0.082141
NC_000913	139030	139035		0.123860
NC_000913	139035	139040		0.077107
NC_000913	139040	139045		0.119927
NC_000913	139045	139050		0.118383
NC_000913	139050	139055		0.216716
NC_000913	139055	139060		0.202920
NC_000913	139060	139065		0.232418
NC_000913	139065	139070		0.249759
NC_000913	139070	139075		0.195177
NC_000913	139075	139080		0.199585
NC_000913	139080	139085		0.172624
NC_000913	139085	139090		0.132288
NC_000913	139090	139095		0.131611
NC_000913	139095	139100		0.195521
NC_000913	139100	139105		0.335302
NC_000913	139105	139110		0.195189
NC_000913	139110	139115		0.093145
NC_000913	139115	139120		0.117952
NC_000913	139120	139125		0.113491
NC_000913	139125	139130		0.109941
NC_000913	139130	139135		0.131001
NC_000913	139135	139140		0.071437
NC_000913	139140	139145		0.085215
NC_000913	139145	139150		0.121742
NC_000913	139150	139155		0.106604
NC_000913	139155	139160		0.129614
NC_000913	139160	139165		0.174185
NC_000913	139165	139170		0.159699
NC_000913	139170	139175		0.135238
NC_000913	139175	139180		0.111032
NC_000913	139180	139185		0.167985
NC_000913	139185	139190		0.151293
NC_000913	139190	139195		0.186444
NC_000913	139195	139200		0.277189
NC_000913	139200	139205		0.299003
NC_000913	139205	139210		0.269472
NC_000913	139210	139215		0.701589
NC_000913	139215	139220		0.184740
NC_000913	139220	139225		0.151865
NC_000913	139225	139230		0.193171
NC_000913	139230	139235		0.198965
NC_000913	139235	139240		0.240522
NC_000913	139240	139245		0.208773
NC_000913	139245	139250		0.238602
NC_000913	139250	139255		0.342900
NC_000913	139255	139260		0.529055
NC_000913	139260	139265		0.711855
NC_000913	139265	139270		0.824547
NC_000913	139270	139275		0.760630
NC_000913	139275	139280		0.796071
NC_000913	139280	139285		0.779912
NC_000913	139285	139290		0.861276
NC_000913	139290	139295		0.821890
NC_000913	139295	139300		0.844911
NC_000913	139300	139305		0.891140
NC_000913	139305	139310		0.673461
NC_000913	139310	139315		0.709342
NC_000913	139315	139320		0.592674
NC_000913	139320	139325		0.591642
NC_000913	139325	139330		0.591796
NC_000913	139330	139335		0.509839
NC_000913	139335	139340		0.457305
NC_000913	139340	139345		0.451839
NC_000913	139345	139350		0.396816
NC_000913	139350	139355		0.335041
NC_000913	139355	139360		0.351066
NC_000913	139360	139365		0.383171
NC_000913	139365	139370		0.401202
NC_000913	139370	139375		0.334394
NC_000913	139375	139380		0.381221
NC_000913	139380	139385		0.411201
NC_000913	139385	139390		0.468190
NC_000913	139390	139395		0.462000
NC_000913	139395	139400		0.493107
NC_000913	139400	139405		0.500192
NC_000913	139405	139410		0.364707
NC_000913	139410	139415		0.314198
NC_000913	139415	139420		0.269531
NC_000913	139420	139425		0.365348
NC_000913	139425	139430		0.513390
NC_000913	139430	139435		0.550833
NC_000913	139435	139440		0.596347
NC_000913	139440	139445		0.586547
NC_000913	139445	139450		0.761178
NC_000913	139450	139455		0.816815
NC_000913	139455	139460		0.518396
NC_000913	139460	139465		0.328956
NC_000913	139465	139470		0.205012
NC_000913	139470	139475		0.224582
NC_000913	139475	139480		0.185952
NC_000913	139480	139485		0.154182
NC_000913	139485	139490		0.137238
NC_000913	139490	139495		0.116660
NC_000913	139495	139500		0.174564
NC_000913	139500	139505		0.306237
NC_000913	139505	139510		0.325841
NC_000913	139510	139515		0.319655
NC_000913	139515	139520		0.312891
NC_000913	139520	139525		0.250855
NC_000913	139525	139530		0.215357
NC_000913	139530	139535		0.222509
NC_000913	139535	139540		0.133033
NC_000913	139540	139545		0.141728
NC_000913	139545	139550		0.130393
NC_000913	139550	139555		0.089161
NC_000913	139555	139560		0.060432
NC_000913	139560	139565		0.055209
NC_000913	139565	139570		0.076155
NC_000913	139570	139575		0.104845
NC_000913	139575	139580		0.139885
NC_000913	139580	139585		0.127344
NC_000913	139585	139590		0.130189
NC_000913	139590	139595		0.065727
NC_000913	139595	139600		0.065044
NC_000913	139600	139605		0.071153
NC_000913	139605	139610		0.046951
NC_000913	139610	139615		0.033694
NC_000913	139615	139620		0.050935
NC_000913	139620	139625		0.056884
NC_000913	139625	139630		0.075360
NC_000913	139630	139635		0.093187
NC_000913	139635	139640		0.108463
NC_000913	139640	139645		0.151595
NC_000913	139645	139650		0.287307
NC_000913	139650	139655		0.253016
NC_000913	139655	139660		0.105378
NC_000913	139660	139665		0.165688
NC_000913	139665	139670		0.108025
NC_000913	139670	139675		0.112179
NC_000913	139675	139680		0.064271
NC_000913	139680	139685		0.049985
NC_000913	139685	139690		0.043654
NC_000913	139690	139695		0.038237
NC_000913	139695	139700		0.040220
NC_000913	139700	139705		0.024727
NC_000913	139705	139710		0.016436
NC_000913	139710	139715		0.016199
NC_000913	139715	139720		0.022246
NC_000913	139720	139725		0.049463
NC_000913	139725	139730		0.046764
NC_000913	139730	139735		0.036917
NC_000913	139735	139740		0.035755
NC_000913	139740	139745		0.043761
NC_000913	139745	139750		0.041945
NC_000913	139750	139755		0.048457
NC_000913	139755	139760		0.046407
NC_000913	139760	139765		0.077641
NC_000913	139765	139770		0.191493
NC_000913	139770	139775		0.238513
NC_000913	139775	139780		0.220195
NC_000913	139780	139785		0.154651
NC_000913	139785	139790		0.252482
NC_000913	139790	139795		0.235874
NC_000913	139795	139800		0.186549
NC_000913	139800	139805		0.227093
NC_000913	139805	139810		0.240528
NC_000913	139810	139815		0.277553
NC_000913	139815	139820		0.302873
NC_000913	139820	139825		0.433382
NC_000913	139825	139830		0.695070
NC_000913	139830	139835		0.665364
NC_000913	139835	139840		0.635025
NC_000913	139840	139845		0.564496
NC_000913	139845	139850		0.483659
NC_000913	139850	139855		0.401136
NC_000913	139855	139860		0.380622
NC_000913	139860	139865		0.358754
NC_000913	139865	139870		0.342522
NC_000913	139870	139875		0.383629
NC_000913	139875	139880		0.355220
NC_000913	139880	139885		0.301179
NC_000913	139885	139890		0.380315
NC_000913	139890	139895		0.232682
NC_000913	139895	139900		0.274135
NC_000913	139900	139905		0.217726
NC_000913	139905	139910		0.196016
NC_000913	139910	139915		0.160427
NC_000913	139915	139920		0.116727
NC_000913	139920	139925		0.114171
NC_000913	139925	139930		0.099772
NC_000913	139930	139935		0.107498
NC_000913	139935	139940		0.114398
NC_000913	139940	139945		0.093382
NC_000913	139945	139950		0.156847
NC_000913	139950	139955		0.166299
NC_000913	139955	139960		0.178273
NC_000913	139960	139965		0.180814
NC_000913	139965	139970		0.202103
NC_000913	139970	139975		0.288232
NC_000913	139975	139980		0.429981
NC_000913	139980	139985		0.465303
NC_000913	139985	139990		0.384433
NC_000913	139990	139995		0.398009
NC_000913	139995	140000		0.393301
NC_000913	140000	140005		0.272814
NC_000913	140005	140010		0.182232
NC_000913	140010	140015		0.180545
NC_000913	140015	140020		0.205668
NC_000913	140020	140025		0.247313
NC_000913	140025	140030		0.214470
NC_000913	140030	140035		0.418932
NC_000913	140035	140040		0.352178
NC_000913	140040	140045		0.413537
NC_000913	140045	140050		0.408563
NC_000913	140050	140055		0.214487
NC_000913	140055	140060		0.118967
NC_000913	140060	140065		0.097194
NC_000913	140065	140070		0.053330
NC_000913	140070	140075		0.049377
NC_000913	140075	140080		0.039401
NC_000913	140080	140085		0.048884
NC_000913	140085	140090		0.053782
NC_000913	140090	140095		0.099648
NC_000913	140095	140100		0.109810
NC_000913	140100	140105		0.133077
NC_000913	140105	140110		0.141686
NC_000913	140110	140115		0.172150
NC_000913	140115	140120		0.280988
NC_000913	140120	140125		0.568675
NC_000913	140125	140130		0.364111
NC_000913	140130	140135		0.321178
NC_000913	140135	140140		0.327072
NC_000913	140140	140145		0.337896
NC_000913	140145	140150		0.317472
NC_000913	140150	140155		0.345205
NC_000913	140155	140160		0.321547
NC_000913	140160	140165		0.313698
NC_000913	140165	140170		0.332338
NC_000913	140170	140175		0.556051
NC_000913	140175	140180		0.666053
NC_000913	140180	140185		0.580236
NC_000913	140185	140190		0.766189
NC_000913	140190	140195		0.714758
NC_000913	140195	140200		0.763103
NC_000913	140200	140205		0.672117
NC_000913	140205	140210		0.614821
NC_000913	140210	140215		0.667277
NC_000913	140215	140220		0.674044
NC_000913	140220	140225		0.626739
NC_000913	140225	140230		0.794120
NC_000913	140230	140235		1.852503
NC_000913	140235	140240		1.871347
NC_000913	140240	140245		1.768304
NC_000913	140245	140250		2.026137
NC_000913	140250	140255		2.097083
NC_000913	140255	140260		1.945557
NC_000913	140260	140265		1.805806
NC_000913	140265	140270		1.354972
NC_000913	140270	140275		0.729729
NC_000913	140275	140280		0.759695
NC_000913	140280	140285		0.634723
NC_000913	140285	140290		0.197372
NC_000913	140290	140295		0.198504
NC_000913	140295	140300		0.181658
NC_000913	140300	140305		0.184170
NC_000913	140305	140310		0.183186
NC_000913	140310	140315		0.174802
NC_000913	140315	140320		0.213438
NC_000913	140320	140325		0.881998
NC_000913	140325	140330		0.777359
NC_000913	140330	140335		0.805630
NC_000913	140335	140340		1.154629
NC_000913	140340	140345		1.250274
NC_000913	140345	140350		1.374080
NC_000913	140350	140355		0.875538
NC_000913	140355	140360		0.905483
NC_000913	140360	140365		0.493675
NC_000913	140365	140370		0.527605
NC_000913	140370	140375		0.469668
NC_000913	140375	140380		0.365684
NC_000913	140380	140385		0.233467
NC_000913	140385	140390		0.226097
NC_000913	140390	140395		0.251778
NC_000913	140395	140400		0.274304
NC_000913	140400	140405		0.319859
NC_000913	140405	140410		0.258949
NC_000913	140410	140415		0.220564
NC_000913	140415	140420		0.130059
NC_000913	140420	140425		0.036177
NC_000913	140425	140430		0.031287
NC_000913	140430	140435		0.032126
NC_000913	140435	140440		0.028102
NC_000913	140440	140445		0.023867
NC_000913	140445	140450		0.019371
NC_000913	140450	140455		0.028758
NC_000913	140455	140460		0.037481
NC_000913	140460	140465		0.038437
NC_000913	140465	140470		0.061597
NC_000913	140470	140475		0.069984
NC_000913	140475	140480		0.078366
NC_000913	140480	140485		0.206305
NC_000913	140485	140490		0.198604
NC_000913	140490	140495		0.158244
NC_000913	140495	140500		0.176595
NC_000913	140500	140505		0.173404
NC_000913	140505	140510		0.175236
NC_000913	140510	140515		0.191324
NC_000913	140515	140520		0.178274
NC_000913	140520	140525		0.166744
NC_000913	140525	140530		0.146931
NC_000913	140530	140535		0.156405
NC_000913	140535	140540		0.130862
NC_000913	140540	140545		0.197782
NC_000913	140545	140550		0.248813
NC_000913	140550	140555		0.295875
NC_000913	140555	140560		0.313658
NC_000913	140560	140565		0.336613
NC_000913	140565	140570		0.348264
NC_000913	140570	140575		0.264277
NC_000913	140575	140580		0.319055
NC_000913	140580	140585		0.231299
NC_000913	140585	140590		0.108145
NC_000913	140590	140595		0.064108
NC_000913	140595	140600		0.064369
NC_000913	140600	140605		0.100780
NC_000913	140605	140610		0.064305
NC_000913	140610	140615		0.056475
NC_000913	140615	140620		0.097368
NC_000913	140620	140625		0.069839
NC_000913	140625	140630		0.123794
NC_000913	140630	140635		0.301660
NC_000913	140635	140640		0.326304
NC_000913	140640	140645		0.293766
NC_000913	140645	140650		0.234737
NC_000913	140650	140655		0.262555
NC_000913	140655	140660		0.344736
NC_000913	140660	140665		0.432980
NC_000913	140665	140670		0.732268
NC_000913	140670	140675		0.618877
NC_000913	140675	140680		0.474903
NC_000913	140680	140685		0.433008
NC_000913	140685	140690		0.367144
NC_000913	140690	140695		0.419293
NC_000913	140695	140700		0.399565
NC_000913	140700	140705		0.374236
NC_000913	140705	140710		0.539218
NC_000913	140710	140715		0.390109
NC_000913	140715	140720		0.437538
NC_000913	140720	140725		0.466643
NC_000913	140725	140730		0.425830
NC_000913	140730	140735		0.352869
NC_000913	140735	140740		0.476815
NC_000913	140740	140745		0.585541
NC_000913	140745	140750		0.668234
NC_000913	140750	140755		0.585885
NC_000913	140755	140760		0.548857
NC_000913	140760	140765		0.512229
NC_000913	140765	140770		0.591221
NC_000913	140770	140775		0.626132
NC_000913	140775	140780		0.578151
NC_000913	140780	140785		0.812711
NC_000913	140785	140790		0.898459
NC_000913	140790	140795		1.222765
NC_000913	140795	140800		0.978666
NC_000913	140800	140805		1.002269
NC_000913	140805	140810		0.957647
NC_000913	140810	140815		0.775622
NC_000913	140815	140820		0.781636
NC_000913	140820	140825		0.774185
NC_000913	140825	140830		0.813461
NC_000913	140830	140835		1.058594
NC_000913	140835	140840		1.496187
NC_000913	140840	140845		1.289303
NC_000913	140845	140850		1.391675
NC_000913	140850	140855		1.295446
NC_000913	140855	140860		1.219620
NC_000913	140860	140865		1.173899
NC_000913	140865	140870		1.236995
NC_000913	140870	140875		1.145102
NC_000913	140875	140880		1.214972
NC_000913	140880	140885		1.039238
NC_000913	140885	140890		0.938046
NC_000913	140890	140895		0.861216
NC_000913	140895	140900		0.755351
NC_000913	140900	140905		0.678962
NC_000913	140905	140910		0.516390
NC_000913	140910	140915		0.560481
NC_000913	140915	140920		0.549907
NC_000913	140920	140925		0.537031
NC_000913	140925	140930		0.677704
NC_000913	140930	140935		0.555676
NC_000913	140935	140940		0.409690
NC_000913	140940	140945		0.409152
NC_000913	140945	140950		0.313798
NC_000913	140950	140955		0.311177
NC_000913	140955	140960		0.261949
NC_000913	140960	140965		0.274757
NC_000913	140965	140970		0.364547
NC_000913	140970	140975		0.373921
NC_000913	140975	140980		0.564835
NC_000913	140980	140985		0.568288
NC_000913	140985	140990		0.625221
NC_000913	140990	140995		0.561127
NC_000913	140995	141000		0.534725
NC_000913	141000	141005		0.537509
NC_000913	141005	141010		0.450353
NC_000913	141010	141015		0.520024
NC_000913	141015	141020		0.549594
NC_000913	141020	141025		0.579417
NC_000913	141025	141030		0.731148
NC_000913	141030	141035		0.865266
NC_000913	141035	141040		0.876717
NC_000913	141040	141045		0.851486
NC_000913	141045	141050		0.726966
NC_000913	141050	141055		0.829220
NC_000913	141055	141060		0.990120
NC_000913	141060	141065		1.017146
NC_000913	141065	141070		1.024668
NC_000913	141070	141075		1.034115
NC_000913	141075	141080		1.281627
NC_000913	141080	141085		1.209242
NC_000913	141085	141090		1.203410
NC_000913	141090	141095		1.059840
NC_000913	141095	141100		1.055701
NC_000913	141100	141105		1.036713
NC_000913	141105	141110		0.814626
NC_000913	141110	141115		0.768658
NC_000913	141115	141120		0.630400
NC_000913	141120	141125		0.631945
NC_000913	141125	141130		0.594151
NC_000913	141130	141135		0.520944
NC_000913	141135	141140		0.541912
NC_000913	141140	141145		0.748162
NC_000913	141145	141150		0.689608
NC_000913	141150	141155		0.421263
NC_000913	141155	141160		0.360957
NC_000913	141160	141165		0.318457
NC_000913	141165	141170		0.292531
NC_000913	141170	141175		0.259226
NC_000913	141175	141180		0.217809
NC_000913	141180	141185		0.177420
NC_000913	141185	141190		0.115064
NC_000913	141190	141195		0.053435
NC_000913	141195	141200		0.022922
NC_000913	141200	141205		0.011436
NC_000913	141205	141210		0.009234
NC_000913	141210	141215		0.002602
NC_000913	141215	141220		0.001406
NC_000913	141220	141225		0.000570
NC_000913	141225	141230		0.000372
NC_000913	141230	141235		0.000777
NC_000913	141235	141240		0.001331
NC_000913	141240	141245		0.003422
NC_000913	141245	141250		0.007531
NC_000913	141250	141255		0.005891
NC_000913	141255	141260		0.003796
NC_000913	141260	141265		0.001471
NC_000913	141265	141270		0.002251
NC_000913	141270	141275		0.002509
NC_000913	141275	141280		0.001471
NC_000913	141280	141285		0.002613
NC_000913	141285	141290		0.001786
NC_000913	141290	141295		0.002734
NC_000913	141295	141300		0.003979
NC_000913	141300	141305		0.006434
NC_000913	141305	141310		0.012128
NC_000913	141310	141315		0.010621
NC_000913	141315	141320		0.048596
NC_000913	141320	141325		0.517075
NC_000913	141325	141330		0.400790
NC_000913	141330	141335		0.501848
NC_000913	141335	141340		0.310775
NC_000913	141340	141345		0.853383
NC_000913	141345	141350		0.412173
NC_000913	141350	141355		0.340003
NC_000913	141355	141360		0.259202
NC_000913	141360	141365		0.246682
NC_000913	141365	141370		0.193980
NC_000913	141370	141375		0.165008
NC_000913	141375	141380		0.125979
NC_000913	141380	141385		0.107057
NC_000913	141385	141390		0.092778
NC_000913	141390	141395		0.079196
NC_000913	141395	141400		0.066818
NC_000913	141400	141405		0.039824
NC_000913	141405	141410		0.027759
NC_000913	141410	141415		0.016490
NC_000913	141415	141420		0.002213
NC_000913	141420	141425		0.000508
NC_000913	141425	141430		0.000590
NC_000913	141430	141435		0.000326
NC_000913	141435	141440		0.000073
NC_000913	141440	141445		0.000254
NC_000913	141445	141450		0.000745
NC_000913	141450	141455		0.002431
NC_000913	141455	141460		0.006170
NC_000913	141460	141465		0.015501
NC_000913	141465	141470		0.025226
NC_000913	141470	141475		0.032229
NC_000913	141475	141480		0.113699
NC_000913	141480	141485		0.151961
NC_000913	141485	141490		0.257216
NC_000913	141490	141495		0.314694
NC_000913	141495	141500		0.282655
NC_000913	141500	141505		0.228044
NC_000913	141505	141510		0.394224
NC_000913	141510	141515		0.389980
NC_000913	141515	141520		0.460831
NC_000913	141520	141525		0.570973
NC_000913	141525	141530		0.531581
NC_000913	141530	141535		0.500626
NC_000913	141535	141540		0.513483
NC_000913	141540	141545		0.092307
NC_000913	141545	141550		0.090138
NC_000913	141550	141555		0.101650
NC_000913	141555	141560		0.090827
NC_000913	141560	141565		0.080524
NC_000913	141565	141570		0.117069
NC_000913	141570	141575		0.189313
NC_000913	141575	141580		0.145729
NC_000913	141580	141585		0.064638
NC_000913	141585	141590		0.057398
NC_000913	141590	141595		0.087272
NC_000913	141595	141600		0.058784
NC_000913	141600	141605		0.062058
NC_000913	141605	141610		0.056017
NC_000913	141610	141615		0.117675
NC_000913	141615	141620		0.207730
NC_000913	141620	141625		0.099005
NC_000913	141625	141630		0.043293
NC_000913	141630	141635		0.040040
NC_000913	141635	141640		0.034682
NC_000913	141640	141645		0.032135
NC_000913	141645	141650		0.035993
NC_000913	141650	141655		0.070190
NC_000913	141655	141660		0.088168
NC_000913	141660	141665		0.109997
NC_000913	141665	141670		0.172248
NC_000913	141670	141675		0.257832
NC_000913	141675	141680		0.360699
NC_000913	141680	141685		0.291428
NC_000913	141685	141690		0.466749
NC_000913	141690	141695		0.475249
NC_000913	141695	141700		0.765465
NC_000913	141700	141705		1.254966
NC_000913	141705	141710		1.266677
NC_000913	141710	141715		1.164147
NC_000913	141715	141720		0.993731
NC_000913	141720	141725		1.225821
NC_000913	141725	141730		1.144839
NC_000913	141730	141735		1.120136
NC_000913	141735	141740		1.637205
NC_000913	141740	141745		1.669150
NC_000913	141745	141750		1.935126
NC_000913	141750	141755		1.056485
NC_000913	141755	141760		0.936056
NC_000913	141760	141765		0.899216
NC_000913	141765	141770		0.640118
NC_000913	141770	141775		0.507711
NC_000913	141775	141780		0.312186
NC_000913	141780	141785		0.342289
NC_000913	141785	141790		0.315450
NC_000913	141790	141795		0.277914
NC_000913	141795	141800		0.308379
NC_000913	141800	141805		0.319366
NC_000913	141805	141810		0.254371
NC_000913	141810	141815		0.302902
NC_000913	141815	141820		0.268313
NC_000913	141820	141825		0.263376
NC_000913	141825	141830		0.217852
NC_000913	141830	141835		0.239699
NC_000913	141835	141840		0.229387
NC_000913	141840	141845		0.202525
NC_000913	141845	141850		0.220425
NC_000913	141850	141855		0.232147
NC_000913	141855	141860		0.314544
NC_000913	141860	141865		0.480334
NC_000913	141865	141870		0.752552
NC_000913	141870	141875		0.605506
NC_000913	141875	141880		0.830360
NC_000913	141880	141885		0.539011
NC_000913	141885	141890		0.500443
NC_000913	141890	141895		0.399214
NC_000913	141895	141900		0.392241
NC_000913	141900	141905		0.401670
NC_000913	141905	141910		0.294310
NC_000913	141910	141915		0.318198
NC_000913	141915	141920		0.245292
NC_000913	141920	141925		0.229755
NC_000913	141925	141930		0.167571
NC_000913	141930	141935		0.177350
NC_000913	141935	141940		0.148809
NC_000913	141940	141945		0.177073
NC_000913	141945	141950		0.273498
NC_000913	141950	141955		0.379590
NC_000913	141955	141960		0.393348
NC_000913	141960	141965		0.627294
NC_000913	141965	141970		0.696380
NC_000913	141970	141975		0.896160
NC_000913	141975	141980		0.620080
NC_000913	141980	141985		0.358476
NC_000913	141985	141990		0.213200
NC_000913	141990	141995		0.125588
NC_000913	141995	142000		0.133855
NC_000913	142000	142005		0.101995
NC_000913	142005	142010		0.104809
NC_000913	142010	142015		0.086569
NC_000913	142015	142020		0.096079
NC_000913	142020	142025		0.095164
NC_000913	142025	142030		0.122630
NC_000913	142030	142035		0.124917
NC_000913	142035	142040		0.186270
NC_000913	142040	142045		0.178156
NC_000913	142045	142050		0.249910
NC_000913	142050	142055		0.357508
NC_000913	142055	142060		0.308674
NC_000913	142060	142065		0.337796
NC_000913	142065	142070		0.354256
NC_000913	142070	142075		0.524346
NC_000913	142075	142080		0.511309
NC_000913	142080	142085		0.523243
NC_000913	142085	142090		0.400565
NC_000913	142090	142095		0.410298
NC_000913	142095	142100		0.575508
NC_000913	142100	142105		0.594468
NC_000913	142105	142110		0.579211
NC_000913	142110	142115		0.602899
NC_000913	142115	142120		0.518466
NC_000913	142120	142125		0.411489
NC_000913	142125	142130		0.431908
NC_000913	142130	142135		0.413963
NC_000913	142135	142140		0.367249
NC_000913	142140	142145		0.365317
NC_000913	142145	142150		0.283284
NC_000913	142150	142155		0.296111
NC_000913	142155	142160		0.312510
NC_000913	142160	142165		0.349927
NC_000913	142165	142170		0.414051
NC_000913	142170	142175		0.482317
NC_000913	142175	142180		0.405232
NC_000913	142180	142185		1.330235
NC_000913	142185	142190		1.859758
NC_000913	142190	142195		1.941505
NC_000913	142195	142200		1.875584
NC_000913	142200	142205		1.914611
NC_000913	142205	142210		1.177570
NC_000913	142210	142215		1.200033
NC_000913	142215	142220		1.059069
NC_000913	142220	142225		1.042785
NC_000913	142225	142230		0.591353
NC_000913	142230	142235		0.616205
NC_000913	142235	142240		0.607588
NC_000913	142240	142245		0.553395
NC_000913	142245	142250		0.679573
NC_000913	142250	142255		0.717106
NC_000913	142255	142260		0.731784
NC_000913	142260	142265		0.842138
NC_000913	142265	142270		0.974549
NC_000913	142270	142275		1.123520
NC_000913	142275	142280		1.247072
NC_000913	142280	142285		2.185119
NC_000913	142285	142290		1.754171
NC_000913	142290	142295		2.254634
NC_000913	142295	142300		1.815187
NC_000913	142300	142305		1.862774
NC_000913	142305	142310		1.992981
NC_000913	142310	142315		1.481615
NC_000913	142315	142320		1.201146
NC_000913	142320	142325		0.829739
NC_000913	142325	142330		0.198871
NC_000913	142330	142335		0.205228
NC_000913	142335	142340		0.225806
NC_000913	142340	142345		0.251522
NC_000913	142345	142350		0.147661
NC_000913	142350	142355		0.107476
NC_000913	142355	142360		0.117372
NC_000913	142360	142365		0.095348
NC_000913	142365	142370		0.087783
NC_000913	142370	142375		0.104840
NC_000913	142375	142380		0.109326
NC_000913	142380	142385		0.146040
NC_000913	142385	142390		0.566126
NC_000913	142390	142395		1.071589
NC_000913	142395	142400		0.756981
NC_000913	142400	142405		0.302202
NC_000913	142405	142410		0.227535
NC_000913	142410	142415		0.263170
NC_000913	142415	142420		0.157171
NC_000913	142420	142425		0.136804
NC_000913	142425	142430		0.137912
NC_000913	142430	142435		0.142807
NC_000913	142435	142440		0.145670
NC_000913	142440	142445		0.142028
NC_000913	142445	142450		0.145794
NC_000913	142450	142455		0.144644
NC_000913	142455	142460		0.129769
NC_000913	142460	142465		0.088212
NC_000913	142465	142470		0.097432
NC_000913	142470	142475		0.127389
NC_000913	142475	142480		0.170948
NC_000913	142480	142485		0.319543
NC_000913	142485	142490		0.342812
NC_000913	142490	142495		0.229654
NC_000913	142495	142500		0.199381
NC_000913	142500	142505		0.179710
NC_000913	142505	142510		0.133154
NC_000913	142510	142515		0.121762
NC_000913	142515	142520		0.140170
NC_000913	142520	142525		0.143035
NC_000913	142525	142530		0.136367
NC_000913	142530	142535		0.179863
NC_000913	142535	142540		0.195058
NC_000913	142540	142545		0.202043
NC_000913	142545	142550		0.112093
NC_000913	142550	142555		0.070916
NC_000913	142555	142560		0.064468
NC_000913	142560	142565		0.039547
NC_000913	142565	142570		0.033888
NC_000913	142570	142575		0.038542
NC_000913	142575	142580		0.040014
NC_000913	142580	142585		0.028556
NC_000913	142585	142590		0.023589
NC_000913	142590	142595		0.024968
NC_000913	142595	142600		0.020597
NC_000913	142600	142605		0.020668
NC_000913	142605	142610		0.021681
NC_000913	142610	142615		0.024308
NC_000913	142615	142620		0.031475
NC_000913	142620	142625		0.029229
NC_000913	142625	142630		0.029280
NC_000913	142630	142635		0.032329
NC_000913	142635	142640		0.017112
NC_000913	142640	142645		0.014312
NC_000913	142645	142650		0.011968
NC_000913	142650	142655		0.017299
NC_000913	142655	142660		0.010274
NC_000913	142660	142665		0.007826
NC_000913	142665	142670		0.007900
NC_000913	142670	142675		0.020146
NC_000913	142675	142680		0.017300
NC_000913	142680	142685		0.040638
NC_000913	142685	142690		0.053095
NC_000913	142690	142695		0.049743
NC_000913	142695	142700		0.048166
NC_000913	142700	142705		0.047729
NC_000913	142705	142710		0.047939
NC_000913	142710	142715		0.049493
NC_000913	142715	142720		0.048231
NC_000913	142720	142725		0.077789
NC_000913	142725	142730		0.075012
NC_000913	142730	142735		0.099686
NC_000913	142735	142740		0.104382
NC_000913	142740	142745		0.194855
NC_000913	142745	142750		0.262616
NC_000913	142750	142755		0.152600
NC_000913	142755	142760		0.107729
NC_000913	142760	142765		0.060686
NC_000913	142765	142770		0.062467
NC_000913	142770	142775		0.066999
NC_000913	142775	142780		0.107042
NC_000913	142780	142785		0.156930
NC_000913	142785	142790		0.238421
NC_000913	142790	142795		0.329386
NC_000913	142795	142800		0.251661
NC_000913	142800	142805		0.448699
NC_000913	142805	142810		0.396339
NC_000913	142810	142815		0.416443
NC_000913	142815	142820		0.437184
NC_000913	142820	142825		0.483211
NC_000913	142825	142830		0.548693
NC_000913	142830	142835		0.538436
NC_000913	142835	142840		0.676637
NC_000913	142840	142845		0.664358
NC_000913	142845	142850		0.897759
NC_000913	142850	142855		0.924455
NC_000913	142855	142860		1.002999
NC_000913	142860	142865		0.937591
NC_000913	142865	142870		0.943480
NC_000913	142870	142875		0.859122
NC_000913	142875	142880		0.738513
NC_000913	142880	142885		0.696486
NC_000913	142885	142890		0.613145
NC_000913	142890	142895		0.619724
NC_000913	142895	142900		0.527697
NC_000913	142900	142905		0.533845
NC_000913	142905	142910		0.583352
NC_000913	142910	142915		0.595984
NC_000913	142915	142920		0.616661
NC_000913	142920	142925		0.732754
NC_000913	142925	142930		0.173213
NC_000913	142930	142935		0.190463
NC_000913	142935	142940		0.285577
NC_000913	142940	142945		0.176526
NC_000913	142945	142950		0.200877
NC_000913	142950	142955		0.168330
NC_000913	142955	142960		0.181200
NC_000913	142960	142965		0.160831
NC_000913	142965	142970		0.169992
NC_000913	142970	142975		0.219036
NC_000913	142975	142980		0.218982
NC_000913	142980	142985		0.339330
NC_000913	142985	142990		0.199412
NC_000913	142990	142995		0.292168
NC_000913	142995	143000		0.281494
NC_000913	143000	143005		0.145913
NC_000913	143005	143010		0.157249
NC_000913	143010	143015		0.109612
NC_000913	143015	143020		0.078193
NC_000913	143020	143025		0.056424
NC_000913	143025	143030		0.061276
NC_000913	143030	143035		0.063526
NC_000913	143035	143040		0.048686
NC_000913	143040	143045		0.073279
NC_000913	143045	143050		0.064427
NC_000913	143050	143055		0.079431
NC_000913	143055	143060		0.232347
NC_000913	143060	143065		0.274455
NC_000913	143065	143070		0.339289
NC_000913	143070	143075		0.290966
NC_000913	143075	143080		0.197134
NC_000913	143080	143085		0.174689
NC_000913	143085	143090		0.067351
NC_000913	143090	143095		0.074091
NC_000913	143095	143100		0.060683
NC_000913	143100	143105		0.059300
NC_000913	143105	143110		0.047590
NC_000913	143110	143115		0.082358
NC_000913	143115	143120		0.106501
NC_000913	143120	143125		0.163693
NC_000913	143125	143130		0.159557
NC_000913	143130	143135		0.120032
NC_000913	143135	143140		0.157684
NC_000913	143140	143145		0.235734
NC_000913	143145	143150		0.333964
NC_000913	143150	143155		0.467563
NC_000913	143155	143160		0.547629
NC_000913	143160	143165		0.450229
NC_000913	143165	143170		0.423664
NC_000913	143170	143175		0.412579
NC_000913	143175	143180		0.321619
NC_000913	143180	143185		0.269072
NC_000913	143185	143190		0.580126
NC_000913	143190	143195		0.741441
NC_000913	143195	143200		0.493423
NC_000913	143200	143205		0.366617
NC_000913	143205	143210		0.308819
NC_000913	143210	143215		0.198585
NC_000913	143215	143220		0.785070
NC_000913	143220	143225		1.453139
NC_000913	143225	143230		1.781629
NC_000913	143230	143235		2.241545
NC_000913	143235	143240		4.408494
NC_000913	143240	143245		5.963934
NC_000913	143245	143250		4.485950
NC_000913	143250	143255		3.152187
NC_000913	143255	143260		1.944374
NC_000913	143260	143265		1.733351
NC_000913	143265	143270		1.703270
NC_000913	143270	143275		1.799881
NC_000913	143275	143280		1.719190
NC_000913	143280	143285		2.564956
NC_000913	143285	143290		1.913242
NC_000913	143290	143295		1.364316
NC_000913	143295	143300		1.317774
NC_000913	143300	143305		1.267412
NC_000913	143305	143310		1.119523
NC_000913	143310	143315		1.171817
NC_000913	143315	143320		0.704486
NC_000913	143320	143325		0.707703
NC_000913	143325	143330		0.342098
NC_000913	143330	143335		0.313704
NC_000913	143335	143340		0.290932
NC_000913	143340	143345		0.230442
NC_000913	143345	143350		0.156866
NC_000913	143350	143355		0.291096
NC_000913	143355	143360		0.252213
NC_000913	143360	143365		0.333998
NC_000913	143365	143370		0.365544
NC_000913	143370	143375		0.503352
NC_000913	143375	143380		0.744936
NC_000913	143380	143385		0.744039
NC_000913	143385	143390		0.650086
NC_000913	143390	143395		0.595920
NC_000913	143395	143400		0.471760
NC_000913	143400	143405		0.434282
NC_000913	143405	143410		0.571676
NC_000913	143410	143415		0.335802
NC_000913	143415	143420		0.272290
NC_000913	143420	143425		0.257017
NC_000913	143425	143430		0.155543
NC_000913	143430	143435		0.121735
NC_000913	143435	143440		0.059794
NC_000913	143440	143445		0.068008
NC_000913	143445	143450		0.073962
NC_000913	143450	143455		0.071076
NC_000913	143455	143460		0.078230
NC_000913	143460	143465		0.071876
NC_000913	143465	143470		0.159174
NC_000913	143470	143475		0.154953
NC_000913	143475	143480		0.104466
NC_000913	143480	143485		0.082360
NC_000913	143485	143490		0.049220
NC_000913	143490	143495		0.054446
NC_000913	143495	143500		0.056703
NC_000913	143500	143505		0.034104
NC_000913	143505	143510		0.039102
NC_000913	143510	143515		0.031423
NC_000913	143515	143520		0.034944
NC_000913	143520	143525		0.061493
NC_000913	143525	143530		0.146286
NC_000913	143530	143535		0.224374
NC_000913	143535	143540		0.251873
NC_000913	143540	143545		0.150726
NC_000913	143545	143550		0.063591
NC_000913	143550	143555		0.059906
NC_000913	143555	143560		0.059840
NC_000913	143560	143565		0.109504
NC_000913	143565	143570		0.101335
NC_000913	143570	143575		0.113033
NC_000913	143575	143580		0.211365
NC_000913	143580	143585		0.412167
NC_000913	143585	143590		0.583915
NC_000913	143590	143595		0.526603
NC_000913	143595	143600		0.895704
NC_000913	143600	143605		1.099912
NC_000913	143605	143610		1.506186
NC_000913	143610	143615		1.692513
NC_000913	143615	143620		1.818178
NC_000913	143620	143625		1.643804
NC_000913	143625	143630		1.135786
NC_000913	143630	143635		1.208839
NC_000913	143635	143640		0.727420
NC_000913	143640	143645		0.432566
NC_000913	143645	143650		0.342220
NC_000913	143650	143655		0.335557
NC_000913	143655	143660		0.179877
NC_000913	143660	143665		0.175407
NC_000913	143665	143670		0.157473
NC_000913	143670	143675		0.115261
NC_000913	143675	143680		0.166273
NC_000913	143680	143685		0.096133
NC_000913	143685	143690		0.164051
NC_000913	143690	143695		0.073345
NC_000913	143695	143700		0.076675
NC_000913	143700	143705		0.090465
NC_000913	143705	143710		0.045770
NC_000913	143710	143715		0.038304
NC_000913	143715	143720		0.018218
NC_000913	143720	143725		0.030703
NC_000913	143725	143730		0.031182
NC_000913	143730	143735		0.040250
NC_000913	143735	143740		0.045875
NC_000913	143740	143745		0.039773
NC_000913	143745	143750		0.088075
NC_000913	143750	143755		0.132634
NC_000913	143755	143760		0.126552
NC_000913	143760	143765		0.139710
NC_000913	143765	143770		0.110907
NC_000913	143770	143775		0.038519
NC_000913	143775	143780		0.036526
NC_000913	143780	143785		0.047206
NC_000913	143785	143790		0.035264
NC_000913	143790	143795		0.036706
NC_000913	143795	143800		0.047456
NC_000913	143800	143805		0.115275
NC_000913	143805	143810		0.211289
NC_000913	143810	143815		0.212695
NC_000913	143815	143820		0.300695
NC_000913	143820	143825		0.575893
NC_000913	143825	143830		0.570538
NC_000913	143830	143835		1.144209
NC_000913	143835	143840		0.969832
NC_000913	143840	143845		0.698170
NC_000913	143845	143850		0.752537
NC_000913	143850	143855		0.579669
NC_000913	143855	143860		0.855659
NC_000913	143860	143865		0.981388
NC_000913	143865	143870		0.865362
NC_000913	143870	143875		0.858830
NC_000913	143875	143880		1.181630
NC_000913	143880	143885		0.956988
NC_000913	143885	143890		0.834744
NC_000913	143890	143895		0.690789
NC_000913	143895	143900		0.738317
NC_000913	143900	143905		0.977596
NC_000913	143905	143910		0.329797
NC_000913	143910	143915		0.376413
NC_000913	143915	143920		0.225232
NC_000913	143920	143925		0.424962
NC_000913	143925	143930		0.428941
NC_000913	143930	143935		0.555991
NC_000913	143935	143940		0.498645
NC_000913	143940	143945		0.607603
NC_000913	143945	143950		1.074558
NC_000913	143950	143955		1.333919
NC_000913	143955	143960		1.294036
NC_000913	143960	143965		1.167780
NC_000913	143965	143970		1.018642
NC_000913	143970	143975		0.650766
NC_000913	143975	143980		0.599552
NC_000913	143980	143985		1.003048
NC_000913	143985	143990		0.915486
NC_000913	143990	143995		0.861909
NC_000913	143995	144000		0.910939
NC_000913	144000	144005		0.823091
NC_000913	144005	144010		0.658193
NC_000913	144010	144015		0.815576
NC_000913	144015	144020		1.420576
NC_000913	144020	144025		0.860341
NC_000913	144025	144030		0.794225
NC_000913	144030	144035		0.238141
NC_000913	144035	144040		0.212842
NC_000913	144040	144045		0.206123
NC_000913	144045	144050		0.203342
NC_000913	144050	144055		0.185526
NC_000913	144055	144060		0.307869
NC_000913	144060	144065		0.401205
NC_000913	144065	144070		0.703613
NC_000913	144070	144075		0.803067
NC_000913	144075	144080		0.776185
NC_000913	144080	144085		0.860040
NC_000913	144085	144090		0.603586
NC_000913	144090	144095		0.602840
NC_000913	144095	144100		0.642507
NC_000913	144100	144105		0.833181
NC_000913	144105	144110		0.654998
NC_000913	144110	144115		0.742316
NC_000913	144115	144120		0.436012
NC_000913	144120	144125		0.645780
NC_000913	144125	144130		0.384888
NC_000913	144130	144135		0.209793
NC_000913	144135	144140		0.177971
NC_000913	144140	144145		0.157651
NC_000913	144145	144150		0.135489
NC_000913	144150	144155		0.128058
NC_000913	144155	144160		0.145023
NC_000913	144160	144165		0.207226
NC_000913	144165	144170		0.223004
NC_000913	144170	144175		0.216860
NC_000913	144175	144180		0.231374
NC_000913	144180	144185		0.120956
NC_000913	144185	144190		0.093663
NC_000913	144190	144195		0.089895
NC_000913	144195	144200		0.068991
NC_000913	144200	144205		0.059728
NC_000913	144205	144210		0.031691
NC_000913	144210	144215		0.010162
NC_000913	144215	144220		0.009850
NC_000913	144220	144225		0.008190
NC_000913	144225	144230		0.009131
NC_000913	144230	144235		0.024188
NC_000913	144235	144240		0.028322
NC_000913	144240	144245		0.039637
NC_000913	144245	144250		0.083668
NC_000913	144250	144255		0.113878
NC_000913	144255	144260		0.131705
NC_000913	144260	144265		0.144897
NC_000913	144265	144270		0.214076
NC_000913	144270	144275		0.231963
NC_000913	144275	144280		0.206259
NC_000913	144280	144285		0.188868
NC_000913	144285	144290		0.121369
NC_000913	144290	144295		0.125639
NC_000913	144295	144300		0.132022
NC_000913	144300	144305		0.162071
NC_000913	144305	144310		0.172405
NC_000913	144310	144315		0.206995
NC_000913	144315	144320		0.289192
NC_000913	144320	144325		0.659899
NC_000913	144325	144330		1.769630
NC_000913	144330	144335		1.811603
NC_000913	144335	144340		1.419489
NC_000913	144340	144345		1.319067
NC_000913	144345	144350		1.247152
NC_000913	144350	144355		1.316977
NC_000913	144355	144360		1.194256
NC_000913	144360	144365		0.859526
NC_000913	144365	144370		0.300461
NC_000913	144370	144375		0.179867
NC_000913	144375	144380		0.124195
NC_000913	144380	144385		0.112987
NC_000913	144385	144390		0.139875
NC_000913	144390	144395		0.126719
NC_000913	144395	144400		0.101098
NC_000913	144400	144405		0.094852
NC_000913	144405	144410		0.165918
NC_000913	144410	144415		0.215912
NC_000913	144415	144420		0.293868
NC_000913	144420	144425		0.293201
NC_000913	144425	144430		0.129442
NC_000913	144430	144435		0.041496
NC_000913	144435	144440		0.040309
NC_000913	144440	144445		0.046340
NC_000913	144445	144450		0.027358
NC_000913	144450	144455		0.035058
NC_000913	144455	144460		0.042772
NC_000913	144460	144465		0.037772
NC_000913	144465	144470		0.025339
NC_000913	144470	144475		0.024965
NC_000913	144475	144480		0.043885
NC_000913	144480	144485		0.076218
NC_000913	144485	144490		0.175774
NC_000913	144490	144495		0.186755
NC_000913	144495	144500		0.217386
NC_000913	144500	144505		0.245489
NC_000913	144505	144510		0.260311
NC_000913	144510	144515		0.236766
NC_000913	144515	144520		0.332675
NC_000913	144520	144525		0.315112
NC_000913	144525	144530		0.346279
NC_000913	144530	144535		0.714811
NC_000913	144535	144540		0.342113
NC_000913	144540	144545		0.368697
NC_000913	144545	144550		0.310684
NC_000913	144550	144555		0.398723
NC_000913	144555	144560		0.454212
NC_000913	144560	144565		0.501206
NC_000913	144565	144570		0.478536
NC_000913	144570	144575		0.484791
NC_000913	144575	144580		0.554138
NC_000913	144580	144585		0.306539
NC_000913	144585	144590		0.356814
NC_000913	144590	144595		0.276439
NC_000913	144595	144600		0.211250
NC_000913	144600	144605		0.208706
NC_000913	144605	144610		0.195226
NC_000913	144610	144615		0.131783
NC_000913	144615	144620		0.128829
NC_000913	144620	144625		0.181374
NC_000913	144625	144630		0.256196
NC_000913	144630	144635		0.170114
NC_000913	144635	144640		0.218885
NC_000913	144640	144645		0.261831
NC_000913	144645	144650		0.296766
NC_000913	144650	144655		0.258325
NC_000913	144655	144660		0.277551
NC_000913	144660	144665		0.211950
NC_000913	144665	144670		0.208607
NC_000913	144670	144675		0.244426
NC_000913	144675	144680		0.226249
NC_000913	144680	144685		0.212128
NC_000913	144685	144690		0.208796
NC_000913	144690	144695		0.136349
NC_000913	144695	144700		0.065990
NC_000913	144700	144705		0.048704
NC_000913	144705	144710		0.058870
NC_000913	144710	144715		0.073372
NC_000913	144715	144720		0.082407
NC_000913	144720	144725		0.121367
NC_000913	144725	144730		0.163909
NC_000913	144730	144735		0.191197
NC_000913	144735	144740		0.243989
NC_000913	144740	144745		0.267116
NC_000913	144745	144750		0.332827
NC_000913	144750	144755		0.457938
NC_000913	144755	144760		0.454194
NC_000913	144760	144765		0.373697
NC_000913	144765	144770		0.543452
NC_000913	144770	144775		0.755474
NC_000913	144775	144780		0.775128
NC_000913	144780	144785		0.765858
NC_000913	144785	144790		0.815434
NC_000913	144790	144795		0.841022
NC_000913	144795	144800		0.815143
NC_000913	144800	144805		0.796555
NC_000913	144805	144810		0.766404
NC_000913	144810	144815		0.577421
NC_000913	144815	144820		0.691232
NC_000913	144820	144825		0.949315
NC_000913	144825	144830		1.042976
NC_000913	144830	144835		1.345589
NC_000913	144835	144840		1.845479
NC_000913	144840	144845		1.788747
NC_000913	144845	144850		1.607584
NC_000913	144850	144855		1.354406
NC_000913	144855	144860		1.267352
NC_000913	144860	144865		1.208805
NC_000913	144865	144870		1.571411
NC_000913	144870	144875		0.577445
NC_000913	144875	144880		0.173939
NC_000913	144880	144885		0.173861
NC_000913	144885	144890		0.133230
NC_000913	144890	144895		0.080506
NC_000913	144895	144900		0.065343
NC_000913	144900	144905		0.061379
NC_000913	144905	144910		0.092886
NC_000913	144910	144915		0.110473
NC_000913	144915	144920		0.126005
NC_000913	144920	144925		0.209553
NC_000913	144925	144930		0.169446
NC_000913	144930	144935		0.156312
NC_000913	144935	144940		0.182334
NC_000913	144940	144945		0.183092
NC_000913	144945	144950		0.184355
NC_000913	144950	144955		0.232504
NC_000913	144955	144960		0.278794
NC_000913	144960	144965		0.408907
NC_000913	144965	144970		0.543126
NC_000913	144970	144975		1.074854
NC_000913	144975	144980		1.018334
NC_000913	144980	144985		0.938712
NC_000913	144985	144990		0.754402
NC_000913	144990	144995		0.792399
NC_000913	144995	145000		0.794367
NC_000913	145000	145005		1.082815
NC_000913	145005	145010		1.217104
NC_000913	145010	145015		1.043789
NC_000913	145015	145020		0.981450
NC_000913	145020	145025		0.791368
NC_000913	145025	145030		0.874662
NC_000913	145030	145035		0.782888
NC_000913	145035	145040		0.840794
NC_000913	145040	145045		0.780479
NC_000913	145045	145050		0.756785
NC_000913	145050	145055		0.659642
NC_000913	145055	145060		0.647291
NC_000913	145060	145065		0.719042
NC_000913	145065	145070		0.663630
NC_000913	145070	145075		0.717362
NC_000913	145075	145080		0.666026
NC_000913	145080	145085		0.559001
NC_000913	145085	145090		0.230057
NC_000913	145090	145095		0.464915
NC_000913	145095	145100		0.285040
NC_000913	145100	145105		0.245564
NC_000913	145105	145110		0.235761
NC_000913	145110	145115		0.234241
NC_000913	145115	145120		0.255731
NC_000913	145120	145125		0.240267
NC_000913	145125	145130		0.234168
NC_000913	145130	145135		0.245541
NC_000913	145135	145140		0.217474
NC_000913	145140	145145		0.193266
NC_000913	145145	145150		0.212714
NC_000913	145150	145155		0.243754
NC_000913	145155	145160		0.291562
NC_000913	145160	145165		0.792893
NC_000913	145165	145170		0.901005
NC_000913	145170	145175		1.080538
NC_000913	145175	145180		1.066597
NC_000913	145180	145185		1.081870
NC_000913	145185	145190		0.996482
NC_000913	145190	145195		1.035090
NC_000913	145195	145200		1.010423
NC_000913	145200	145205		1.062716
NC_000913	145205	145210		0.934797
NC_000913	145210	145215		0.903784
NC_000913	145215	145220		0.779233
NC_000913	145220	145225		0.665186
NC_000913	145225	145230		0.739830
NC_000913	145230	145235		0.598278
NC_000913	145235	145240		0.423854
NC_000913	145240	145245		0.304249
NC_000913	145245	145250		0.242098
NC_000913	145250	145255		0.219080
NC_000913	145255	145260		0.245848
NC_000913	145260	145265		0.224277
NC_000913	145265	145270		0.289343
NC_000913	145270	145275		0.392112
NC_000913	145275	145280		0.694213
NC_000913	145280	145285		1.001349
NC_000913	145285	145290		1.031797
NC_000913	145290	145295		0.910868
NC_000913	145295	145300		0.605963
NC_000913	145300	145305		0.547200
NC_000913	145305	145310		0.088573
NC_000913	145310	145315		0.070052
NC_000913	145315	145320		0.070679
NC_000913	145320	145325		0.057589
NC_000913	145325	145330		0.058503
NC_000913	145330	145335		0.068939
NC_000913	145335	145340		0.067176
NC_000913	145340	145345		0.048533
NC_000913	145345	145350		0.049327
NC_000913	145350	145355		0.053879
NC_000913	145355	145360		0.050907
NC_000913	145360	145365		0.050394
NC_000913	145365	145370		0.047231
NC_000913	145370	145375		0.046579
NC_000913	145375	145380		0.041757
NC_000913	145380	145385		0.076284
NC_000913	145385	145390		0.106707
NC_000913	145390	145395		0.239402
NC_000913	145395	145400		0.123823
NC_000913	145400	145405		0.168505
NC_000913	145405	145410		0.134413
NC_000913	145410	145415		0.080030
NC_000913	145415	145420		0.110857
NC_000913	145420	145425		0.097756
NC_000913	145425	145430		0.091235
NC_000913	145430	145435		0.080269
NC_000913	145435	145440		0.100057
NC_000913	145440	145445		0.113095
NC_000913	145445	145450		0.158883
NC_000913	145450	145455		0.272615
NC_000913	145455	145460		0.191325
NC_000913	145460	145465		0.182179
NC_000913	145465	145470		0.137384
NC_000913	145470	145475		0.214155
NC_000913	145475	145480		0.234641
NC_000913	145480	145485		0.284517
NC_000913	145485	145490		0.257407
NC_000913	145490	145495		0.866299
NC_000913	145495	145500		0.789827
NC_000913	145500	145505		0.595663
NC_000913	145505	145510		0.606377
NC_000913	145510	145515		0.461489
NC_000913	145515	145520		0.469110
NC_000913	145520	145525		0.397437
NC_000913	145525	145530		0.415898
NC_000913	145530	145535		0.522290
NC_000913	145535	145540		0.666691
NC_000913	145540	145545		0.838654
NC_000913	145545	145550		1.108028
NC_000913	145550	145555		1.054370
NC_000913	145555	145560		1.111674
NC_000913	145560	145565		1.338006
NC_000913	145565	145570		1.170132
NC_000913	145570	145575		0.991623
NC_000913	145575	145580		0.953037
NC_000913	145580	145585		1.094003
NC_000913	145585	145590		0.765099
NC_000913	145590	145595		0.713991
NC_000913	145595	145600		0.660450
NC_000913	145600	145605		0.440194
NC_000913	145605	145610		0.362403
NC_000913	145610	145615		0.493475
NC_000913	145615	145620		0.514677
NC_000913	145620	145625		0.494860
NC_000913	145625	145630		0.658704
NC_000913	145630	145635		0.715866
NC_000913	145635	145640		0.778275
NC_000913	145640	145645		0.903534
NC_000913	145645	145650		0.860142
NC_000913	145650	145655		0.606024
NC_000913	145655	145660		0.417100
NC_000913	145660	145665		0.296377
NC_000913	145665	145670		0.232826
NC_000913	145670	145675		0.288332
NC_000913	145675	145680		0.244515
NC_000913	145680	145685		0.191470
NC_000913	145685	145690		0.296246
NC_000913	145690	145695		0.301958
NC_000913	145695	145700		0.360061
NC_000913	145700	145705		0.339282
NC_000913	145705	145710		0.386897
NC_000913	145710	145715		0.530304
NC_000913	145715	145720		0.429383
NC_000913	145720	145725		0.386496
NC_000913	145725	145730		0.463130
NC_000913	145730	145735		0.485046
NC_000913	145735	145740		0.440754
NC_000913	145740	145745		0.431981
NC_000913	145745	145750		0.372594
NC_000913	145750	145755		0.725110
NC_000913	145755	145760		0.533433
NC_000913	145760	145765		0.206731
NC_000913	145765	145770		0.219260
NC_000913	145770	145775		0.140695
NC_000913	145775	145780		0.145606
NC_000913	145780	145785		0.131635
NC_000913	145785	145790		0.098525
NC_000913	145790	145795		0.067444
NC_000913	145795	145800		0.122112
NC_000913	145800	145805		0.095592
NC_000913	145805	145810		0.058482
NC_000913	145810	145815		0.043019
NC_000913	145815	145820		0.046090
NC_000913	145820	145825		0.048563
NC_000913	145825	145830		0.064348
NC_000913	145830	145835		0.111199
NC_000913	145835	145840		0.101843
NC_000913	145840	145845		0.182521
NC_000913	145845	145850		0.440165
NC_000913	145850	145855		0.394891
NC_000913	145855	145860		0.316605
NC_000913	145860	145865		0.295740
NC_000913	145865	145870		0.257808
NC_000913	145870	145875		0.170531
NC_000913	145875	145880		0.078035
NC_000913	145880	145885		0.033949
NC_000913	145885	145890		0.048883
NC_000913	145890	145895		0.041938
NC_000913	145895	145900		0.058156
NC_000913	145900	145905		0.063447
NC_000913	145905	145910		0.047041
NC_000913	145910	145915		0.043455
NC_000913	145915	145920		0.037330
NC_000913	145920	145925		0.035096
NC_000913	145925	145930		0.047853
NC_000913	145930	145935		0.042786
NC_000913	145935	145940		0.035074
NC_000913	145940	145945		0.030750
NC_000913	145945	145950		0.015457
NC_000913	145950	145955		0.019596
NC_000913	145955	145960		0.015775
NC_000913	145960	145965		0.025986
NC_000913	145965	145970		0.012042
NC_000913	145970	145975		0.006237
NC_000913	145975	145980		0.003021
NC_000913	145980	145985		0.002328
NC_000913	145985	145990		0.001856
NC_000913	145990	145995		0.001308
NC_000913	145995	146000		0.002231
NC_000913	146000	146005		0.001345
NC_000913	146005	146010		0.002629
NC_000913	146010	146015		0.012215
NC_000913	146015	146020		0.018632
NC_000913	146020	146025		0.014324
NC_000913	146025	146030		0.033011
NC_000913	146030	146035		0.110334
NC_000913	146035	146040		0.117820
NC_000913	146040	146045		0.145136
NC_000913	146045	146050		0.263679
NC_000913	146050	146055		0.330769
NC_000913	146055	146060		0.308039
NC_000913	146060	146065		0.525783
NC_000913	146065	146070		0.227309
NC_000913	146070	146075		0.198839
NC_000913	146075	146080		0.208306
NC_000913	146080	146085		0.212751
NC_000913	146085	146090		0.231480
NC_000913	146090	146095		0.277184
NC_000913	146095	146100		0.584958
NC_000913	146100	146105		1.127750
NC_000913	146105	146110		1.023556
NC_000913	146110	146115		0.942779
NC_000913	146115	146120		0.905311
NC_000913	146120	146125		0.706465
NC_000913	146125	146130		0.660656
NC_000913	146130	146135		0.867609
NC_000913	146135	146140		0.803932
NC_000913	146140	146145		1.423931
NC_000913	146145	146150		1.553911
NC_000913	146150	146155		1.176561
NC_000913	146155	146160		0.970367
NC_000913	146160	146165		0.731141
NC_000913	146165	146170		0.626171
NC_000913	146170	146175		0.605599
NC_000913	146175	146180		0.570709
NC_000913	146180	146185		0.537024
NC_000913	146185	146190		0.567827
NC_000913	146190	146195		0.577031
NC_000913	146195	146200		0.480270
NC_000913	146200	146205		0.483551
NC_000913	146205	146210		0.575616
NC_000913	146210	146215		0.514563
NC_000913	146215	146220		0.577484
NC_000913	146220	146225		0.542588
NC_000913	146225	146230		0.396205
NC_000913	146230	146235		0.279387
NC_000913	146235	146240		0.537674
NC_000913	146240	146245		0.658624
NC_000913	146245	146250		0.837994
NC_000913	146250	146255		0.256868
NC_000913	146255	146260		0.154854
NC_000913	146260	146265		0.204009
NC_000913	146265	146270		0.107388
NC_000913	146270	146275		0.113726
NC_000913	146275	146280		0.075864
NC_000913	146280	146285		0.042754
NC_000913	146285	146290		0.040255
NC_000913	146290	146295		0.112749
NC_000913	146295	146300		0.121352
NC_000913	146300	146305		0.162275
NC_000913	146305	146310		0.241973
NC_000913	146310	146315		0.774983
NC_000913	146315	146320		0.605502
NC_000913	146320	146325		0.376074
NC_000913	146325	146330		0.352590
NC_000913	146330	146335		0.286824
NC_000913	146335	146340		0.355075
NC_000913	146340	146345		0.373813
NC_000913	146345	146350		0.419304
NC_000913	146350	146355		0.659586
NC_000913	146355	146360		0.891794
NC_000913	146360	146365		0.666905
NC_000913	146365	146370		0.738688
NC_000913	146370	146375		0.653766
NC_000913	146375	146380		0.482351
NC_000913	146380	146385		0.642840
NC_000913	146385	146390		0.653225
NC_000913	146390	146395		0.718369
NC_000913	146395	146400		0.804436
NC_000913	146400	146405		0.790185
NC_000913	146405	146410		0.931500
NC_000913	146410	146415		0.861515
NC_000913	146415	146420		0.932999
NC_000913	146420	146425		1.174590
NC_000913	146425	146430		1.162034
NC_000913	146430	146435		1.173544
NC_000913	146435	146440		1.121420
NC_000913	146440	146445		0.649424
NC_000913	146445	146450		0.464030
NC_000913	146450	146455		0.158125
NC_000913	146455	146460		0.149158
NC_000913	146460	146465		0.113040
NC_000913	146465	146470		0.112679
NC_000913	146470	146475		0.112831
NC_000913	146475	146480		0.145461
NC_000913	146480	146485		0.252855
NC_000913	146485	146490		0.202144
NC_000913	146490	146495		0.234865
NC_000913	146495	146500		0.233920
NC_000913	146500	146505		0.216363
NC_000913	146505	146510		0.182781
NC_000913	146510	146515		0.206592
NC_000913	146515	146520		0.168130
NC_000913	146520	146525		0.151837
NC_000913	146525	146530		0.183871
NC_000913	146530	146535		0.188395
NC_000913	146535	146540		0.192750
NC_000913	146540	146545		0.166465
NC_000913	146545	146550		0.191941
NC_000913	146550	146555		0.322696
NC_000913	146555	146560		0.275022
NC_000913	146560	146565		0.596430
NC_000913	146565	146570		0.540781
NC_000913	146570	146575		0.425250
NC_000913	146575	146580		0.451406
NC_000913	146580	146585		0.381502
NC_000913	146585	146590		0.261662
NC_000913	146590	146595		0.204840
NC_000913	146595	146600		0.151055
NC_000913	146600	146605		0.204053
NC_000913	146605	146610		0.227112
NC_000913	146610	146615		0.185042
NC_000913	146615	146620		0.188437
NC_000913	146620	146625		0.344968
NC_000913	146625	146630		0.430148
NC_000913	146630	146635		0.422265
NC_000913	146635	146640		0.325936
NC_000913	146640	146645		0.297015
NC_000913	146645	146650		0.234915
NC_000913	146650	146655		0.184689
NC_000913	146655	146660		0.158974
NC_000913	146660	146665		0.112922
NC_000913	146665	146670		0.072248
NC_000913	146670	146675		0.060437
NC_000913	146675	146680		0.047793
NC_000913	146680	146685		0.035180
NC_000913	146685	146690		0.024174
NC_000913	146690	146695		0.005157
NC_000913	146695	146700		0.001183
NC_000913	146700	146705		0.000549
NC_000913	146705	146710		0.000390
NC_000913	146710	146715		0.001306
NC_000913	146715	146720		0.001839
NC_000913	146720	146725		0.003532
NC_000913	146725	146730		0.006988
NC_000913	146730	146735		0.010506
NC_000913	146735	146740		0.011790
NC_000913	146740	146745		0.012897
NC_000913	146745	146750		0.015441
NC_000913	146750	146755		0.016969
NC_000913	146755	146760		0.017751
NC_000913	146760	146765		0.020716
NC_000913	146765	146770		0.028003
NC_000913	146770	146775		0.043012
NC_000913	146775	146780		0.053613
NC_000913	146780	146785		0.056488
NC_000913	146785	146790		0.232189
NC_000913	146790	146795		0.532786
NC_000913	146795	146800		0.920156
NC_000913	146800	146805		0.900287
NC_000913	146805	146810		1.084331
NC_000913	146810	146815		1.026218
NC_000913	146815	146820		1.165386
NC_000913	146820	146825		1.236106
NC_000913	146825	146830		1.312042
NC_000913	146830	146835		1.386117
NC_000913	146835	146840		1.561042
NC_000913	146840	146845		2.017189
NC_000913	146845	146850		4.780458
NC_000913	146850	146855		5.066414
NC_000913	146855	146860		7.395085
NC_000913	146860	146865		9.137937
NC_000913	146865	146870		11.079938
NC_000913	146870	146875		11.388528
NC_000913	146875	146880		11.760226
NC_000913	146880	146885		11.181526
NC_000913	146885	146890		10.658789
NC_000913	146890	146895		7.852954
NC_000913	146895	146900		3.064430
NC_000913	146900	146905		2.505935
NC_000913	146905	146910		2.141357
NC_000913	146910	146915		1.453904
NC_000913	146915	146920		1.407503
NC_000913	146920	146925		1.369765
NC_000913	146925	146930		1.431128
NC_000913	146930	146935		1.624351
NC_000913	146935	146940		1.547375
NC_000913	146940	146945		1.624132
NC_000913	146945	146950		1.756868
NC_000913	146950	146955		1.569306
NC_000913	146955	146960		1.494263
NC_000913	146960	146965		1.362916
NC_000913	146965	146970		1.367298
NC_000913	146970	146975		1.249788
NC_000913	146975	146980		0.847575
NC_000913	146980	146985		0.969728
NC_000913	146985	146990		0.995403
NC_000913	146990	146995		0.977358
NC_000913	146995	147000		1.001511
NC_000913	147000	147005		1.058333
NC_000913	147005	147010		1.324234
NC_000913	147010	147015		0.823870
NC_000913	147015	147020		0.728881
NC_000913	147020	147025		0.132567
NC_000913	147025	147030		0.058183
NC_000913	147030	147035		0.059114
NC_000913	147035	147040		0.058094
NC_000913	147040	147045		0.049483
NC_000913	147045	147050		0.040673
NC_000913	147050	147055		0.244801
NC_000913	147055	147060		0.395843
NC_000913	147060	147065		0.285160
NC_000913	147065	147070		0.287604
NC_000913	147070	147075		0.145708
NC_000913	147075	147080		0.082623
NC_000913	147080	147085		0.043334
NC_000913	147085	147090		0.035755
NC_000913	147090	147095		0.028015
NC_000913	147095	147100		0.024860
NC_000913	147100	147105		0.019740
NC_000913	147105	147110		0.060347
NC_000913	147110	147115		0.149682
NC_000913	147115	147120		0.198209
NC_000913	147120	147125		0.215435
NC_000913	147125	147130		0.430647
NC_000913	147130	147135		0.435740
NC_000913	147135	147140		0.510199
NC_000913	147140	147145		0.512638
NC_000913	147145	147150		0.429167
NC_000913	147150	147155		0.460074
NC_000913	147155	147160		0.463026
NC_000913	147160	147165		0.634240
NC_000913	147165	147170		0.731396
NC_000913	147170	147175		1.002071
NC_000913	147175	147180		0.949460
NC_000913	147180	147185		0.922088
NC_000913	147185	147190		0.952747
NC_000913	147190	147195		1.091859
NC_000913	147195	147200		1.248483
NC_000913	147200	147205		1.331414
NC_000913	147205	147210		1.401741
NC_000913	147210	147215		0.567801
NC_000913	147215	147220		0.361024
NC_000913	147220	147225		0.328337
NC_000913	147225	147230		0.255178
NC_000913	147230	147235		0.064868
NC_000913	147235	147240		0.093911
NC_000913	147240	147245		0.085791
NC_000913	147245	147250		0.244891
NC_000913	147250	147255		0.176569
NC_000913	147255	147260		0.109792
NC_000913	147260	147265		0.167634
NC_000913	147265	147270		0.288705
NC_000913	147270	147275		0.298420
NC_000913	147275	147280		0.284395
NC_000913	147280	147285		0.304451
NC_000913	147285	147290		0.281091
NC_000913	147290	147295		0.288307
NC_000913	147295	147300		0.298579
NC_000913	147300	147305		0.342985
NC_000913	147305	147310		0.294203
NC_000913	147310	147315		0.268069
NC_000913	147315	147320		0.267287
NC_000913	147320	147325		0.266143
NC_000913	147325	147330		0.225564
NC_000913	147330	147335		0.188298
NC_000913	147335	147340		0.273429
NC_000913	147340	147345		0.304209
NC_000913	147345	147350		0.280270
NC_000913	147350	147355		0.296503
NC_000913	147355	147360		0.251863
NC_000913	147360	147365		0.247291
NC_000913	147365	147370		0.220538
NC_000913	147370	147375		0.195311
NC_000913	147375	147380		0.229379
NC_000913	147380	147385		0.304808
NC_000913	147385	147390		0.298647
NC_000913	147390	147395		0.130309
NC_000913	147395	147400		0.123848
NC_000913	147400	147405		0.119693
NC_000913	147405	147410		0.114321
NC_000913	147410	147415		0.101915
NC_000913	147415	147420		0.742936
NC_000913	147420	147425		0.657517
NC_000913	147425	147430		0.638765
NC_000913	147430	147435		0.664284
NC_000913	147435	147440		0.728894
NC_000913	147440	147445		1.004554
NC_000913	147445	147450		1.332985
NC_000913	147450	147455		1.534769
NC_000913	147455	147460		1.511645
NC_000913	147460	147465		1.569598
NC_000913	147465	147470		1.833583
NC_000913	147470	147475		1.959417
NC_000913	147475	147480		1.718581
NC_000913	147480	147485		1.685900
NC_000913	147485	147490		1.154385
NC_000913	147490	147495		1.027862
NC_000913	147495	147500		1.016075
NC_000913	147500	147505		1.143670
NC_000913	147505	147510		0.946253
NC_000913	147510	147515		0.718034
NC_000913	147515	147520		0.825807
NC_000913	147520	147525		0.877649
NC_000913	147525	147530		0.865373
NC_000913	147530	147535		1.946849
NC_000913	147535	147540		1.016760
NC_000913	147540	147545		2.394929
NC_000913	147545	147550		1.764402
NC_000913	147550	147555		1.036600
NC_000913	147555	147560		0.789298
NC_000913	147560	147565		0.753557
NC_000913	147565	147570		0.644113
NC_000913	147570	147575		0.643798
NC_000913	147575	147580		0.627033
NC_000913	147580	147585		0.634830
NC_000913	147585	147590		0.636447
NC_000913	147590	147595		0.800753
NC_000913	147595	147600		0.798574
NC_000913	147600	147605		0.889904
NC_000913	147605	147610		0.872878
NC_000913	147610	147615		0.633373
NC_000913	147615	147620		0.562836
NC_000913	147620	147625		0.561546
NC_000913	147625	147630		0.419043
NC_000913	147630	147635		0.339659
NC_000913	147635	147640		0.336980
NC_000913	147640	147645		0.365092
NC_000913	147645	147650		0.419283
NC_000913	147650	147655		0.514874
NC_000913	147655	147660		0.841549
NC_000913	147660	147665		0.939888
NC_000913	147665	147670		1.014947
NC_000913	147670	147675		1.142756
NC_000913	147675	147680		1.230803
NC_000913	147680	147685		1.208216
NC_000913	147685	147690		1.216335
NC_000913	147690	147695		1.375338
NC_000913	147695	147700		1.183353
NC_000913	147700	147705		1.148516
NC_000913	147705	147710		1.079157
NC_000913	147710	147715		0.940174
NC_000913	147715	147720		0.821937
NC_000913	147720	147725		0.785880
NC_000913	147725	147730		1.057669
NC_000913	147730	147735		0.831547
NC_000913	147735	147740		0.745004
NC_000913	147740	147745		0.364579
NC_000913	147745	147750		0.375628
NC_000913	147750	147755		0.312499
NC_000913	147755	147760		0.202303
NC_000913	147760	147765		0.242064
NC_000913	147765	147770		0.254277
NC_000913	147770	147775		0.346834
NC_000913	147775	147780		0.439235
NC_000913	147780	147785		0.440463
NC_000913	147785	147790		0.414923
NC_000913	147790	147795		0.680281
NC_000913	147795	147800		0.672522
NC_000913	147800	147805		0.505374
NC_000913	147805	147810		0.429390
NC_000913	147810	147815		0.611963
NC_000913	147815	147820		0.648395
NC_000913	147820	147825		0.615868
NC_000913	147825	147830		0.519359
NC_000913	147830	147835		0.536467
NC_000913	147835	147840		0.595537
NC_000913	147840	147845		0.769027
NC_000913	147845	147850		0.842766
NC_000913	147850	147855		0.656212
NC_000913	147855	147860		0.354890
NC_000913	147860	147865		0.508567
NC_000913	147865	147870		0.467674
NC_000913	147870	147875		0.646045
NC_000913	147875	147880		0.637883
NC_000913	147880	147885		0.435504
NC_000913	147885	147890		0.213496
NC_000913	147890	147895		0.192121
NC_000913	147895	147900		0.093598
NC_000913	147900	147905		0.078111
NC_000913	147905	147910		0.085857
NC_000913	147910	147915		0.088181
NC_000913	147915	147920		0.109585
NC_000913	147920	147925		0.111034
NC_000913	147925	147930		0.136226
NC_000913	147930	147935		0.144706
NC_000913	147935	147940		0.186373
NC_000913	147940	147945		0.208288
NC_000913	147945	147950		0.177080
NC_000913	147950	147955		0.150014
NC_000913	147955	147960		0.135176
NC_000913	147960	147965		0.135782
NC_000913	147965	147970		0.142221
NC_000913	147970	147975		0.060519
NC_000913	147975	147980		0.066304
NC_000913	147980	147985		0.071938
NC_000913	147985	147990		0.053835
NC_000913	147990	147995		0.046632
NC_000913	147995	148000		0.044652
NC_000913	148000	148005		0.040166
NC_000913	148005	148010		0.042905
NC_000913	148010	148015		0.035832
NC_000913	148015	148020		0.032322
NC_000913	148020	148025		0.029555
NC_000913	148025	148030		0.025825
NC_000913	148030	148035		0.026655
NC_000913	148035	148040		0.029078
NC_000913	148040	148045		0.042092
NC_000913	148045	148050		0.043905
NC_000913	148050	148055		0.035830
NC_000913	148055	148060		0.032623
NC_000913	148060	148065		0.031248
NC_000913	148065	148070		0.029969
NC_000913	148070	148075		0.031491
NC_000913	148075	148080		0.043624
NC_000913	148080	148085		0.048094
NC_000913	148085	148090		0.045656
NC_000913	148090	148095		0.055441
NC_000913	148095	148100		0.187585
NC_000913	148100	148105		0.994245
NC_000913	148105	148110		1.017481
NC_000913	148110	148115		1.123444
NC_000913	148115	148120		1.022800
NC_000913	148120	148125		0.480932
NC_000913	148125	148130		0.497691
NC_000913	148130	148135		0.492453
NC_000913	148135	148140		0.517599
NC_000913	148140	148145		0.603598
NC_000913	148145	148150		0.568368
NC_000913	148150	148155		0.541923
NC_000913	148155	148160		0.600325
NC_000913	148160	148165		0.683808
NC_000913	148165	148170		0.933708
NC_000913	148170	148175		0.462882
NC_000913	148175	148180		0.312870
NC_000913	148180	148185		0.244295
NC_000913	148185	148190		0.151765
NC_000913	148190	148195		0.162601
NC_000913	148195	148200		0.166442
NC_000913	148200	148205		0.159204
NC_000913	148205	148210		0.139764
NC_000913	148210	148215		0.219477
NC_000913	148215	148220		0.187970
NC_000913	148220	148225		0.573345
NC_000913	148225	148230		0.559152
NC_000913	148230	148235		0.456511
NC_000913	148235	148240		0.377557
NC_000913	148240	148245		0.184774
NC_000913	148245	148250		0.126843
NC_000913	148250	148255		0.149415
NC_000913	148255	148260		0.134182
NC_000913	148260	148265		0.163717
NC_000913	148265	148270		0.309896
NC_000913	148270	148275		0.432622
NC_000913	148275	148280		0.553714
NC_000913	148280	148285		0.986402
NC_000913	148285	148290		0.946025
NC_000913	148290	148295		0.994278
NC_000913	148295	148300		0.779432
NC_000913	148300	148305		0.551813
NC_000913	148305	148310		0.221926
NC_000913	148310	148315		0.270956
NC_000913	148315	148320		0.175405
NC_000913	148320	148325		0.122875
NC_000913	148325	148330		0.227077
NC_000913	148330	148335		0.210880
NC_000913	148335	148340		0.230157
NC_000913	148340	148345		0.286743
NC_000913	148345	148350		0.267807
NC_000913	148350	148355		0.152341
NC_000913	148355	148360		0.245323
NC_000913	148360	148365		0.280068
NC_000913	148365	148370		0.342885
NC_000913	148370	148375		0.324209
NC_000913	148375	148380		0.323593
NC_000913	148380	148385		0.601034
NC_000913	148385	148390		1.124914
NC_000913	148390	148395		1.156652
NC_000913	148395	148400		0.885606
NC_000913	148400	148405		0.931243
NC_000913	148405	148410		1.027030
NC_000913	148410	148415		0.929497
NC_000913	148415	148420		0.900413
NC_000913	148420	148425		0.710504
NC_000913	148425	148430		0.642143
NC_000913	148430	148435		0.596062
NC_000913	148435	148440		0.643916
NC_000913	148440	148445		0.580969
NC_000913	148445	148450		0.512299
NC_000913	148450	148455		0.533587
NC_000913	148455	148460		0.367403
NC_000913	148460	148465		0.347739
NC_000913	148465	148470		0.407423
NC_000913	148470	148475		0.412833
NC_000913	148475	148480		0.439480
NC_000913	148480	148485		0.343276
NC_000913	148485	148490		0.290104
NC_000913	148490	148495		0.325321
NC_000913	148495	148500		0.267867
NC_000913	148500	148505		0.143718
NC_000913	148505	148510		0.161703
NC_000913	148510	148515		0.152889
NC_000913	148515	148520		0.191294
NC_000913	148520	148525		0.165284
NC_000913	148525	148530		0.080176
NC_000913	148530	148535		0.079192
NC_000913	148535	148540		0.048784
NC_000913	148540	148545		0.031929
NC_000913	148545	148550		0.015510
NC_000913	148550	148555		0.005943
NC_000913	148555	148560		0.013148
NC_000913	148560	148565		0.015376
NC_000913	148565	148570		0.015157
NC_000913	148570	148575		0.027509
NC_000913	148575	148580		0.030704
NC_000913	148580	148585		0.030493
NC_000913	148585	148590		0.047234
NC_000913	148590	148595		0.052827
NC_000913	148595	148600		0.051898
NC_000913	148600	148605		0.040580
NC_000913	148605	148610		0.044485
NC_000913	148610	148615		0.038645
NC_000913	148615	148620		0.053355
NC_000913	148620	148625		0.068381
NC_000913	148625	148630		0.111255
NC_000913	148630	148635		0.097131
NC_000913	148635	148640		0.080242
NC_000913	148640	148645		0.069726
NC_000913	148645	148650		0.072200
NC_000913	148650	148655		0.074440
NC_000913	148655	148660		0.061859
NC_000913	148660	148665		0.103080
NC_000913	148665	148670		0.113918
NC_000913	148670	148675		0.127763
NC_000913	148675	148680		0.196804
NC_000913	148680	148685		0.259428
NC_000913	148685	148690		0.459581
NC_000913	148690	148695		0.581067
NC_000913	148695	148700		0.467650
NC_000913	148700	148705		0.559530
NC_000913	148705	148710		0.701847
NC_000913	148710	148715		0.735630
NC_000913	148715	148720		0.729868
NC_000913	148720	148725		0.715960
NC_000913	148725	148730		0.763987
NC_000913	148730	148735		0.763964
NC_000913	148735	148740		0.917308
NC_000913	148740	148745		0.967923
NC_000913	148745	148750		0.850301
NC_000913	148750	148755		0.747179
NC_000913	148755	148760		0.794398
NC_000913	148760	148765		0.869766
NC_000913	148765	148770		0.931642
NC_000913	148770	148775		0.984579
NC_000913	148775	148780		1.013244
NC_000913	148780	148785		0.942785
NC_000913	148785	148790		1.255820
NC_000913	148790	148795		0.702403
NC_000913	148795	148800		0.327081
NC_000913	148800	148805		0.307197
NC_000913	148805	148810		0.227264
NC_000913	148810	148815		0.094925
NC_000913	148815	148820		0.085515
NC_000913	148820	148825		0.078356
NC_000913	148825	148830		0.075654
NC_000913	148830	148835		0.059735
NC_000913	148835	148840		0.060269
NC_000913	148840	148845		0.075749
NC_000913	148845	148850		0.082341
NC_000913	148850	148855		0.082316
NC_000913	148855	148860		0.096289
NC_000913	148860	148865		0.125993
NC_000913	148865	148870		0.187573
NC_000913	148870	148875		0.215354
NC_000913	148875	148880		0.211427
NC_000913	148880	148885		0.238943
NC_000913	148885	148890		0.473416
NC_000913	148890	148895		0.528493
NC_000913	148895	148900		0.668035
NC_000913	148900	148905		0.708638
NC_000913	148905	148910		0.716398
NC_000913	148910	148915		0.734174
NC_000913	148915	148920		0.916808
NC_000913	148920	148925		1.025877
NC_000913	148925	148930		1.210104
NC_000913	148930	148935		0.890850
NC_000913	148935	148940		0.563064
NC_000913	148940	148945		0.463891
NC_000913	148945	148950		0.523128
NC_000913	148950	148955		0.492977
NC_000913	148955	148960		0.535900
NC_000913	148960	148965		0.463488
NC_000913	148965	148970		0.618794
NC_000913	148970	148975		0.404592
NC_000913	148975	148980		0.356465
NC_000913	148980	148985		0.312683
NC_000913	148985	148990		0.311094
NC_000913	148990	148995		0.350499
NC_000913	148995	149000		0.332356
NC_000913	149000	149005		0.424821
NC_000913	149005	149010		0.832749
NC_000913	149010	149015		1.081675
NC_000913	149015	149020		1.219931
NC_000913	149020	149025		1.029467
NC_000913	149025	149030		0.978026
NC_000913	149030	149035		0.835496
NC_000913	149035	149040		1.102753
NC_000913	149040	149045		0.986592
NC_000913	149045	149050		0.989563
NC_000913	149050	149055		0.778037
NC_000913	149055	149060		0.673312
NC_000913	149060	149065		0.570004
NC_000913	149065	149070		0.542202
NC_000913	149070	149075		0.540191
NC_000913	149075	149080		0.546563
NC_000913	149080	149085		0.591818
NC_000913	149085	149090		0.631563
NC_000913	149090	149095		0.718190
NC_000913	149095	149100		0.823010
NC_000913	149100	149105		1.008855
NC_000913	149105	149110		0.960723
NC_000913	149110	149115		1.005793
NC_000913	149115	149120		1.039059
NC_000913	149120	149125		0.505004
NC_000913	149125	149130		0.200405
NC_000913	149130	149135		0.157447
NC_000913	149135	149140		0.123165
NC_000913	149140	149145		0.125397
NC_000913	149145	149150		0.137590
NC_000913	149150	149155		0.160931
NC_000913	149155	149160		0.142036
NC_000913	149160	149165		0.104359
NC_000913	149165	149170		0.106074
NC_000913	149170	149175		0.214205
NC_000913	149175	149180		0.295594
NC_000913	149180	149185		0.267405
NC_000913	149185	149190		0.362167
NC_000913	149190	149195		0.561049
NC_000913	149195	149200		0.703443
NC_000913	149200	149205		0.565028
NC_000913	149205	149210		0.435715
NC_000913	149210	149215		0.373709
NC_000913	149215	149220		0.322351
NC_000913	149220	149225		0.258316
NC_000913	149225	149230		0.247829
NC_000913	149230	149235		0.174168
NC_000913	149235	149240		0.121925
NC_000913	149240	149245		0.095504
NC_000913	149245	149250		0.131442
NC_000913	149250	149255		0.111023
NC_000913	149255	149260		0.110976
NC_000913	149260	149265		0.110902
NC_000913	149265	149270		0.118491
NC_000913	149270	149275		0.119558
NC_000913	149275	149280		0.116194
NC_000913	149280	149285		0.223574
NC_000913	149285	149290		0.255659
NC_000913	149290	149295		0.353631
NC_000913	149295	149300		0.482229
NC_000913	149300	149305		0.496272
NC_000913	149305	149310		0.612649
NC_000913	149310	149315		1.257697
NC_000913	149315	149320		1.365969
NC_000913	149320	149325		1.263090
NC_000913	149325	149330		1.277574
NC_000913	149330	149335		1.256148
NC_000913	149335	149340		1.231672
NC_000913	149340	149345		1.127868
NC_000913	149345	149350		1.127271
NC_000913	149350	149355		1.089406
NC_000913	149355	149360		1.169374
NC_000913	149360	149365		1.092839
NC_000913	149365	149370		1.129811
NC_000913	149370	149375		1.061092
NC_000913	149375	149380		1.047495
NC_000913	149380	149385		1.036906
NC_000913	149385	149390		1.168451
NC_000913	149390	149395		1.102991
NC_000913	149395	149400		1.071366
NC_000913	149400	149405		1.036088
NC_000913	149405	149410		0.986937
NC_000913	149410	149415		1.020343
NC_000913	149415	149420		0.855989
NC_000913	149420	149425		0.610994
NC_000913	149425	149430		0.464678
NC_000913	149430	149435		0.419736
NC_000913	149435	149440		0.356217
NC_000913	149440	149445		0.356230
NC_000913	149445	149450		0.342891
NC_000913	149450	149455		0.510535
NC_000913	149455	149460		0.608270
NC_000913	149460	149465		0.670616
NC_000913	149465	149470		1.361284
NC_000913	149470	149475		1.228420
NC_000913	149475	149480		1.175622
NC_000913	149480	149485		1.473585
NC_000913	149485	149490		1.510035
NC_000913	149490	149495		1.115604
NC_000913	149495	149500		0.908510
NC_000913	149500	149505		0.544134
NC_000913	149505	149510		0.344593
NC_000913	149510	149515		0.233236
NC_000913	149515	149520		0.097226
NC_000913	149520	149525		0.080480
NC_000913	149525	149530		0.052408
NC_000913	149530	149535		0.011284
NC_000913	149535	149540		0.004961
NC_000913	149540	149545		0.003144
NC_000913	149545	149550		0.001569
NC_000913	149550	149555		0.001749
NC_000913	149555	149560		0.001769
NC_000913	149560	149565		0.001730
NC_000913	149565	149570		0.001018
NC_000913	149570	149575		0.000702
NC_000913	149575	149580		0.000922
NC_000913	149580	149585		0.001776
NC_000913	149585	149590		0.002162
NC_000913	149590	149595		0.002036
NC_000913	149595	149600		0.003201
NC_000913	149600	149605		0.064261
NC_000913	149605	149610		0.104285
NC_000913	149610	149615		0.135424
NC_000913	149615	149620		0.105638
NC_000913	149620	149625		0.098684
NC_000913	149625	149630		0.064210
NC_000913	149630	149635		0.054845
NC_000913	149635	149640		0.055685
NC_000913	149640	149645		0.057899
NC_000913	149645	149650		0.052620
NC_000913	149650	149655		0.046256
NC_000913	149655	149660		0.029229
NC_000913	149660	149665		0.025398
NC_000913	149665	149670		0.014473
NC_000913	149670	149675		0.026489
NC_000913	149675	149680		0.019170
NC_000913	149680	149685		0.012153
NC_000913	149685	149690		0.010005
NC_000913	149690	149695		0.005204
NC_000913	149695	149700		0.002936
NC_000913	149700	149705		0.001646
NC_000913	149705	149710		0.002129
NC_000913	149710	149715		0.000791
NC_000913	149715	149720		0.002020
NC_000913	149720	149725		0.003073
NC_000913	149725	149730		0.004893
NC_000913	149730	149735		0.008229
NC_000913	149735	149740		0.012644
NC_000913	149740	149745		0.014211
NC_000913	149745	149750		0.019970
NC_000913	149750	149755		0.042388
NC_000913	149755	149760		0.059474
NC_000913	149760	149765		0.061965
NC_000913	149765	149770		0.063644
NC_000913	149770	149775		0.043037
NC_000913	149775	149780		0.034552
NC_000913	149780	149785		0.043286
NC_000913	149785	149790		0.062327
NC_000913	149790	149795		0.138580
NC_000913	149795	149800		0.297384
NC_000913	149800	149805		0.334056
NC_000913	149805	149810		0.269039
NC_000913	149810	149815		0.215878
NC_000913	149815	149820		0.213167
NC_000913	149820	149825		0.164325
NC_000913	149825	149830		0.109621
NC_000913	149830	149835		0.123853
NC_000913	149835	149840		0.144498
NC_000913	149840	149845		0.224914
NC_000913	149845	149850		0.211681
NC_000913	149850	149855		0.165007
NC_000913	149855	149860		0.127527
NC_000913	149860	149865		0.188791
NC_000913	149865	149870		0.227965
NC_000913	149870	149875		0.144417
NC_000913	149875	149880		0.192311
NC_000913	149880	149885		0.111036
NC_000913	149885	149890		0.108856
NC_000913	149890	149895		0.049612
NC_000913	149895	149900		0.124957
NC_000913	149900	149905		0.582521
NC_000913	149905	149910		0.654345
NC_000913	149910	149915		0.529184
NC_000913	149915	149920		0.093781
NC_000913	149920	149925		0.148253
NC_000913	149925	149930		0.119537
NC_000913	149930	149935		0.126066
NC_000913	149935	149940		0.210113
NC_000913	149940	149945		0.218671
NC_000913	149945	149950		0.230511
NC_000913	149950	149955		0.110630
NC_000913	149955	149960		0.152102
NC_000913	149960	149965		0.123842
NC_000913	149965	149970		0.125368
NC_000913	149970	149975		0.113101
NC_000913	149975	149980		0.131956
NC_000913	149980	149985		0.153878
NC_000913	149985	149990		0.246685
NC_000913	149990	149995		0.354391
NC_000913	149995	150000		0.590326
NC_000913	150000	150005		0.482625
NC_000913	150005	150010		0.424310
NC_000913	150010	150015		0.655437
NC_000913	150015	150020		0.722356
NC_000913	150020	150025		0.829417
NC_000913	150025	150030		0.931937
NC_000913	150030	150035		0.947848
NC_000913	150035	150040		0.986266
NC_000913	150040	150045		0.943167
NC_000913	150045	150050		1.501423
NC_000913	150050	150055		1.692246
NC_000913	150055	150060		1.350916
NC_000913	150060	150065		1.283940
NC_000913	150065	150070		0.600481
NC_000913	150070	150075		0.349587
NC_000913	150075	150080		0.436276
NC_000913	150080	150085		0.489942
NC_000913	150085	150090		0.226143
NC_000913	150090	150095		0.472014
NC_000913	150095	150100		0.532373
NC_000913	150100	150105		0.672849
NC_000913	150105	150110		0.718575
NC_000913	150110	150115		0.738578
NC_000913	150115	150120		0.793430
NC_000913	150120	150125		1.347242
NC_000913	150125	150130		1.351482
NC_000913	150130	150135		1.549820
NC_000913	150135	150140		1.969595
NC_000913	150140	150145		1.857030
NC_000913	150145	150150		1.784535
NC_000913	150150	150155		1.880920
NC_000913	150155	150160		2.568450
NC_000913	150160	150165		2.207291
NC_000913	150165	150170		2.148632
NC_000913	150170	150175		2.088783
NC_000913	150175	150180		1.914016
NC_000913	150180	150185		2.029781
NC_000913	150185	150190		1.866684
NC_000913	150190	150195		1.566738
NC_000913	150195	150200		1.759301
NC_000913	150200	150205		1.440001
NC_000913	150205	150210		1.071580
NC_000913	150210	150215		1.304295
NC_000913	150215	150220		0.989267
NC_000913	150220	150225		0.391672
NC_000913	150225	150230		0.676363
NC_000913	150230	150235		0.523537
NC_000913	150235	150240		0.549800
NC_000913	150240	150245		0.607293
NC_000913	150245	150250		0.418169
NC_000913	150250	150255		0.370161
NC_000913	150255	150260		0.395323
NC_000913	150260	150265		0.455630
NC_000913	150265	150270		0.460408
NC_000913	150270	150275		0.398666
NC_000913	150275	150280		0.460078
NC_000913	150280	150285		0.523567
NC_000913	150285	150290		0.424877
NC_000913	150290	150295		0.467072
NC_000913	150295	150300		0.983412
NC_000913	150300	150305		0.698613
NC_000913	150305	150310		0.827664
NC_000913	150310	150315		0.771180
NC_000913	150315	150320		0.663586
NC_000913	150320	150325		0.891318
NC_000913	150325	150330		0.847276
NC_000913	150330	150335		0.843700
NC_000913	150335	150340		0.685567
NC_000913	150340	150345		0.598058
NC_000913	150345	150350		0.552945
NC_000913	150350	150355		0.731668
NC_000913	150355	150360		0.748097
NC_000913	150360	150365		0.826373
NC_000913	150365	150370		0.619413
NC_000913	150370	150375		0.576604
NC_000913	150375	150380		0.572290
NC_000913	150380	150385		0.582980
NC_000913	150385	150390		0.557438
NC_000913	150390	150395		0.493817
NC_000913	150395	150400		0.434670
NC_000913	150400	150405		0.405791
NC_000913	150405	150410		0.355573
NC_000913	150410	150415		0.357033
NC_000913	150415	150420		0.218033
NC_000913	150420	150425		0.222040
NC_000913	150425	150430		0.196665
NC_000913	150430	150435		0.198657
NC_000913	150435	150440		0.130598
NC_000913	150440	150445		0.164081
NC_000913	150445	150450		0.121675
NC_000913	150450	150455		0.114246
NC_000913	150455	150460		0.105131
NC_000913	150460	150465		0.104990
NC_000913	150465	150470		0.137853
NC_000913	150470	150475		0.209186
NC_000913	150475	150480		0.262077
NC_000913	150480	150485		0.227456
NC_000913	150485	150490		0.328307
NC_000913	150490	150495		0.368003
NC_000913	150495	150500		0.492205
NC_000913	150500	150505		0.690964
NC_000913	150505	150510		2.877778
NC_000913	150510	150515		2.718332
NC_000913	150515	150520		2.514872
NC_000913	150520	150525		2.252093
NC_000913	150525	150530		2.462842
NC_000913	150530	150535		2.459902
NC_000913	150535	150540		2.488653
NC_000913	150540	150545		2.385743
NC_000913	150545	150550		2.313142
NC_000913	150550	150555		2.325515
NC_000913	150555	150560		2.314875
NC_000913	150560	150565		2.814390
NC_000913	150565	150570		2.472627
NC_000913	150570	150575		2.356764
NC_000913	150575	150580		1.138706
NC_000913	150580	150585		0.849841
NC_000913	150585	150590		0.763198
NC_000913	150590	150595		0.644827
NC_000913	150595	150600		0.278540
NC_000913	150600	150605		0.049604
NC_000913	150605	150610		0.074410
NC_000913	150610	150615		0.041986
NC_000913	150615	150620		0.041011
NC_000913	150620	150625		0.019815
NC_000913	150625	150630		0.011010
NC_000913	150630	150635		0.011962
NC_000913	150635	150640		0.016530
NC_000913	150640	150645		0.013121
NC_000913	150645	150650		0.012849
NC_000913	150650	150655		0.012080
NC_000913	150655	150660		0.012144
NC_000913	150660	150665		0.025092
NC_000913	150665	150670		0.030027
NC_000913	150670	150675		0.032786
NC_000913	150675	150680		0.053791
NC_000913	150680	150685		0.056392
NC_000913	150685	150690		0.067976
NC_000913	150690	150695		0.067451
NC_000913	150695	150700		0.066468
NC_000913	150700	150705		0.079744
NC_000913	150705	150710		0.115028
NC_000913	150710	150715		0.139056
NC_000913	150715	150720		0.111471
NC_000913	150720	150725		0.217069
NC_000913	150725	150730		0.130226
NC_000913	150730	150735		0.270967
NC_000913	150735	150740		0.217549
NC_000913	150740	150745		0.234252
NC_000913	150745	150750		0.212650
NC_000913	150750	150755		0.204464
NC_000913	150755	150760		0.202650
NC_000913	150760	150765		0.178231
NC_000913	150765	150770		0.195235
NC_000913	150770	150775		0.245466
NC_000913	150775	150780		0.282677
NC_000913	150780	150785		0.405903
NC_000913	150785	150790		0.577646
NC_000913	150790	150795		0.617948
NC_000913	150795	150800		0.823788
NC_000913	150800	150805		1.216266
NC_000913	150805	150810		0.942497
NC_000913	150810	150815		0.176458
NC_000913	150815	150820		0.166239
NC_000913	150820	150825		0.053911
NC_000913	150825	150830		0.049719
NC_000913	150830	150835		0.049885
NC_000913	150835	150840		0.047733
NC_000913	150840	150845		0.047031
NC_000913	150845	150850		0.058434
NC_000913	150850	150855		0.338572
NC_000913	150855	150860		0.527172
NC_000913	150860	150865		0.999768
NC_000913	150865	150870		0.986163
NC_000913	150870	150875		1.121445
NC_000913	150875	150880		1.230708
NC_000913	150880	150885		1.253937
NC_000913	150885	150890		0.844538
NC_000913	150890	150895		0.792343
NC_000913	150895	150900		0.816034
NC_000913	150900	150905		0.989588
NC_000913	150905	150910		0.669927
NC_000913	150910	150915		0.617695
NC_000913	150915	150920		0.627059
NC_000913	150920	150925		0.471818
NC_000913	150925	150930		0.437955
NC_000913	150930	150935		0.380851
NC_000913	150935	150940		0.251099
NC_000913	150940	150945		0.141013
NC_000913	150945	150950		0.162890
NC_000913	150950	150955		0.061930
NC_000913	150955	150960		0.042627
NC_000913	150960	150965		0.075604
NC_000913	150965	150970		0.071349
NC_000913	150970	150975		0.092316
NC_000913	150975	150980		0.053955
NC_000913	150980	150985		0.050826
NC_000913	150985	150990		0.041044
NC_000913	150990	150995		0.072285
NC_000913	150995	151000		0.072291
NC_000913	151000	151005		0.112402
NC_000913	151005	151010		0.033999
NC_000913	151010	151015		0.084112
NC_000913	151015	151020		0.182888
NC_000913	151020	151025		0.137644
NC_000913	151025	151030		0.205167
NC_000913	151030	151035		0.189498
NC_000913	151035	151040		0.201719
NC_000913	151040	151045		0.287573
NC_000913	151045	151050		0.272026
NC_000913	151050	151055		0.235376
NC_000913	151055	151060		0.353636
NC_000913	151060	151065		0.587501
NC_000913	151065	151070		0.430741
NC_000913	151070	151075		0.346900
NC_000913	151075	151080		0.393364
NC_000913	151080	151085		0.337858
NC_000913	151085	151090		0.374695
NC_000913	151090	151095		0.430139
NC_000913	151095	151100		0.443332
NC_000913	151100	151105		0.576613
NC_000913	151105	151110		0.777170
NC_000913	151110	151115		0.994831
NC_000913	151115	151120		1.123993
NC_000913	151120	151125		1.203482
NC_000913	151125	151130		0.403113
NC_000913	151130	151135		0.399408
NC_000913	151135	151140		0.393829
NC_000913	151140	151145		0.416109
NC_000913	151145	151150		0.386546
NC_000913	151150	151155		0.463049
NC_000913	151155	151160		0.266038
NC_000913	151160	151165		0.287571
NC_000913	151165	151170		0.472449
NC_000913	151170	151175		0.506889
NC_000913	151175	151180		0.693926
NC_000913	151180	151185		0.658181
NC_000913	151185	151190		0.583255
NC_000913	151190	151195		0.437387
NC_000913	151195	151200		0.238814
NC_000913	151200	151205		0.193843
NC_000913	151205	151210		0.202161
NC_000913	151210	151215		0.253820
NC_000913	151215	151220		0.370904
NC_000913	151220	151225		0.341250
NC_000913	151225	151230		0.438249
NC_000913	151230	151235		0.436117
NC_000913	151235	151240		0.708950
NC_000913	151240	151245		0.746480
NC_000913	151245	151250		0.608721
NC_000913	151250	151255		0.919423
NC_000913	151255	151260		0.772402
NC_000913	151260	151265		0.578204
NC_000913	151265	151270		0.565107
NC_000913	151270	151275		0.610511
NC_000913	151275	151280		0.676280
NC_000913	151280	151285		0.855544
NC_000913	151285	151290		1.076294
NC_000913	151290	151295		1.303192
NC_000913	151295	151300		1.802260
NC_000913	151300	151305		2.976319
NC_000913	151305	151310		3.757357
NC_000913	151310	151315		3.534999
NC_000913	151315	151320		2.286594
NC_000913	151320	151325		2.124043
NC_000913	151325	151330		2.086313
NC_000913	151330	151335		1.740687
NC_000913	151335	151340		1.501722
NC_000913	151340	151345		1.088326
NC_000913	151345	151350		1.051075
NC_000913	151350	151355		1.403472
NC_000913	151355	151360		1.289496
NC_000913	151360	151365		1.707776
NC_000913	151365	151370		1.193006
NC_000913	151370	151375		1.134181
NC_000913	151375	151380		1.521005
NC_000913	151380	151385		1.422180
NC_000913	151385	151390		0.906244
NC_000913	151390	151395		1.114318
NC_000913	151395	151400		0.970121
NC_000913	151400	151405		0.783446
NC_000913	151405	151410		0.773871
NC_000913	151410	151415		0.812078
NC_000913	151415	151420		0.870631
NC_000913	151420	151425		0.755863
NC_000913	151425	151430		0.661343
NC_000913	151430	151435		0.611274
NC_000913	151435	151440		0.829538
NC_000913	151440	151445		0.853180
NC_000913	151445	151450		0.697813
NC_000913	151450	151455		0.618822
NC_000913	151455	151460		0.473770
NC_000913	151460	151465		0.236820
NC_000913	151465	151470		0.334032
NC_000913	151470	151475		0.362423
NC_000913	151475	151480		0.314207
NC_000913	151480	151485		0.321115
NC_000913	151485	151490		0.412880
NC_000913	151490	151495		0.422540
NC_000913	151495	151500		0.586402
NC_000913	151500	151505		0.396651
NC_000913	151505	151510		0.459286
NC_000913	151510	151515		0.451908
NC_000913	151515	151520		0.479174
NC_000913	151520	151525		0.392507
NC_000913	151525	151530		0.391259
NC_000913	151530	151535		0.432449
NC_000913	151535	151540		0.344729
NC_000913	151540	151545		0.569809
NC_000913	151545	151550		0.541515
NC_000913	151550	151555		0.564801
NC_000913	151555	151560		0.564132
NC_000913	151560	151565		0.597609
NC_000913	151565	151570		0.617830
NC_000913	151570	151575		0.537484
NC_000913	151575	151580		0.669311
NC_000913	151580	151585		0.852889
NC_000913	151585	151590		0.694215
NC_000913	151590	151595		0.720984
NC_000913	151595	151600		0.585772
NC_000913	151600	151605		1.299116
NC_000913	151605	151610		1.577329
NC_000913	151610	151615		2.116245
NC_000913	151615	151620		1.484386
NC_000913	151620	151625		1.391646
NC_000913	151625	151630		1.120176
NC_000913	151630	151635		0.540125
NC_000913	151635	151640		0.538760
NC_000913	151640	151645		0.385541
NC_000913	151645	151650		0.222978
NC_000913	151650	151655		0.161229
NC_000913	151655	151660		0.184556
NC_000913	151660	151665		0.179027
NC_000913	151665	151670		0.172957
NC_000913	151670	151675		0.186313
NC_000913	151675	151680		0.157122
NC_000913	151680	151685		0.241309
NC_000913	151685	151690		0.198171
NC_000913	151690	151695		0.272792
NC_000913	151695	151700		0.230794
NC_000913	151700	151705		0.237029
NC_000913	151705	151710		0.273641
NC_000913	151710	151715		0.320675
NC_000913	151715	151720		0.328533
NC_000913	151720	151725		0.308908
NC_000913	151725	151730		0.274616
NC_000913	151730	151735		0.407489
NC_000913	151735	151740		0.438472
NC_000913	151740	151745		0.488282
NC_000913	151745	151750		0.565363
NC_000913	151750	151755		0.647017
NC_000913	151755	151760		0.729244
NC_000913	151760	151765		0.724841
NC_000913	151765	151770		1.326365
NC_000913	151770	151775		1.394204
NC_000913	151775	151780		2.340989
NC_000913	151780	151785		1.515219
NC_000913	151785	151790		1.492700
NC_000913	151790	151795		1.117382
NC_000913	151795	151800		0.849372
NC_000913	151800	151805		0.738273
NC_000913	151805	151810		0.732883
NC_000913	151810	151815		0.778650
NC_000913	151815	151820		0.711772
NC_000913	151820	151825		0.723523
NC_000913	151825	151830		0.823196
NC_000913	151830	151835		0.812572
NC_000913	151835	151840		0.992883
NC_000913	151840	151845		1.176978
NC_000913	151845	151850		1.241966
NC_000913	151850	151855		1.317299
NC_000913	151855	151860		1.220839
NC_000913	151860	151865		1.052172
NC_000913	151865	151870		1.274344
NC_000913	151870	151875		0.996694
NC_000913	151875	151880		0.990176
NC_000913	151880	151885		0.884818
NC_000913	151885	151890		0.864956
NC_000913	151890	151895		0.628173
NC_000913	151895	151900		0.556431
NC_000913	151900	151905		0.687032
NC_000913	151905	151910		0.470326
NC_000913	151910	151915		0.366511
NC_000913	151915	151920		0.305888
NC_000913	151920	151925		0.397041
NC_000913	151925	151930		0.365056
NC_000913	151930	151935		0.396273
NC_000913	151935	151940		0.550720
NC_000913	151940	151945		0.524757
NC_000913	151945	151950		0.655701
NC_000913	151950	151955		0.835502
NC_000913	151955	151960		0.753890
NC_000913	151960	151965		0.753665
NC_000913	151965	151970		0.621481
NC_000913	151970	151975		0.652728
NC_000913	151975	151980		0.553569
NC_000913	151980	151985		0.519494
NC_000913	151985	151990		0.477646
NC_000913	151990	151995		0.362032
NC_000913	151995	152000		0.444528
NC_000913	152000	152005		0.459410
NC_000913	152005	152010		0.532221
NC_000913	152010	152015		0.411152
NC_000913	152015	152020		0.409313
NC_000913	152020	152025		0.299186
NC_000913	152025	152030		0.241492
NC_000913	152030	152035		0.318809
NC_000913	152035	152040		0.632289
NC_000913	152040	152045		0.704400
NC_000913	152045	152050		0.624385
NC_000913	152050	152055		1.149754
NC_000913	152055	152060		1.559333
NC_000913	152060	152065		1.661599
NC_000913	152065	152070		1.328545
NC_000913	152070	152075		1.533153
NC_000913	152075	152080		1.853544
NC_000913	152080	152085		1.907470
NC_000913	152085	152090		2.088040
NC_000913	152090	152095		2.132926
NC_000913	152095	152100		2.134163
NC_000913	152100	152105		2.301728
NC_000913	152105	152110		2.593351
NC_000913	152110	152115		2.617051
NC_000913	152115	152120		2.426241
NC_000913	152120	152125		2.263980
NC_000913	152125	152130		2.022463
NC_000913	152130	152135		2.004373
NC_000913	152135	152140		2.121662
NC_000913	152140	152145		1.929717
NC_000913	152145	152150		1.631936
NC_000913	152150	152155		1.685756
NC_000913	152155	152160		1.338558
NC_000913	152160	152165		1.229283
NC_000913	152165	152170		0.980719
NC_000913	152170	152175		0.865653
NC_000913	152175	152180		0.822446
NC_000913	152180	152185		0.874226
NC_000913	152185	152190		0.815860
NC_000913	152190	152195		0.752533
NC_000913	152195	152200		0.673052
NC_000913	152200	152205		0.308245
NC_000913	152205	152210		0.326900
NC_000913	152210	152215		0.299907
NC_000913	152215	152220		0.321453
NC_000913	152220	152225		0.077118
NC_000913	152225	152230		0.136683
NC_000913	152230	152235		0.365732
NC_000913	152235	152240		0.256444
NC_000913	152240	152245		0.274374
NC_000913	152245	152250		0.321988
NC_000913	152250	152255		0.558791
NC_000913	152255	152260		0.695944
NC_000913	152260	152265		0.540393
NC_000913	152265	152270		0.288016
NC_000913	152270	152275		0.360308
NC_000913	152275	152280		0.278122
NC_000913	152280	152285		0.313885
NC_000913	152285	152290		0.313389
NC_000913	152290	152295		0.276723
NC_000913	152295	152300		0.259680
NC_000913	152300	152305		0.231787
NC_000913	152305	152310		0.197979
NC_000913	152310	152315		0.169178
NC_000913	152315	152320		0.276550
NC_000913	152320	152325		0.248730
NC_000913	152325	152330		0.252232
NC_000913	152330	152335		0.236294
NC_000913	152335	152340		0.242884
NC_000913	152340	152345		0.192864
NC_000913	152345	152350		0.199926
NC_000913	152350	152355		0.068259
NC_000913	152355	152360		0.059047
NC_000913	152360	152365		0.077321
NC_000913	152365	152370		0.082290
NC_000913	152370	152375		0.077382
NC_000913	152375	152380		0.145518
NC_000913	152380	152385		0.177798
NC_000913	152385	152390		0.192634
NC_000913	152390	152395		0.275185
NC_000913	152395	152400		0.426397
NC_000913	152400	152405		0.360290
NC_000913	152405	152410		0.337179
NC_000913	152410	152415		0.372052
NC_000913	152415	152420		0.292227
NC_000913	152420	152425		0.316354
NC_000913	152425	152430		0.361656
NC_000913	152430	152435		0.429560
NC_000913	152435	152440		0.297418
NC_000913	152440	152445		0.205537
NC_000913	152445	152450		0.127028
NC_000913	152450	152455		0.072429
NC_000913	152455	152460		0.086685
NC_000913	152460	152465		0.058025
NC_000913	152465	152470		0.070254
NC_000913	152470	152475		0.312076
NC_000913	152475	152480		0.414639
NC_000913	152480	152485		0.375837
NC_000913	152485	152490		0.366615
NC_000913	152490	152495		0.311867
NC_000913	152495	152500		0.300079
NC_000913	152500	152505		0.294321
NC_000913	152505	152510		0.299321
NC_000913	152510	152515		0.289375
NC_000913	152515	152520		0.276874
NC_000913	152520	152525		0.225395
NC_000913	152525	152530		0.144760
NC_000913	152530	152535		0.149103
NC_000913	152535	152540		0.159597
NC_000913	152540	152545		0.279657
NC_000913	152545	152550		0.281352
NC_000913	152550	152555		0.330264
NC_000913	152555	152560		0.347967
NC_000913	152560	152565		0.394285
NC_000913	152565	152570		0.405609
NC_000913	152570	152575		0.349673
NC_000913	152575	152580		0.332615
NC_000913	152580	152585		0.395300
NC_000913	152585	152590		0.402291
NC_000913	152590	152595		0.370518
NC_000913	152595	152600		0.456934
NC_000913	152600	152605		0.414362
NC_000913	152605	152610		0.517171
NC_000913	152610	152615		0.481565
NC_000913	152615	152620		0.489961
NC_000913	152620	152625		0.495770
NC_000913	152625	152630		0.400110
NC_000913	152630	152635		0.327225
NC_000913	152635	152640		0.203582
NC_000913	152640	152645		0.188876
NC_000913	152645	152650		0.481045
NC_000913	152650	152655		0.297643
NC_000913	152655	152660		0.779413
NC_000913	152660	152665		1.032007
NC_000913	152665	152670		1.288990
NC_000913	152670	152675		1.591400
NC_000913	152675	152680		1.752165
NC_000913	152680	152685		1.913618
NC_000913	152685	152690		1.588770
NC_000913	152690	152695		1.555350
NC_000913	152695	152700		0.925186
NC_000913	152700	152705		0.845201
NC_000913	152705	152710		0.724892
NC_000913	152710	152715		0.687236
NC_000913	152715	152720		0.735082
NC_000913	152720	152725		0.460783
NC_000913	152725	152730		0.499935
NC_000913	152730	152735		0.586390
NC_000913	152735	152740		1.012289
NC_000913	152740	152745		1.571797
NC_000913	152745	152750		1.373568
NC_000913	152750	152755		1.641517
NC_000913	152755	152760		1.660717
NC_000913	152760	152765		1.735967
NC_000913	152765	152770		1.868415
NC_000913	152770	152775		1.871666
NC_000913	152775	152780		1.654506
NC_000913	152780	152785		2.182005
NC_000913	152785	152790		2.282037
NC_000913	152790	152795		1.990097
NC_000913	152795	152800		1.504507
NC_000913	152800	152805		1.484477
NC_000913	152805	152810		1.365601
NC_000913	152810	152815		1.325313
NC_000913	152815	152820		1.224675
NC_000913	152820	152825		0.948855
NC_000913	152825	152830		0.846587
NC_000913	152830	152835		0.725294
NC_000913	152835	152840		0.869038
NC_000913	152840	152845		0.834885
NC_000913	152845	152850		1.064475
NC_000913	152850	152855		1.008607
NC_000913	152855	152860		1.259748
NC_000913	152860	152865		1.322773
NC_000913	152865	152870		1.266242
NC_000913	152870	152875		1.320553
NC_000913	152875	152880		1.219318
NC_000913	152880	152885		1.248338
NC_000913	152885	152890		1.207017
NC_000913	152890	152895		1.298320
NC_000913	152895	152900		1.261816
NC_000913	152900	152905		1.227142
NC_000913	152905	152910		0.978942
NC_000913	152910	152915		0.845222
NC_000913	152915	152920		0.854890
NC_000913	152920	152925		0.801943
NC_000913	152925	152930		0.650782
NC_000913	152930	152935		0.420692
NC_000913	152935	152940		0.386418
NC_000913	152940	152945		0.374708
NC_000913	152945	152950		0.588689
NC_000913	152950	152955		0.845276
NC_000913	152955	152960		1.222557
NC_000913	152960	152965		1.193266
NC_000913	152965	152970		1.167280
NC_000913	152970	152975		1.525841
NC_000913	152975	152980		1.207235
NC_000913	152980	152985		1.152605
NC_000913	152985	152990		1.138269
NC_000913	152990	152995		0.934773
NC_000913	152995	153000		0.728245
NC_000913	153000	153005		0.817446
NC_000913	153005	153010		1.304432
NC_000913	153010	153015		1.935110
NC_000913	153015	153020		2.440865
NC_000913	153020	153025		2.508537
NC_000913	153025	153030		2.549568
NC_000913	153030	153035		2.112900
NC_000913	153035	153040		1.543123
NC_000913	153040	153045		1.884603
NC_000913	153045	153050		1.820975
NC_000913	153050	153055		2.237593
NC_000913	153055	153060		2.263586
NC_000913	153060	153065		1.984897
NC_000913	153065	153070		1.785959
NC_000913	153070	153075		1.764302
NC_000913	153075	153080		1.437277
NC_000913	153080	153085		1.481537
NC_000913	153085	153090		0.901157
NC_000913	153090	153095		1.066248
NC_000913	153095	153100		1.033915
NC_000913	153100	153105		0.770184
NC_000913	153105	153110		0.642307
NC_000913	153110	153115		0.572904
NC_000913	153115	153120		0.291556
NC_000913	153120	153125		0.296582
NC_000913	153125	153130		0.233935
NC_000913	153130	153135		0.213991
NC_000913	153135	153140		0.188182
NC_000913	153140	153145		0.167076
NC_000913	153145	153150		0.184886
NC_000913	153150	153155		0.177923
NC_000913	153155	153160		0.216969
NC_000913	153160	153165		0.254790
NC_000913	153165	153170		0.289941
NC_000913	153170	153175		0.204701
NC_000913	153175	153180		0.596842
NC_000913	153180	153185		1.128429
NC_000913	153185	153190		0.973039
NC_000913	153190	153195		1.491976
NC_000913	153195	153200		1.616625
NC_000913	153200	153205		3.289853
NC_000913	153205	153210		3.596599
NC_000913	153210	153215		3.881665
NC_000913	153215	153220		3.721499
NC_000913	153220	153225		3.052419
NC_000913	153225	153230		1.490622
NC_000913	153230	153235		0.837229
NC_000913	153235	153240		0.761911
NC_000913	153240	153245		0.768985
NC_000913	153245	153250		0.704404
NC_000913	153250	153255		0.615492
NC_000913	153255	153260		0.532693
NC_000913	153260	153265		0.475800
NC_000913	153265	153270		0.377664
NC_000913	153270	153275		0.812213
NC_000913	153275	153280		0.803971
NC_000913	153280	153285		0.802781
NC_000913	153285	153290		0.761837
NC_000913	153290	153295		0.652307
NC_000913	153295	153300		0.374042
NC_000913	153300	153305		0.364309
NC_000913	153305	153310		0.324657
NC_000913	153310	153315		0.345968
NC_000913	153315	153320		0.339016
NC_000913	153320	153325		0.463384
NC_000913	153325	153330		0.470368
NC_000913	153330	153335		0.478763
NC_000913	153335	153340		1.038788
NC_000913	153340	153345		0.950960
NC_000913	153345	153350		0.441070
NC_000913	153350	153355		0.626155
NC_000913	153355	153360		0.714466
NC_000913	153360	153365		0.665699
NC_000913	153365	153370		0.893842
NC_000913	153370	153375		0.792476
NC_000913	153375	153380		0.677934
NC_000913	153380	153385		0.411624
NC_000913	153385	153390		0.092215
NC_000913	153390	153395		0.068795
NC_000913	153395	153400		0.081575
NC_000913	153400	153405		0.067605
NC_000913	153405	153410		0.056279
NC_000913	153410	153415		0.047118
NC_000913	153415	153420		0.050199
NC_000913	153420	153425		0.067984
NC_000913	153425	153430		0.844816
NC_000913	153430	153435		1.424030
NC_000913	153435	153440		0.427721
NC_000913	153440	153445		0.326118
NC_000913	153445	153450		0.230213
NC_000913	153450	153455		0.230374
NC_000913	153455	153460		0.230870
NC_000913	153460	153465		0.234794
NC_000913	153465	153470		0.244827
NC_000913	153470	153475		0.282810
NC_000913	153475	153480		0.329745
NC_000913	153480	153485		0.314012
NC_000913	153485	153490		0.447255
NC_000913	153490	153495		0.495613
NC_000913	153495	153500		0.847838
NC_000913	153500	153505		1.062807
NC_000913	153505	153510		1.205350
NC_000913	153510	153515		1.571821
NC_000913	153515	153520		1.483303
NC_000913	153520	153525		0.835568
NC_000913	153525	153530		1.223589
NC_000913	153530	153535		1.445660
NC_000913	153535	153540		1.346725
NC_000913	153540	153545		1.222156
NC_000913	153545	153550		1.323713
NC_000913	153550	153555		1.266846
NC_000913	153555	153560		1.519415
NC_000913	153560	153565		1.503988
NC_000913	153565	153570		1.661607
NC_000913	153570	153575		1.310819
NC_000913	153575	153580		1.300797
NC_000913	153580	153585		1.458672
```
