## Supplementary files and data for "Dynamic landscape of protein occupancy across the *Escherichia coli* chromosome": DargR_m9_rdm_glu_rzscore_log10p.bedgraph (part 2 of 33)

```
NC_000913	153585	153590		1.441157
NC_000913	153590	153595		1.493157
NC_000913	153595	153600		1.844806
NC_000913	153600	153605		2.871262
NC_000913	153605	153610		2.761268
NC_000913	153610	153615		2.816004
NC_000913	153615	153620		2.734012
NC_000913	153620	153625		2.664084
NC_000913	153625	153630		1.451750
NC_000913	153630	153635		0.740058
NC_000913	153635	153640		0.503354
NC_000913	153640	153645		0.390549
NC_000913	153645	153650		0.370803
NC_000913	153650	153655		0.256334
NC_000913	153655	153660		0.230011
NC_000913	153660	153665		0.209061
NC_000913	153665	153670		0.175490
NC_000913	153670	153675		0.175053
NC_000913	153675	153680		0.158898
NC_000913	153680	153685		0.260142
NC_000913	153685	153690		0.416728
NC_000913	153690	153695		0.377105
NC_000913	153695	153700		0.288492
NC_000913	153700	153705		0.064846
NC_000913	153705	153710		0.053629
NC_000913	153710	153715		0.038634
NC_000913	153715	153720		0.041808
NC_000913	153720	153725		0.046048
NC_000913	153725	153730		0.050770
NC_000913	153730	153735		0.062199
NC_000913	153735	153740		0.125038
NC_000913	153740	153745		0.214704
NC_000913	153745	153750		0.188347
NC_000913	153750	153755		0.184510
NC_000913	153755	153760		0.184113
NC_000913	153760	153765		0.216005
NC_000913	153765	153770		0.233289
NC_000913	153770	153775		0.270622
NC_000913	153775	153780		0.495065
NC_000913	153780	153785		0.579128
NC_000913	153785	153790		0.571294
NC_000913	153790	153795		0.669438
NC_000913	153795	153800		0.996479
NC_000913	153800	153805		1.224919
NC_000913	153805	153810		1.068891
NC_000913	153810	153815		0.967701
NC_000913	153815	153820		0.750667
NC_000913	153820	153825		0.613232
NC_000913	153825	153830		0.523875
NC_000913	153830	153835		0.562058
NC_000913	153835	153840		0.587237
NC_000913	153840	153845		0.491491
NC_000913	153845	153850		0.277718
NC_000913	153850	153855		0.288675
NC_000913	153855	153860		0.210204
NC_000913	153860	153865		0.154802
NC_000913	153865	153870		0.049625
NC_000913	153870	153875		0.053889
NC_000913	153875	153880		0.092620
NC_000913	153880	153885		0.174794
NC_000913	153885	153890		0.138209
NC_000913	153890	153895		0.157765
NC_000913	153895	153900		0.192076
NC_000913	153900	153905		0.292583
NC_000913	153905	153910		0.363679
NC_000913	153910	153915		0.334590
NC_000913	153915	153920		0.382344
NC_000913	153920	153925		0.408718
NC_000913	153925	153930		0.631948
NC_000913	153930	153935		0.575041
NC_000913	153935	153940		0.495899
NC_000913	153940	153945		0.424345
NC_000913	153945	153950		0.324718
NC_000913	153950	153955		0.367958
NC_000913	153955	153960		0.664270
NC_000913	153960	153965		0.386083
NC_000913	153965	153970		0.514251
NC_000913	153970	153975		0.927594
NC_000913	153975	153980		0.331624
NC_000913	153980	153985		0.273813
NC_000913	153985	153990		0.133499
NC_000913	153990	153995		0.164763
NC_000913	153995	154000		0.203933
NC_000913	154000	154005		0.146913
NC_000913	154005	154010		0.245470
NC_000913	154010	154015		0.432855
NC_000913	154015	154020		0.790619
NC_000913	154020	154025		0.939736
NC_000913	154025	154030		0.966058
NC_000913	154030	154035		1.048200
NC_000913	154035	154040		1.294415
NC_000913	154040	154045		1.612745
NC_000913	154045	154050		2.503349
NC_000913	154050	154055		2.149397
NC_000913	154055	154060		2.095524
NC_000913	154060	154065		2.040394
NC_000913	154065	154070		1.623846
NC_000913	154070	154075		1.334570
NC_000913	154075	154080		1.229513
NC_000913	154080	154085		1.080132
NC_000913	154085	154090		1.274766
NC_000913	154090	154095		1.518456
NC_000913	154095	154100		1.528771
NC_000913	154100	154105		1.514150
NC_000913	154105	154110		1.680322
NC_000913	154110	154115		1.860954
NC_000913	154115	154120		2.115505
NC_000913	154120	154125		2.029791
NC_000913	154125	154130		1.872380
NC_000913	154130	154135		2.371977
NC_000913	154135	154140		1.868703
NC_000913	154140	154145		1.118413
NC_000913	154145	154150		0.735841
NC_000913	154150	154155		0.627788
NC_000913	154155	154160		0.730330
NC_000913	154160	154165		0.739250
NC_000913	154165	154170		0.851877
NC_000913	154170	154175		0.573578
NC_000913	154175	154180		0.773537
NC_000913	154180	154185		0.972208
NC_000913	154185	154190		1.166395
NC_000913	154190	154195		1.261372
NC_000913	154195	154200		1.428177
NC_000913	154200	154205		2.022879
NC_000913	154205	154210		1.893673
NC_000913	154210	154215		1.896581
NC_000913	154215	154220		1.584637
NC_000913	154220	154225		2.042566
NC_000913	154225	154230		1.992068
NC_000913	154230	154235		2.683693
NC_000913	154235	154240		2.232841
NC_000913	154240	154245		2.118963
NC_000913	154245	154250		0.946710
NC_000913	154250	154255		0.606866
NC_000913	154255	154260		0.478246
NC_000913	154260	154265		0.408503
NC_000913	154265	154270		0.368269
NC_000913	154270	154275		0.296496
NC_000913	154275	154280		0.263344
NC_000913	154280	154285		0.306799
NC_000913	154285	154290		0.192482
NC_000913	154290	154295		0.200660
NC_000913	154295	154300		0.264878
NC_000913	154300	154305		0.107534
NC_000913	154305	154310		0.173452
NC_000913	154310	154315		0.180623
NC_000913	154315	154320		0.288341
NC_000913	154320	154325		0.439212
NC_000913	154325	154330		0.489539
NC_000913	154330	154335		0.493690
NC_000913	154335	154340		0.648260
NC_000913	154340	154345		0.412717
NC_000913	154345	154350		0.417617
NC_000913	154350	154355		0.419327
NC_000913	154355	154360		0.461933
NC_000913	154360	154365		0.439245
NC_000913	154365	154370		0.424935
NC_000913	154370	154375		0.460150
NC_000913	154375	154380		0.481515
NC_000913	154380	154385		0.411051
NC_000913	154385	154390		0.477838
NC_000913	154390	154395		0.539947
NC_000913	154395	154400		0.371461
NC_000913	154400	154405		0.362369
NC_000913	154405	154410		0.435399
NC_000913	154410	154415		0.478333
NC_000913	154415	154420		0.708370
NC_000913	154420	154425		0.891416
NC_000913	154425	154430		0.940442
NC_000913	154430	154435		0.897708
NC_000913	154435	154440		0.821579
NC_000913	154440	154445		0.415450
NC_000913	154445	154450		0.497810
NC_000913	154450	154455		0.388477
NC_000913	154455	154460		0.349106
NC_000913	154460	154465		0.299107
NC_000913	154465	154470		0.205013
NC_000913	154470	154475		0.109871
NC_000913	154475	154480		0.050315
NC_000913	154480	154485		0.024992
NC_000913	154485	154490		0.021576
NC_000913	154490	154495		0.019807
NC_000913	154495	154500		0.016368
NC_000913	154500	154505		0.030758
NC_000913	154505	154510		0.066055
NC_000913	154510	154515		0.164491
NC_000913	154515	154520		0.221978
NC_000913	154520	154525		0.168065
NC_000913	154525	154530		0.162217
NC_000913	154530	154535		0.107571
NC_000913	154535	154540		0.128550
NC_000913	154540	154545		0.126915
NC_000913	154545	154550		0.173913
NC_000913	154550	154555		0.286156
NC_000913	154555	154560		0.381554
NC_000913	154560	154565		0.395271
NC_000913	154565	154570		0.489513
NC_000913	154570	154575		0.417574
NC_000913	154575	154580		0.300832
NC_000913	154580	154585		0.286128
NC_000913	154585	154590		0.246828
NC_000913	154590	154595		0.292110
NC_000913	154595	154600		0.280928
NC_000913	154600	154605		0.415267
NC_000913	154605	154610		0.375683
NC_000913	154610	154615		0.511400
NC_000913	154615	154620		0.537604
NC_000913	154620	154625		0.437331
NC_000913	154625	154630		0.308196
NC_000913	154630	154635		0.216287
NC_000913	154635	154640		0.067001
NC_000913	154640	154645		0.036976
NC_000913	154645	154650		0.022657
NC_000913	154650	154655		0.083164
NC_000913	154655	154660		0.098563
NC_000913	154660	154665		0.168039
NC_000913	154665	154670		0.184512
NC_000913	154670	154675		0.286258
NC_000913	154675	154680		0.156644
NC_000913	154680	154685		0.241843
NC_000913	154685	154690		0.265637
NC_000913	154690	154695		0.282644
NC_000913	154695	154700		0.253045
NC_000913	154700	154705		0.243839
NC_000913	154705	154710		0.218388
NC_000913	154710	154715		0.228648
NC_000913	154715	154720		0.296470
NC_000913	154720	154725		0.215439
NC_000913	154725	154730		0.074429
NC_000913	154730	154735		0.040888
NC_000913	154735	154740		0.023405
NC_000913	154740	154745		0.019746
NC_000913	154745	154750		0.020501
NC_000913	154750	154755		0.062041
NC_000913	154755	154760		0.097926
NC_000913	154760	154765		0.050662
NC_000913	154765	154770		0.029352
NC_000913	154770	154775		0.020339
NC_000913	154775	154780		0.011418
NC_000913	154780	154785		0.013354
NC_000913	154785	154790		0.014745
NC_000913	154790	154795		0.022629
NC_000913	154795	154800		0.042115
NC_000913	154800	154805		0.053490
NC_000913	154805	154810		0.104176
NC_000913	154810	154815		0.165040
NC_000913	154815	154820		0.233195
NC_000913	154820	154825		0.402445
NC_000913	154825	154830		0.558076
NC_000913	154830	154835		0.262050
NC_000913	154835	154840		0.203940
NC_000913	154840	154845		0.138069
NC_000913	154845	154850		0.107753
NC_000913	154850	154855		0.108099
NC_000913	154855	154860		0.125536
NC_000913	154860	154865		0.115248
NC_000913	154865	154870		0.086071
NC_000913	154870	154875		0.077150
NC_000913	154875	154880		0.163970
NC_000913	154880	154885		0.139092
NC_000913	154885	154890		0.119977
NC_000913	154890	154895		0.256557
NC_000913	154895	154900		0.316272
NC_000913	154900	154905		0.341769
NC_000913	154905	154910		0.461854
NC_000913	154910	154915		0.660441
NC_000913	154915	154920		0.636638
NC_000913	154920	154925		0.334355
NC_000913	154925	154930		0.335320
NC_000913	154930	154935		0.295683
NC_000913	154935	154940		0.190958
NC_000913	154940	154945		0.246264
NC_000913	154945	154950		0.209194
NC_000913	154950	154955		0.189102
NC_000913	154955	154960		0.115762
NC_000913	154960	154965		0.223966
NC_000913	154965	154970		0.243387
NC_000913	154970	154975		0.247355
NC_000913	154975	154980		0.277945
NC_000913	154980	154985		0.206213
NC_000913	154985	154990		0.270388
NC_000913	154990	154995		0.207749
NC_000913	154995	155000		0.155893
NC_000913	155000	155005		0.180637
NC_000913	155005	155010		0.099779
NC_000913	155010	155015		0.096958
NC_000913	155015	155020		0.055430
NC_000913	155020	155025		0.059563
NC_000913	155025	155030		0.061518
NC_000913	155030	155035		0.055382
NC_000913	155035	155040		0.059013
NC_000913	155040	155045		0.040926
NC_000913	155045	155050		0.028955
NC_000913	155050	155055		0.027476
NC_000913	155055	155060		0.015290
NC_000913	155060	155065		0.011711
NC_000913	155065	155070		0.020557
NC_000913	155070	155075		0.026913
NC_000913	155075	155080		0.023220
NC_000913	155080	155085		0.023624
NC_000913	155085	155090		0.024233
NC_000913	155090	155095		0.020300
NC_000913	155095	155100		0.014487
NC_000913	155100	155105		0.021403
NC_000913	155105	155110		0.047220
NC_000913	155110	155115		0.075363
NC_000913	155115	155120		0.012304
NC_000913	155120	155125		0.014510
NC_000913	155125	155130		0.060745
NC_000913	155130	155135		0.076492
NC_000913	155135	155140		0.063409
NC_000913	155140	155145		0.087569
NC_000913	155145	155150		0.069492
NC_000913	155150	155155		0.112007
NC_000913	155155	155160		0.111481
NC_000913	155160	155165		0.122942
NC_000913	155165	155170		0.120225
NC_000913	155170	155175		0.194485
NC_000913	155175	155180		0.146722
NC_000913	155180	155185		0.129221
NC_000913	155185	155190		0.115138
NC_000913	155190	155195		0.040147
NC_000913	155195	155200		0.068763
NC_000913	155200	155205		0.026464
NC_000913	155205	155210		0.040714
NC_000913	155210	155215		0.045741
NC_000913	155215	155220		0.039334
NC_000913	155220	155225		0.061467
NC_000913	155225	155230		0.074248
NC_000913	155230	155235		0.085758
NC_000913	155235	155240		0.086926
NC_000913	155240	155245		0.157326
NC_000913	155245	155250		0.153005
NC_000913	155250	155255		0.172996
NC_000913	155255	155260		0.182620
NC_000913	155260	155265		0.225957
NC_000913	155265	155270		0.203758
NC_000913	155270	155275		0.236299
NC_000913	155275	155280		0.283033
NC_000913	155280	155285		0.277412
NC_000913	155285	155290		0.203459
NC_000913	155290	155295		0.215799
NC_000913	155295	155300		0.329767
NC_000913	155300	155305		0.346322
NC_000913	155305	155310		0.349629
NC_000913	155310	155315		0.254047
NC_000913	155315	155320		0.264338
NC_000913	155320	155325		0.297856
NC_000913	155325	155330		0.267151
NC_000913	155330	155335		0.380257
NC_000913	155335	155340		0.233182
NC_000913	155340	155345		0.295876
NC_000913	155345	155350		0.204830
NC_000913	155350	155355		0.262424
NC_000913	155355	155360		0.228499
NC_000913	155360	155365		0.502276
NC_000913	155365	155370		0.465040
NC_000913	155370	155375		0.460859
NC_000913	155375	155380		0.478504
NC_000913	155380	155385		0.515788
NC_000913	155385	155390		0.553828
NC_000913	155390	155395		0.443630
NC_000913	155395	155400		0.643380
NC_000913	155400	155405		0.307089
NC_000913	155405	155410		0.328463
NC_000913	155410	155415		0.335628
NC_000913	155415	155420		0.391879
NC_000913	155420	155425		0.428985
NC_000913	155425	155430		0.571348
NC_000913	155430	155435		0.604821
NC_000913	155435	155440		0.604497
NC_000913	155440	155445		0.602697
NC_000913	155445	155450		0.570769
NC_000913	155450	155455		0.315218
NC_000913	155455	155460		0.328168
NC_000913	155460	155465		0.363156
NC_000913	155465	155470		0.480371
NC_000913	155470	155475		0.429359
NC_000913	155475	155480		0.525196
NC_000913	155480	155485		0.578611
NC_000913	155485	155490		0.547874
NC_000913	155490	155495		0.617017
NC_000913	155495	155500		0.650463
NC_000913	155500	155505		1.138032
NC_000913	155505	155510		1.160655
NC_000913	155510	155515		1.096834
NC_000913	155515	155520		1.088039
NC_000913	155520	155525		0.993984
NC_000913	155525	155530		0.944417
NC_000913	155530	155535		0.871197
NC_000913	155535	155540		0.812165
NC_000913	155540	155545		1.226709
NC_000913	155545	155550		0.878272
NC_000913	155550	155555		1.159383
NC_000913	155555	155560		1.000650
NC_000913	155560	155565		1.063431
NC_000913	155565	155570		0.786357
NC_000913	155570	155575		0.803995
NC_000913	155575	155580		0.914149
NC_000913	155580	155585		1.041449
NC_000913	155585	155590		0.961824
NC_000913	155590	155595		1.159948
NC_000913	155595	155600		1.418042
NC_000913	155600	155605		1.398106
NC_000913	155605	155610		0.842993
NC_000913	155610	155615		0.910678
NC_000913	155615	155620		0.861952
NC_000913	155620	155625		0.820852
NC_000913	155625	155630		0.695289
NC_000913	155630	155635		0.549457
NC_000913	155635	155640		0.468558
NC_000913	155640	155645		0.477122
NC_000913	155645	155650		0.475273
NC_000913	155650	155655		0.457897
NC_000913	155655	155660		0.578141
NC_000913	155660	155665		0.448423
NC_000913	155665	155670		0.501151
NC_000913	155670	155675		0.369552
NC_000913	155675	155680		0.341428
NC_000913	155680	155685		0.268607
NC_000913	155685	155690		0.260196
NC_000913	155690	155695		0.364859
NC_000913	155695	155700		0.277819
NC_000913	155700	155705		0.248890
NC_000913	155705	155710		0.261077
NC_000913	155710	155715		0.298172
NC_000913	155715	155720		0.214495
NC_000913	155720	155725		0.227497
NC_000913	155725	155730		0.229593
NC_000913	155730	155735		0.300944
NC_000913	155735	155740		0.248372
NC_000913	155740	155745		0.270999
NC_000913	155745	155750		0.327028
NC_000913	155750	155755		0.287086
NC_000913	155755	155760		0.300076
NC_000913	155760	155765		0.342941
NC_000913	155765	155770		0.217018
NC_000913	155770	155775		0.095840
NC_000913	155775	155780		0.088697
NC_000913	155780	155785		0.030712
NC_000913	155785	155790		0.020871
NC_000913	155790	155795		0.013694
NC_000913	155795	155800		0.018276
NC_000913	155800	155805		0.014615
NC_000913	155805	155810		0.016372
NC_000913	155810	155815		0.017943
NC_000913	155815	155820		0.057750
NC_000913	155820	155825		0.068105
NC_000913	155825	155830		0.098976
NC_000913	155830	155835		0.204305
NC_000913	155835	155840		0.239898
NC_000913	155840	155845		0.296878
NC_000913	155845	155850		0.403722
NC_000913	155850	155855		0.258152
NC_000913	155855	155860		0.405583
NC_000913	155860	155865		0.532363
NC_000913	155865	155870		0.433442
NC_000913	155870	155875		0.373904
NC_000913	155875	155880		0.356120
NC_000913	155880	155885		0.306589
NC_000913	155885	155890		0.268257
NC_000913	155890	155895		0.263406
NC_000913	155895	155900		0.242909
NC_000913	155900	155905		0.288113
NC_000913	155905	155910		0.366344
NC_000913	155910	155915		0.460600
NC_000913	155915	155920		0.613428
NC_000913	155920	155925		0.553489
NC_000913	155925	155930		0.634501
NC_000913	155930	155935		0.710201
NC_000913	155935	155940		0.902373
NC_000913	155940	155945		0.916981
NC_000913	155945	155950		1.002582
NC_000913	155950	155955		0.926856
NC_000913	155955	155960		0.896695
NC_000913	155960	155965		0.765994
NC_000913	155965	155970		0.761947
NC_000913	155970	155975		0.646329
NC_000913	155975	155980		0.604364
NC_000913	155980	155985		0.673497
NC_000913	155985	155990		0.670005
NC_000913	155990	155995		0.426883
NC_000913	155995	156000		0.449291
NC_000913	156000	156005		0.446643
NC_000913	156005	156010		0.333599
NC_000913	156010	156015		0.238792
NC_000913	156015	156020		0.306015
NC_000913	156020	156025		0.273790
NC_000913	156025	156030		0.404634
NC_000913	156030	156035		0.389233
NC_000913	156035	156040		0.634748
NC_000913	156040	156045		0.516412
NC_000913	156045	156050		0.876698
NC_000913	156050	156055		0.887364
NC_000913	156055	156060		1.140366
NC_000913	156060	156065		1.296260
NC_000913	156065	156070		1.369849
NC_000913	156070	156075		1.265273
NC_000913	156075	156080		0.629960
NC_000913	156080	156085		0.497965
NC_000913	156085	156090		0.470873
NC_000913	156090	156095		0.425929
NC_000913	156095	156100		0.403970
NC_000913	156100	156105		0.379410
NC_000913	156105	156110		0.391607
NC_000913	156110	156115		0.385634
NC_000913	156115	156120		0.362641
NC_000913	156120	156125		0.370911
NC_000913	156125	156130		0.408192
NC_000913	156130	156135		0.561638
NC_000913	156135	156140		0.708812
NC_000913	156140	156145		1.532697
NC_000913	156145	156150		2.052185
NC_000913	156150	156155		2.130433
NC_000913	156155	156160		2.348905
NC_000913	156160	156165		2.577338
NC_000913	156165	156170		2.593678
NC_000913	156170	156175		2.113944
NC_000913	156175	156180		1.821010
NC_000913	156180	156185		1.398160
NC_000913	156185	156190		0.979857
NC_000913	156190	156195		0.253576
NC_000913	156195	156200		0.251722
NC_000913	156200	156205		0.259987
NC_000913	156205	156210		0.181679
NC_000913	156210	156215		0.143393
NC_000913	156215	156220		0.030760
NC_000913	156220	156225		0.012131
NC_000913	156225	156230		0.029384
NC_000913	156230	156235		0.014030
NC_000913	156235	156240		0.009513
NC_000913	156240	156245		0.021592
NC_000913	156245	156250		0.016619
NC_000913	156250	156255		0.018053
NC_000913	156255	156260		0.021397
NC_000913	156260	156265		0.025874
NC_000913	156265	156270		0.031066
NC_000913	156270	156275		0.003971
NC_000913	156275	156280		0.057059
NC_000913	156280	156285		0.123580
NC_000913	156285	156290		0.172877
NC_000913	156290	156295		0.206609
NC_000913	156295	156300		0.251483
NC_000913	156300	156305		0.399181
NC_000913	156305	156310		0.502883
NC_000913	156310	156315		0.685211
NC_000913	156315	156320		0.626034
NC_000913	156320	156325		0.725573
NC_000913	156325	156330		0.821906
NC_000913	156330	156335		0.596926
NC_000913	156335	156340		0.283366
NC_000913	156340	156345		0.294658
NC_000913	156345	156350		0.208262
NC_000913	156350	156355		0.173435
NC_000913	156355	156360		0.162814
NC_000913	156360	156365		0.184878
NC_000913	156365	156370		0.159879
NC_000913	156370	156375		0.185378
NC_000913	156375	156380		0.210227
NC_000913	156380	156385		0.479237
NC_000913	156385	156390		0.700538
NC_000913	156390	156395		0.525567
NC_000913	156395	156400		0.494899
NC_000913	156400	156405		0.655588
NC_000913	156405	156410		0.884754
NC_000913	156410	156415		0.852006
NC_000913	156415	156420		0.822898
NC_000913	156420	156425		0.813946
NC_000913	156425	156430		0.901117
NC_000913	156430	156435		1.092803
NC_000913	156435	156440		1.175094
NC_000913	156440	156445		1.607401
NC_000913	156445	156450		1.738659
NC_000913	156450	156455		1.825743
NC_000913	156455	156460		2.148119
NC_000913	156460	156465		2.369792
NC_000913	156465	156470		2.131420
NC_000913	156470	156475		2.357660
NC_000913	156475	156480		1.402888
NC_000913	156480	156485		1.615316
NC_000913	156485	156490		1.532556
NC_000913	156490	156495		1.380870
NC_000913	156495	156500		1.226492
NC_000913	156500	156505		1.242721
NC_000913	156505	156510		1.497798
NC_000913	156510	156515		1.743832
NC_000913	156515	156520		1.299725
NC_000913	156520	156525		1.616028
NC_000913	156525	156530		0.983184
NC_000913	156530	156535		0.515774
NC_000913	156535	156540		0.303501
NC_000913	156540	156545		0.293624
NC_000913	156545	156550		0.158629
NC_000913	156550	156555		0.147481
NC_000913	156555	156560		0.150864
NC_000913	156560	156565		0.124743
NC_000913	156565	156570		0.080522
NC_000913	156570	156575		0.063486
NC_000913	156575	156580		0.059916
NC_000913	156580	156585		0.109341
NC_000913	156585	156590		0.124880
NC_000913	156590	156595		0.116334
NC_000913	156595	156600		0.087922
NC_000913	156600	156605		0.067216
NC_000913	156605	156610		0.090235
NC_000913	156610	156615		0.166036
NC_000913	156615	156620		0.240755
NC_000913	156620	156625		0.359256
NC_000913	156625	156630		0.354169
NC_000913	156630	156635		0.312055
NC_000913	156635	156640		0.222669
NC_000913	156640	156645		0.249197
NC_000913	156645	156650		0.197833
NC_000913	156650	156655		0.174265
NC_000913	156655	156660		0.224550
NC_000913	156660	156665		0.156993
NC_000913	156665	156670		0.234412
NC_000913	156670	156675		0.216363
NC_000913	156675	156680		0.461896
NC_000913	156680	156685		0.565097
NC_000913	156685	156690		0.666595
NC_000913	156690	156695		0.683473
NC_000913	156695	156700		1.090923
NC_000913	156700	156705		0.898693
NC_000913	156705	156710		0.905644
NC_000913	156710	156715		1.052974
NC_000913	156715	156720		0.848424
NC_000913	156720	156725		0.858936
NC_000913	156725	156730		0.544335
NC_000913	156730	156735		0.458584
NC_000913	156735	156740		0.402943
NC_000913	156740	156745		0.209807
NC_000913	156745	156750		0.199846
NC_000913	156750	156755		0.169183
NC_000913	156755	156760		0.181234
NC_000913	156760	156765		0.203945
NC_000913	156765	156770		0.258583
NC_000913	156770	156775		0.418477
NC_000913	156775	156780		0.604462
NC_000913	156780	156785		0.715723
NC_000913	156785	156790		0.648237
NC_000913	156790	156795		0.968536
NC_000913	156795	156800		0.799600
NC_000913	156800	156805		0.486121
NC_000913	156805	156810		0.469058
NC_000913	156810	156815		0.669779
NC_000913	156815	156820		0.465342
NC_000913	156820	156825		0.379668
NC_000913	156825	156830		0.250842
NC_000913	156830	156835		0.233878
NC_000913	156835	156840		0.285957
NC_000913	156840	156845		0.222713
NC_000913	156845	156850		0.262880
NC_000913	156850	156855		0.282204
NC_000913	156855	156860		0.322308
NC_000913	156860	156865		0.236759
NC_000913	156865	156870		0.134663
NC_000913	156870	156875		0.131418
NC_000913	156875	156880		0.121122
NC_000913	156880	156885		0.047030
NC_000913	156885	156890		0.044156
NC_000913	156890	156895		0.031792
NC_000913	156895	156900		0.008173
NC_000913	156900	156905		0.001792
NC_000913	156905	156910		0.001332
NC_000913	156910	156915		0.000114
NC_000913	156915	156920		0.001427
NC_000913	156920	156925		0.000040
NC_000913	156925	156930		0.005515
NC_000913	156930	156935		0.009440
NC_000913	156935	156940		0.019438
NC_000913	156940	156945		0.268228
NC_000913	156945	156950		0.220343
NC_000913	156950	156955		0.236385
NC_000913	156955	156960		0.173688
NC_000913	156960	156965		0.224057
NC_000913	156965	156970		0.159641
NC_000913	156970	156975		0.277344
NC_000913	156975	156980		0.337190
NC_000913	156980	156985		0.420304
NC_000913	156985	156990		0.484140
NC_000913	156990	156995		0.395194
NC_000913	156995	157000		0.488034
NC_000913	157000	157005		0.486741
NC_000913	157005	157010		0.374719
NC_000913	157010	157015		0.152238
NC_000913	157015	157020		0.141990
NC_000913	157020	157025		0.080370
NC_000913	157025	157030		0.072180
NC_000913	157030	157035		0.052108
NC_000913	157035	157040		0.053013
NC_000913	157040	157045		0.064294
NC_000913	157045	157050		0.069992
NC_000913	157050	157055		0.069404
NC_000913	157055	157060		0.036842
NC_000913	157060	157065		0.014726
NC_000913	157065	157070		0.018607
NC_000913	157070	157075		0.064102
NC_000913	157075	157080		0.319161
NC_000913	157080	157085		0.297356
NC_000913	157085	157090		0.368362
NC_000913	157090	157095		0.328686
NC_000913	157095	157100		0.321611
NC_000913	157100	157105		0.912841
NC_000913	157105	157110		0.926742
NC_000913	157110	157115		0.958173
NC_000913	157115	157120		0.906806
NC_000913	157120	157125		0.771621
NC_000913	157125	157130		0.750865
NC_000913	157130	157135		0.631856
NC_000913	157135	157140		0.417785
NC_000913	157140	157145		0.426407
NC_000913	157145	157150		0.320528
NC_000913	157150	157155		0.675486
NC_000913	157155	157160		0.623596
NC_000913	157160	157165		0.348270
NC_000913	157165	157170		0.367930
NC_000913	157170	157175		0.336638
NC_000913	157175	157180		0.170613
NC_000913	157180	157185		0.115100
NC_000913	157185	157190		0.104338
NC_000913	157190	157195		0.129348
NC_000913	157195	157200		0.052981
NC_000913	157200	157205		0.032278
NC_000913	157205	157210		0.013592
NC_000913	157210	157215		0.037215
NC_000913	157215	157220		0.015546
NC_000913	157220	157225		0.012002
NC_000913	157225	157230		0.031635
NC_000913	157230	157235		0.056232
NC_000913	157235	157240		0.095932
NC_000913	157240	157245		0.243564
NC_000913	157245	157250		0.391797
NC_000913	157250	157255		0.360139
NC_000913	157255	157260		0.324910
NC_000913	157260	157265		0.412828
NC_000913	157265	157270		0.600741
NC_000913	157270	157275		1.276275
NC_000913	157275	157280		1.147536
NC_000913	157280	157285		1.607439
NC_000913	157285	157290		1.117155
NC_000913	157290	157295		0.985744
NC_000913	157295	157300		1.161617
NC_000913	157300	157305		0.905680
NC_000913	157305	157310		0.737245
NC_000913	157310	157315		0.316899
NC_000913	157315	157320		0.324091
NC_000913	157320	157325		0.371684
NC_000913	157325	157330		0.526337
NC_000913	157330	157335		0.454031
NC_000913	157335	157340		0.409755
NC_000913	157340	157345		0.305971
NC_000913	157345	157350		0.732109
NC_000913	157350	157355		0.781928
NC_000913	157355	157360		0.857649
NC_000913	157360	157365		1.232327
NC_000913	157365	157370		1.314446
NC_000913	157370	157375		1.354207
NC_000913	157375	157380		1.144354
NC_000913	157380	157385		0.646646
NC_000913	157385	157390		0.549076
NC_000913	157390	157395		0.547221
NC_000913	157395	157400		0.517747
NC_000913	157400	157405		0.442199
NC_000913	157405	157410		0.296705
NC_000913	157410	157415		0.311194
NC_000913	157415	157420		0.466931
NC_000913	157420	157425		0.605806
NC_000913	157425	157430		0.247053
NC_000913	157430	157435		0.262119
NC_000913	157435	157440		0.234616
NC_000913	157440	157445		0.102271
NC_000913	157445	157450		0.090262
NC_000913	157450	157455		0.096083
NC_000913	157455	157460		0.102715
NC_000913	157460	157465		0.083249
NC_000913	157465	157470		0.069191
NC_000913	157470	157475		0.075412
NC_000913	157475	157480		0.119314
NC_000913	157480	157485		0.165049
NC_000913	157485	157490		0.176512
NC_000913	157490	157495		0.186247
NC_000913	157495	157500		0.177473
NC_000913	157500	157505		0.302195
NC_000913	157505	157510		0.291382
NC_000913	157510	157515		0.263741
NC_000913	157515	157520		0.230851
NC_000913	157520	157525		0.100738
NC_000913	157525	157530		0.080137
NC_000913	157530	157535		0.029438
NC_000913	157535	157540		0.024064
NC_000913	157540	157545		0.032004
NC_000913	157545	157550		0.025291
NC_000913	157550	157555		0.024078
NC_000913	157555	157560		0.022752
NC_000913	157560	157565		0.025450
NC_000913	157565	157570		0.058601
NC_000913	157570	157575		0.073258
NC_000913	157575	157580		0.078327
NC_000913	157580	157585		0.016571
NC_000913	157585	157590		0.025994
NC_000913	157590	157595		0.004935
NC_000913	157595	157600		0.004968
NC_000913	157600	157605		0.005420
NC_000913	157605	157610		0.005441
NC_000913	157610	157615		0.007882
NC_000913	157615	157620		0.026573
NC_000913	157620	157625		0.078091
NC_000913	157625	157630		0.052452
NC_000913	157630	157635		0.278665
NC_000913	157635	157640		0.418323
NC_000913	157640	157645		0.491545
NC_000913	157645	157650		0.520950
NC_000913	157650	157655		0.613170
NC_000913	157655	157660		0.714006
NC_000913	157660	157665		0.529096
NC_000913	157665	157670		0.638996
NC_000913	157670	157675		0.548684
NC_000913	157675	157680		0.275104
NC_000913	157680	157685		0.178205
NC_000913	157685	157690		0.209826
NC_000913	157690	157695		0.263024
NC_000913	157695	157700		0.275765
NC_000913	157700	157705		0.287011
NC_000913	157705	157710		0.330819
NC_000913	157710	157715		0.569563
NC_000913	157715	157720		1.586605
NC_000913	157720	157725		1.470641
NC_000913	157725	157730		1.418064
NC_000913	157730	157735		1.363628
NC_000913	157735	157740		0.795053
NC_000913	157740	157745		0.713602
NC_000913	157745	157750		0.656703
NC_000913	157750	157755		0.651597
NC_000913	157755	157760		0.526681
NC_000913	157760	157765		0.347247
NC_000913	157765	157770		0.227333
NC_000913	157770	157775		0.271696
NC_000913	157775	157780		0.249188
NC_000913	157780	157785		0.222685
NC_000913	157785	157790		0.209301
NC_000913	157790	157795		0.187359
NC_000913	157795	157800		0.200970
NC_000913	157800	157805		0.177730
NC_000913	157805	157810		0.228061
NC_000913	157810	157815		0.238431
NC_000913	157815	157820		0.248027
NC_000913	157820	157825		0.255375
NC_000913	157825	157830		0.244088
NC_000913	157830	157835		0.231726
NC_000913	157835	157840		0.228267
NC_000913	157840	157845		0.222922
NC_000913	157845	157850		0.276815
NC_000913	157850	157855		0.267639
NC_000913	157855	157860		0.346510
NC_000913	157860	157865		0.337916
NC_000913	157865	157870		0.378788
NC_000913	157870	157875		0.390265
NC_000913	157875	157880		0.368267
NC_000913	157880	157885		0.340692
NC_000913	157885	157890		0.195649
NC_000913	157890	157895		0.136043
NC_000913	157895	157900		0.136755
NC_000913	157900	157905		0.124145
NC_000913	157905	157910		0.127265
NC_000913	157910	157915		0.122108
NC_000913	157915	157920		0.106580
NC_000913	157920	157925		0.125546
NC_000913	157925	157930		0.095007
NC_000913	157930	157935		0.123369
NC_000913	157935	157940		0.129523
NC_000913	157940	157945		0.083332
NC_000913	157945	157950		0.129243
NC_000913	157950	157955		0.139775
NC_000913	157955	157960		0.114357
NC_000913	157960	157965		0.133764
NC_000913	157965	157970		0.149068
NC_000913	157970	157975		0.113289
NC_000913	157975	157980		0.114460
NC_000913	157980	157985		0.125950
NC_000913	157985	157990		0.185701
NC_000913	157990	157995		0.300885
NC_000913	157995	158000		0.317804
NC_000913	158000	158005		0.325224
NC_000913	158005	158010		0.349109
NC_000913	158010	158015		0.804665
NC_000913	158015	158020		0.599757
NC_000913	158020	158025		0.618370
NC_000913	158025	158030		0.411489
NC_000913	158030	158035		0.344718
NC_000913	158035	158040		0.362780
NC_000913	158040	158045		0.284418
NC_000913	158045	158050		0.161480
NC_000913	158050	158055		0.175389
NC_000913	158055	158060		0.140462
NC_000913	158060	158065		0.120713
NC_000913	158065	158070		0.103541
NC_000913	158070	158075		0.105281
NC_000913	158075	158080		0.123120
NC_000913	158080	158085		0.155697
NC_000913	158085	158090		0.227809
NC_000913	158090	158095		0.218460
NC_000913	158095	158100		0.327292
NC_000913	158100	158105		0.307809
NC_000913	158105	158110		0.374341
NC_000913	158110	158115		0.322179
NC_000913	158115	158120		0.366376
NC_000913	158120	158125		0.408985
NC_000913	158125	158130		0.403571
NC_000913	158130	158135		0.269373
NC_000913	158135	158140		0.248716
NC_000913	158140	158145		0.273822
NC_000913	158145	158150		0.233284
NC_000913	158150	158155		0.249407
NC_000913	158155	158160		0.191902
NC_000913	158160	158165		0.174292
NC_000913	158165	158170		0.202309
NC_000913	158170	158175		0.120600
NC_000913	158175	158180		0.146949
NC_000913	158180	158185		0.153141
NC_000913	158185	158190		0.148559
NC_000913	158190	158195		0.153042
NC_000913	158195	158200		0.128872
NC_000913	158200	158205		0.154091
NC_000913	158205	158210		0.286374
NC_000913	158210	158215		0.244549
NC_000913	158215	158220		0.474146
NC_000913	158220	158225		0.449687
NC_000913	158225	158230		0.588387
NC_000913	158230	158235		0.543745
NC_000913	158235	158240		0.404547
NC_000913	158240	158245		0.356089
NC_000913	158245	158250		0.561028
NC_000913	158250	158255		0.375976
NC_000913	158255	158260		0.341469
NC_000913	158260	158265		0.252078
NC_000913	158265	158270		0.286381
NC_000913	158270	158275		0.285220
NC_000913	158275	158280		0.226494
NC_000913	158280	158285		0.355561
NC_000913	158285	158290		0.179646
NC_000913	158290	158295		0.172323
NC_000913	158295	158300		0.150758
NC_000913	158300	158305		0.138952
NC_000913	158305	158310		0.145454
NC_000913	158310	158315		0.131446
NC_000913	158315	158320		0.061221
NC_000913	158320	158325		0.387784
NC_000913	158325	158330		0.953796
NC_000913	158330	158335		0.806105
NC_000913	158335	158340		0.676945
NC_000913	158340	158345		0.846518
NC_000913	158345	158350		0.608729
NC_000913	158350	158355		0.697886
NC_000913	158355	158360		0.695608
NC_000913	158360	158365		0.721636
NC_000913	158365	158370		0.758556
NC_000913	158370	158375		0.851320
NC_000913	158375	158380		1.093746
NC_000913	158380	158385		1.573866
NC_000913	158385	158390		1.285732
NC_000913	158390	158395		1.037338
NC_000913	158395	158400		1.000278
NC_000913	158400	158405		1.022352
NC_000913	158405	158410		0.764374
NC_000913	158410	158415		0.556151
NC_000913	158415	158420		0.644679
NC_000913	158420	158425		0.717189
NC_000913	158425	158430		0.568830
NC_000913	158430	158435		0.579862
NC_000913	158435	158440		0.686097
NC_000913	158440	158445		0.686304
NC_000913	158445	158450		0.667581
NC_000913	158450	158455		0.806420
NC_000913	158455	158460		0.775059
NC_000913	158460	158465		0.805130
NC_000913	158465	158470		0.762729
NC_000913	158470	158475		0.562683
NC_000913	158475	158480		0.512637
NC_000913	158480	158485		0.460475
NC_000913	158485	158490		0.496578
NC_000913	158490	158495		0.499298
NC_000913	158495	158500		0.502227
NC_000913	158500	158505		0.585410
NC_000913	158505	158510		0.540818
NC_000913	158510	158515		0.517466
NC_000913	158515	158520		0.557655
NC_000913	158520	158525		0.578698
NC_000913	158525	158530		0.595607
NC_000913	158530	158535		0.628931
NC_000913	158535	158540		0.617015
NC_000913	158540	158545		0.637288
NC_000913	158545	158550		0.673028
NC_000913	158550	158555		0.811734
NC_000913	158555	158560		1.149543
NC_000913	158560	158565		1.230045
NC_000913	158565	158570		1.143650
NC_000913	158570	158575		1.552335
NC_000913	158575	158580		1.308110
NC_000913	158580	158585		1.064055
NC_000913	158585	158590		0.935595
NC_000913	158590	158595		1.173757
NC_000913	158595	158600		1.317156
NC_000913	158600	158605		1.392068
NC_000913	158605	158610		1.379061
NC_000913	158610	158615		1.538467
NC_000913	158615	158620		1.627927
NC_000913	158620	158625		1.590649
NC_000913	158625	158630		1.255410
NC_000913	158630	158635		1.229425
NC_000913	158635	158640		0.604229
NC_000913	158640	158645		0.369755
NC_000913	158645	158650		0.329089
NC_000913	158650	158655		0.305282
NC_000913	158655	158660		0.284403
NC_000913	158660	158665		0.213140
NC_000913	158665	158670		0.405308
NC_000913	158670	158675		0.367969
NC_000913	158675	158680		0.401366
NC_000913	158680	158685		0.379725
NC_000913	158685	158690		0.377368
NC_000913	158690	158695		0.376508
NC_000913	158695	158700		0.407959
NC_000913	158700	158705		0.313728
NC_000913	158705	158710		0.341839
NC_000913	158710	158715		0.317394
NC_000913	158715	158720		0.310222
NC_000913	158720	158725		0.297065
NC_000913	158725	158730		0.328080
NC_000913	158730	158735		0.367929
NC_000913	158735	158740		0.508751
NC_000913	158740	158745		0.369873
NC_000913	158745	158750		0.360326
NC_000913	158750	158755		0.474840
NC_000913	158755	158760		0.505066
NC_000913	158760	158765		0.599636
NC_000913	158765	158770		0.553995
NC_000913	158770	158775		0.702392
NC_000913	158775	158780		0.907519
NC_000913	158780	158785		0.998984
NC_000913	158785	158790		0.955773
NC_000913	158790	158795		0.996543
NC_000913	158795	158800		0.743148
NC_000913	158800	158805		0.485558
NC_000913	158805	158810		0.448748
NC_000913	158810	158815		0.398769
NC_000913	158815	158820		0.338580
NC_000913	158820	158825		0.302237
NC_000913	158825	158830		0.398221
NC_000913	158830	158835		0.424118
NC_000913	158835	158840		0.458899
NC_000913	158840	158845		0.457456
NC_000913	158845	158850		0.513576
NC_000913	158850	158855		0.510633
NC_000913	158855	158860		0.481094
NC_000913	158860	158865		0.492903
NC_000913	158865	158870		0.514906
NC_000913	158870	158875		0.457025
NC_000913	158875	158880		0.301985
NC_000913	158880	158885		0.254349
NC_000913	158885	158890		0.241952
NC_000913	158890	158895		0.166715
NC_000913	158895	158900		0.232023
NC_000913	158900	158905		0.260911
NC_000913	158905	158910		0.223481
NC_000913	158910	158915		0.280044
NC_000913	158915	158920		0.317994
NC_000913	158920	158925		0.280226
NC_000913	158925	158930		0.264221
NC_000913	158930	158935		0.283485
NC_000913	158935	158940		0.342254
NC_000913	158940	158945		0.372010
NC_000913	158945	158950		0.409660
NC_000913	158950	158955		0.474953
NC_000913	158955	158960		0.578739
NC_000913	158960	158965		0.720171
NC_000913	158965	158970		0.787480
NC_000913	158970	158975		0.947888
NC_000913	158975	158980		1.006753
NC_000913	158980	158985		1.066370
NC_000913	158985	158990		0.889930
NC_000913	158990	158995		0.728664
NC_000913	158995	159000		0.389987
NC_000913	159000	159005		0.261139
NC_000913	159005	159010		0.160269
NC_000913	159010	159015		0.136981
NC_000913	159015	159020		0.189209
NC_000913	159020	159025		0.174939
NC_000913	159025	159030		0.180074
NC_000913	159030	159035		0.149067
NC_000913	159035	159040		0.100991
NC_000913	159040	159045		0.092290
NC_000913	159045	159050		0.107173
NC_000913	159050	159055		0.095523
NC_000913	159055	159060		0.071172
NC_000913	159060	159065		0.074808
NC_000913	159065	159070		0.040093
NC_000913	159070	159075		0.027260
NC_000913	159075	159080		0.016033
NC_000913	159080	159085		0.009619
NC_000913	159085	159090		0.007301
NC_000913	159090	159095		0.005632
NC_000913	159095	159100		0.003912
NC_000913	159100	159105		0.003359
NC_000913	159105	159110		0.002812
NC_000913	159110	159115		0.003141
NC_000913	159115	159120		0.003185
NC_000913	159120	159125		0.002263
NC_000913	159125	159130		0.001840
NC_000913	159130	159135		0.001712
NC_000913	159135	159140		0.004352
NC_000913	159140	159145		0.005274
NC_000913	159145	159150		0.010814
NC_000913	159150	159155		0.115646
NC_000913	159155	159160		0.170210
NC_000913	159160	159165		0.164549
NC_000913	159165	159170		0.156119
NC_000913	159170	159175		0.155868
NC_000913	159175	159180		0.166361
NC_000913	159180	159185		0.179557
NC_000913	159185	159190		0.205338
NC_000913	159190	159195		0.241630
NC_000913	159195	159200		0.279439
NC_000913	159200	159205		0.398660
NC_000913	159205	159210		0.102218
NC_000913	159210	159215		0.106710
NC_000913	159215	159220		0.106143
NC_000913	159220	159225		0.078729
NC_000913	159225	159230		0.046545
NC_000913	159230	159235		0.049302
NC_000913	159235	159240		0.044525
NC_000913	159240	159245		0.041453
NC_000913	159245	159250		0.043578
NC_000913	159250	159255		0.050524
NC_000913	159255	159260		0.045236
NC_000913	159260	159265		0.041957
NC_000913	159265	159270		0.039600
NC_000913	159270	159275		0.037279
NC_000913	159275	159280		0.027665
NC_000913	159280	159285		0.072061
NC_000913	159285	159290		0.098586
NC_000913	159290	159295		0.122849
NC_000913	159295	159300		0.210982
NC_000913	159300	159305		0.249433
NC_000913	159305	159310		0.300859
NC_000913	159310	159315		0.260785
NC_000913	159315	159320		0.215712
NC_000913	159320	159325		0.185312
NC_000913	159325	159330		0.139846
NC_000913	159330	159335		0.126213
NC_000913	159335	159340		0.186431
NC_000913	159340	159345		0.185483
NC_000913	159345	159350		0.202614
NC_000913	159350	159355		0.192359
NC_000913	159355	159360		0.164035
NC_000913	159360	159365		0.170196
NC_000913	159365	159370		0.155416
NC_000913	159370	159375		0.098903
NC_000913	159375	159380		0.108212
NC_000913	159380	159385		0.105499
NC_000913	159385	159390		0.126365
NC_000913	159390	159395		0.130863
NC_000913	159395	159400		0.131847
NC_000913	159400	159405		0.145412
NC_000913	159405	159410		0.174768
NC_000913	159410	159415		0.219874
NC_000913	159415	159420		0.133410
NC_000913	159420	159425		0.213517
NC_000913	159425	159430		0.246544
NC_000913	159430	159435		0.450445
NC_000913	159435	159440		0.353486
NC_000913	159440	159445		0.824093
NC_000913	159445	159450		0.866756
NC_000913	159450	159455		1.055815
NC_000913	159455	159460		0.923564
NC_000913	159460	159465		1.041079
NC_000913	159465	159470		1.009809
NC_000913	159470	159475		1.118132
NC_000913	159475	159480		1.224731
NC_000913	159480	159485		1.221253
NC_000913	159485	159490		1.156357
NC_000913	159490	159495		1.136445
NC_000913	159495	159500		1.048444
NC_000913	159500	159505		0.984851
NC_000913	159505	159510		0.380472
NC_000913	159510	159515		0.263740
NC_000913	159515	159520		0.228735
NC_000913	159520	159525		0.202270
NC_000913	159525	159530		0.195050
NC_000913	159530	159535		0.128504
NC_000913	159535	159540		0.119979
NC_000913	159540	159545		0.433935
NC_000913	159545	159550		0.657439
NC_000913	159550	159555		0.585502
NC_000913	159555	159560		0.592604
NC_000913	159560	159565		0.430529
NC_000913	159565	159570		0.440101
NC_000913	159570	159575		0.375455
NC_000913	159575	159580		0.232074
NC_000913	159580	159585		0.252568
NC_000913	159585	159590		0.156639
NC_000913	159590	159595		0.197568
NC_000913	159595	159600		0.087505
NC_000913	159600	159605		0.041519
NC_000913	159605	159610		0.038109
NC_000913	159610	159615		0.039770
NC_000913	159615	159620		0.039219
NC_000913	159620	159625		0.034363
NC_000913	159625	159630		0.030654
NC_000913	159630	159635		0.018781
NC_000913	159635	159640		0.004611
NC_000913	159640	159645		0.021310
NC_000913	159645	159650		0.026805
NC_000913	159650	159655		0.034840
NC_000913	159655	159660		0.090397
NC_000913	159660	159665		0.200806
NC_000913	159665	159670		0.358967
NC_000913	159670	159675		0.547165
NC_000913	159675	159680		0.640894
NC_000913	159680	159685		0.629719
NC_000913	159685	159690		0.500943
NC_000913	159690	159695		0.525003
NC_000913	159695	159700		0.504073
NC_000913	159700	159705		0.506854
NC_000913	159705	159710		0.424251
NC_000913	159710	159715		0.365731
NC_000913	159715	159720		0.187904
NC_000913	159720	159725		0.148024
NC_000913	159725	159730		0.092568
NC_000913	159730	159735		0.090117
NC_000913	159735	159740		0.101721
NC_000913	159740	159745		0.173703
NC_000913	159745	159750		0.161360
NC_000913	159750	159755		0.307557
NC_000913	159755	159760		0.358097
NC_000913	159760	159765		0.702131
NC_000913	159765	159770		0.466352
NC_000913	159770	159775		0.483841
NC_000913	159775	159780		0.392158
NC_000913	159780	159785		0.377497
NC_000913	159785	159790		0.404793
NC_000913	159790	159795		0.330739
NC_000913	159795	159800		0.272486
NC_000913	159800	159805		0.233564
NC_000913	159805	159810		0.119546
NC_000913	159810	159815		0.104425
NC_000913	159815	159820		0.096699
NC_000913	159820	159825		0.052469
NC_000913	159825	159830		0.049050
NC_000913	159830	159835		0.024855
NC_000913	159835	159840		0.037947
NC_000913	159840	159845		0.037498
NC_000913	159845	159850		0.031758
NC_000913	159850	159855		0.047002
NC_000913	159855	159860		0.026967
NC_000913	159860	159865		0.055351
NC_000913	159865	159870		0.096457
NC_000913	159870	159875		0.086455
NC_000913	159875	159880		0.087183
NC_000913	159880	159885		0.105080
NC_000913	159885	159890		0.268625
NC_000913	159890	159895		0.142844
NC_000913	159895	159900		0.117211
NC_000913	159900	159905		0.107195
NC_000913	159905	159910		0.081169
NC_000913	159910	159915		0.077961
NC_000913	159915	159920		0.056528
NC_000913	159920	159925		0.071880
NC_000913	159925	159930		0.134486
NC_000913	159930	159935		0.207943
NC_000913	159935	159940		0.185436
NC_000913	159940	159945		0.208340
NC_000913	159945	159950		0.248377
NC_000913	159950	159955		0.333882
NC_000913	159955	159960		0.319720
NC_000913	159960	159965		0.269041
NC_000913	159965	159970		0.272959
NC_000913	159970	159975		0.277342
NC_000913	159975	159980		0.326907
NC_000913	159980	159985		0.338034
NC_000913	159985	159990		0.380120
NC_000913	159990	159995		0.392333
NC_000913	159995	160000		0.676107
NC_000913	160000	160005		0.643002
NC_000913	160005	160010		0.800849
NC_000913	160010	160015		0.809878
NC_000913	160015	160020		0.713901
NC_000913	160020	160025		0.757882
NC_000913	160025	160030		0.840645
NC_000913	160030	160035		0.679097
NC_000913	160035	160040		0.736751
NC_000913	160040	160045		0.679635
NC_000913	160045	160050		0.600373
NC_000913	160050	160055		0.568640
NC_000913	160055	160060		0.537673
NC_000913	160060	160065		0.530109
NC_000913	160065	160070		0.144522
NC_000913	160070	160075		0.250037
NC_000913	160075	160080		0.297368
NC_000913	160080	160085		0.243496
NC_000913	160085	160090		0.462211
NC_000913	160090	160095		0.105465
NC_000913	160095	160100		0.086720
NC_000913	160100	160105		0.091062
NC_000913	160105	160110		0.084549
NC_000913	160110	160115		0.093580
NC_000913	160115	160120		0.092468
NC_000913	160120	160125		0.104076
NC_000913	160125	160130		0.127948
NC_000913	160130	160135		0.119882
NC_000913	160135	160140		0.116264
NC_000913	160140	160145		0.155459
NC_000913	160145	160150		0.170352
NC_000913	160150	160155		0.168198
NC_000913	160155	160160		0.133095
NC_000913	160160	160165		0.142306
NC_000913	160165	160170		0.169473
NC_000913	160170	160175		0.133696
NC_000913	160175	160180		0.162983
NC_000913	160180	160185		0.141427
NC_000913	160185	160190		0.136096
NC_000913	160190	160195		0.127211
NC_000913	160195	160200		0.112512
NC_000913	160200	160205		0.033798
NC_000913	160205	160210		0.029546
NC_000913	160210	160215		0.011618
NC_000913	160215	160220		0.014592
NC_000913	160220	160225		0.014425
NC_000913	160225	160230		0.014262
NC_000913	160230	160235		0.024025
NC_000913	160235	160240		0.057305
NC_000913	160240	160245		0.052599
NC_000913	160245	160250		0.036904
NC_000913	160250	160255		0.110492
NC_000913	160255	160260		0.125839
NC_000913	160260	160265		0.137494
NC_000913	160265	160270		0.041537
NC_000913	160270	160275		0.034632
NC_000913	160275	160280		0.038934
NC_000913	160280	160285		0.032141
NC_000913	160285	160290		0.035420
NC_000913	160290	160295		0.035557
NC_000913	160295	160300		0.040973
NC_000913	160300	160305		0.050669
NC_000913	160305	160310		0.082593
NC_000913	160310	160315		0.114550
NC_000913	160315	160320		0.063491
NC_000913	160320	160325		0.118420
NC_000913	160325	160330		0.183939
NC_000913	160330	160335		0.139562
NC_000913	160335	160340		0.165287
NC_000913	160340	160345		0.153289
NC_000913	160345	160350		0.199971
NC_000913	160350	160355		0.223234
NC_000913	160355	160360		0.236367
NC_000913	160360	160365		0.237801
NC_000913	160365	160370		0.150863
NC_000913	160370	160375		0.132842
NC_000913	160375	160380		0.084198
NC_000913	160380	160385		0.096126
NC_000913	160385	160390		0.100641
NC_000913	160390	160395		0.080071
NC_000913	160395	160400		0.082347
NC_000913	160400	160405		0.134565
NC_000913	160405	160410		0.152493
NC_000913	160410	160415		0.109973
NC_000913	160415	160420		0.116427
NC_000913	160420	160425		0.289076
NC_000913	160425	160430		0.177077
NC_000913	160430	160435		0.377800
NC_000913	160435	160440		0.427392
NC_000913	160440	160445		0.404211
NC_000913	160445	160450		0.422819
NC_000913	160450	160455		0.549485
NC_000913	160455	160460		0.513108
NC_000913	160460	160465		0.312828
NC_000913	160465	160470		0.281663
NC_000913	160470	160475		0.330695
NC_000913	160475	160480		0.268083
NC_000913	160480	160485		0.213544
NC_000913	160485	160490		0.257519
NC_000913	160490	160495		0.282156
NC_000913	160495	160500		0.303484
NC_000913	160500	160505		0.326033
NC_000913	160505	160510		0.442169
NC_000913	160510	160515		1.558493
NC_000913	160515	160520		1.472131
NC_000913	160520	160525		1.452424
NC_000913	160525	160530		1.469128
NC_000913	160530	160535		1.575728
NC_000913	160535	160540		1.316697
NC_000913	160540	160545		0.768120
NC_000913	160545	160550		0.774022
NC_000913	160550	160555		0.630070
NC_000913	160555	160560		0.580643
NC_000913	160560	160565		0.478739
NC_000913	160565	160570		0.408237
NC_000913	160570	160575		0.381156
NC_000913	160575	160580		0.535776
NC_000913	160580	160585		0.467671
NC_000913	160585	160590		0.333963
NC_000913	160590	160595		0.364569
NC_000913	160595	160600		0.329223
NC_000913	160600	160605		0.570009
NC_000913	160605	160610		1.275586
NC_000913	160610	160615		1.192630
NC_000913	160615	160620		1.590898
NC_000913	160620	160625		1.588904
NC_000913	160625	160630		1.420459
NC_000913	160630	160635		0.492013
NC_000913	160635	160640		0.717986
NC_000913	160640	160645		0.660302
NC_000913	160645	160650		0.636630
NC_000913	160650	160655		0.633718
NC_000913	160655	160660		0.597727
NC_000913	160660	160665		0.588361
NC_000913	160665	160670		0.529903
NC_000913	160670	160675		0.625378
NC_000913	160675	160680		0.755900
NC_000913	160680	160685		0.575439
NC_000913	160685	160690		0.991230
NC_000913	160690	160695		1.052809
NC_000913	160695	160700		1.190896
NC_000913	160700	160705		0.706016
NC_000913	160705	160710		0.534199
NC_000913	160710	160715		0.340388
NC_000913	160715	160720		0.310137
NC_000913	160720	160725		0.210629
NC_000913	160725	160730		0.216742
NC_000913	160730	160735		0.200295
NC_000913	160735	160740		0.171861
NC_000913	160740	160745		0.177461
NC_000913	160745	160750		0.172642
NC_000913	160750	160755		0.185202
NC_000913	160755	160760		0.188850
NC_000913	160760	160765		0.174117
NC_000913	160765	160770		0.202740
NC_000913	160770	160775		0.205985
NC_000913	160775	160780		0.172886
NC_000913	160780	160785		0.207568
NC_000913	160785	160790		0.393449
NC_000913	160790	160795		0.410631
NC_000913	160795	160800		0.441354
NC_000913	160800	160805		0.388071
NC_000913	160805	160810		0.364692
NC_000913	160810	160815		0.450573
NC_000913	160815	160820		0.395771
NC_000913	160820	160825		0.364829
NC_000913	160825	160830		0.220017
NC_000913	160830	160835		0.172631
NC_000913	160835	160840		0.169364
NC_000913	160840	160845		0.125335
NC_000913	160845	160850		0.089628
NC_000913	160850	160855		0.070585
NC_000913	160855	160860		0.075235
NC_000913	160860	160865		0.082181
NC_000913	160865	160870		0.083411
NC_000913	160870	160875		0.110683
NC_000913	160875	160880		0.127966
NC_000913	160880	160885		0.230127
NC_000913	160885	160890		0.475565
NC_000913	160890	160895		0.523627
NC_000913	160895	160900		0.389428
NC_000913	160900	160905		0.285720
NC_000913	160905	160910		0.147247
NC_000913	160910	160915		0.120122
NC_000913	160915	160920		0.138579
NC_000913	160920	160925		0.153836
NC_000913	160925	160930		0.182066
NC_000913	160930	160935		0.159153
NC_000913	160935	160940		0.241663
NC_000913	160940	160945		0.350476
NC_000913	160945	160950		0.296457
NC_000913	160950	160955		0.328514
NC_000913	160955	160960		0.384590
NC_000913	160960	160965		0.418716
NC_000913	160965	160970		0.267010
NC_000913	160970	160975		0.294516
NC_000913	160975	160980		0.293472
NC_000913	160980	160985		0.249820
NC_000913	160985	160990		0.233632
NC_000913	160990	160995		0.233675
NC_000913	160995	161000		0.367422
NC_000913	161000	161005		0.519612
NC_000913	161005	161010		0.485576
NC_000913	161010	161015		0.388621
NC_000913	161015	161020		0.243403
NC_000913	161020	161025		0.160779
NC_000913	161025	161030		0.163906
NC_000913	161030	161035		0.130825
NC_000913	161035	161040		0.129963
NC_000913	161040	161045		0.097595
NC_000913	161045	161050		0.100472
NC_000913	161050	161055		0.085457
NC_000913	161055	161060		0.132189
NC_000913	161060	161065		0.126422
NC_000913	161065	161070		0.123642
NC_000913	161070	161075		0.115288
NC_000913	161075	161080		0.110196
NC_000913	161080	161085		0.071787
NC_000913	161085	161090		0.078351
NC_000913	161090	161095		0.067140
NC_000913	161095	161100		0.061624
NC_000913	161100	161105		0.054881
NC_000913	161105	161110		0.067665
NC_000913	161110	161115		0.050023
NC_000913	161115	161120		0.054514
NC_000913	161120	161125		0.058265
NC_000913	161125	161130		0.055688
NC_000913	161130	161135		0.063343
NC_000913	161135	161140		0.060544
NC_000913	161140	161145		0.052832
NC_000913	161145	161150		0.050018
NC_000913	161150	161155		0.047975
NC_000913	161155	161160		0.051228
NC_000913	161160	161165		0.062769
NC_000913	161165	161170		0.067068
NC_000913	161170	161175		0.067608
NC_000913	161175	161180		0.091257
NC_000913	161180	161185		0.107552
NC_000913	161185	161190		0.088982
NC_000913	161190	161195		0.081799
NC_000913	161195	161200		0.117383
NC_000913	161200	161205		0.113030
NC_000913	161205	161210		0.578153
NC_000913	161210	161215		0.674575
NC_000913	161215	161220		0.849382
NC_000913	161220	161225		0.620147
NC_000913	161225	161230		0.697077
NC_000913	161230	161235		0.635073
NC_000913	161235	161240		0.581144
NC_000913	161240	161245		0.636725
NC_000913	161245	161250		0.553436
NC_000913	161250	161255		0.452692
NC_000913	161255	161260		0.764087
NC_000913	161260	161265		0.537297
NC_000913	161265	161270		0.511790
NC_000913	161270	161275		0.598151
NC_000913	161275	161280		0.532742
NC_000913	161280	161285		0.416900
NC_000913	161285	161290		0.270477
NC_000913	161290	161295		0.241227
NC_000913	161295	161300		0.283070
NC_000913	161300	161305		0.338915
NC_000913	161305	161310		0.261647
NC_000913	161310	161315		0.244872
NC_000913	161315	161320		0.298973
NC_000913	161320	161325		0.374146
NC_000913	161325	161330		0.480148
NC_000913	161330	161335		0.331574
NC_000913	161335	161340		0.351852
NC_000913	161340	161345		0.285435
NC_000913	161345	161350		0.286511
NC_000913	161350	161355		0.250163
NC_000913	161355	161360		0.180591
NC_000913	161360	161365		0.158163
NC_000913	161365	161370		0.158789
NC_000913	161370	161375		0.140267
NC_000913	161375	161380		0.104726
NC_000913	161380	161385		0.114803
NC_000913	161385	161390		0.115920
NC_000913	161390	161395		0.146279
NC_000913	161395	161400		0.270953
NC_000913	161400	161405		0.384689
NC_000913	161405	161410		0.572366
NC_000913	161410	161415		0.659545
NC_000913	161415	161420		1.330169
NC_000913	161420	161425		0.988926
NC_000913	161425	161430		0.776775
NC_000913	161430	161435		0.591643
NC_000913	161435	161440		0.605643
NC_000913	161440	161445		0.288859
NC_000913	161445	161450		0.423392
NC_000913	161450	161455		0.420799
NC_000913	161455	161460		0.219235
NC_000913	161460	161465		0.206085
NC_000913	161465	161470		0.231286
NC_000913	161470	161475		0.211149
NC_000913	161475	161480		0.244996
NC_000913	161480	161485		0.248060
NC_000913	161485	161490		0.338819
NC_000913	161490	161495		0.730759
NC_000913	161495	161500		1.354927
NC_000913	161500	161505		1.380060
NC_000913	161505	161510		0.470851
NC_000913	161510	161515		0.509881
NC_000913	161515	161520		0.581691
NC_000913	161520	161525		0.566933
NC_000913	161525	161530		0.706073
NC_000913	161530	161535		0.657728
NC_000913	161535	161540		0.693529
NC_000913	161540	161545		0.621260
NC_000913	161545	161550		0.657890
NC_000913	161550	161555		0.713904
NC_000913	161555	161560		0.684439
NC_000913	161560	161565		0.757134
NC_000913	161565	161570		0.860112
NC_000913	161570	161575		0.894762
NC_000913	161575	161580		0.978957
NC_000913	161580	161585		1.038859
NC_000913	161585	161590		1.084903
NC_000913	161590	161595		1.058944
NC_000913	161595	161600		1.104069
NC_000913	161600	161605		0.910439
NC_000913	161605	161610		0.741805
NC_000913	161610	161615		0.666945
NC_000913	161615	161620		0.672833
NC_000913	161620	161625		0.617580
NC_000913	161625	161630		0.761594
NC_000913	161630	161635		0.724028
NC_000913	161635	161640		0.770964
NC_000913	161640	161645		0.772598
NC_000913	161645	161650		0.925177
NC_000913	161650	161655		0.876601
NC_000913	161655	161660		0.773756
NC_000913	161660	161665		0.569701
NC_000913	161665	161670		0.428818
NC_000913	161670	161675		0.445237
NC_000913	161675	161680		0.460004
NC_000913	161680	161685		0.387239
NC_000913	161685	161690		0.343204
NC_000913	161690	161695		0.333722
NC_000913	161695	161700		0.417517
NC_000913	161700	161705		0.429800
NC_000913	161705	161710		0.471950
NC_000913	161710	161715		0.485144
NC_000913	161715	161720		0.480284
NC_000913	161720	161725		0.758148
NC_000913	161725	161730		0.642822
NC_000913	161730	161735		0.650350
NC_000913	161735	161740		0.539514
NC_000913	161740	161745		0.707974
NC_000913	161745	161750		0.694504
NC_000913	161750	161755		0.706067
NC_000913	161755	161760		0.806166
NC_000913	161760	161765		0.734908
NC_000913	161765	161770		0.814124
NC_000913	161770	161775		0.776091
NC_000913	161775	161780		0.675104
NC_000913	161780	161785		0.651619
NC_000913	161785	161790		0.587926
NC_000913	161790	161795		0.592467
NC_000913	161795	161800		0.475507
NC_000913	161800	161805		0.454604
NC_000913	161805	161810		0.420626
NC_000913	161810	161815		0.370107
NC_000913	161815	161820		0.297582
NC_000913	161820	161825		0.412079
NC_000913	161825	161830		0.451120
NC_000913	161830	161835		0.292946
NC_000913	161835	161840		0.299465
NC_000913	161840	161845		0.322783
NC_000913	161845	161850		0.295956
NC_000913	161850	161855		0.194294
NC_000913	161855	161860		0.187293
NC_000913	161860	161865		0.174307
NC_000913	161865	161870		0.172912
NC_000913	161870	161875		0.224149
NC_000913	161875	161880		0.255807
NC_000913	161880	161885		0.260136
NC_000913	161885	161890		0.207182
NC_000913	161890	161895		0.235577
NC_000913	161895	161900		0.233913
NC_000913	161900	161905		0.279774
NC_000913	161905	161910		0.309899
NC_000913	161910	161915		0.321668
NC_000913	161915	161920		0.308328
NC_000913	161920	161925		0.327178
NC_000913	161925	161930		0.308495
NC_000913	161930	161935		0.269608
NC_000913	161935	161940		0.268310
NC_000913	161940	161945		0.385750
NC_000913	161945	161950		0.439879
NC_000913	161950	161955		0.587694
NC_000913	161955	161960		0.535679
NC_000913	161960	161965		0.582366
NC_000913	161965	161970		0.757924
NC_000913	161970	161975		0.503198
NC_000913	161975	161980		0.445989
NC_000913	161980	161985		0.311057
NC_000913	161985	161990		0.294055
NC_000913	161990	161995		0.290628
NC_000913	161995	162000		0.255043
NC_000913	162000	162005		0.201626
NC_000913	162005	162010		0.207921
NC_000913	162010	162015		0.234422
NC_000913	162015	162020		0.219002
NC_000913	162020	162025		0.230845
NC_000913	162025	162030		0.260918
NC_000913	162030	162035		0.443671
NC_000913	162035	162040		0.450812
NC_000913	162040	162045		0.442222
NC_000913	162045	162050		0.469220
NC_000913	162050	162055		0.307170
NC_000913	162055	162060		1.184525
NC_000913	162060	162065		1.138604
NC_000913	162065	162070		1.058581
NC_000913	162070	162075		1.055407
NC_000913	162075	162080		1.054231
NC_000913	162080	162085		1.093100
NC_000913	162085	162090		1.239634
NC_000913	162090	162095		1.126325
NC_000913	162095	162100		1.123710
NC_000913	162100	162105		1.034747
NC_000913	162105	162110		0.825917
NC_000913	162110	162115		0.751751
NC_000913	162115	162120		0.654169
NC_000913	162120	162125		0.514296
NC_000913	162125	162130		0.514404
NC_000913	162130	162135		0.469683
NC_000913	162135	162140		0.429143
NC_000913	162140	162145		0.301810
NC_000913	162145	162150		0.291099
NC_000913	162150	162155		0.296819
NC_000913	162155	162160		0.312814
NC_000913	162160	162165		0.348686
NC_000913	162165	162170		0.321044
NC_000913	162170	162175		0.306837
NC_000913	162175	162180		0.449276
NC_000913	162180	162185		0.709171
NC_000913	162185	162190		0.613802
NC_000913	162190	162195		0.619934
NC_000913	162195	162200		0.653136
NC_000913	162200	162205		0.947414
NC_000913	162205	162210		1.038896
NC_000913	162210	162215		0.900769
NC_000913	162215	162220		0.986845
NC_000913	162220	162225		0.896338
NC_000913	162225	162230		0.788287
NC_000913	162230	162235		0.828313
NC_000913	162235	162240		0.767109
NC_000913	162240	162245		0.766516
NC_000913	162245	162250		1.021682
NC_000913	162250	162255		1.077338
NC_000913	162255	162260		1.106831
NC_000913	162260	162265		0.956117
NC_000913	162265	162270		0.886664
NC_000913	162270	162275		1.001615
NC_000913	162275	162280		0.920679
NC_000913	162280	162285		0.827562
NC_000913	162285	162290		0.809406
NC_000913	162290	162295		0.889960
NC_000913	162295	162300		0.797384
NC_000913	162300	162305		0.898373
NC_000913	162305	162310		0.932593
NC_000913	162310	162315		0.891007
NC_000913	162315	162320		1.009153
NC_000913	162320	162325		0.869894
NC_000913	162325	162330		0.865345
NC_000913	162330	162335		1.065572
NC_000913	162335	162340		1.078671
NC_000913	162340	162345		0.851182
NC_000913	162345	162350		0.928377
NC_000913	162350	162355		0.821801
NC_000913	162355	162360		0.748979
NC_000913	162360	162365		0.661165
NC_000913	162365	162370		0.741906
NC_000913	162370	162375		0.661521
NC_000913	162375	162380		0.770319
NC_000913	162380	162385		1.067122
NC_000913	162385	162390		1.039185
NC_000913	162390	162395		0.901545
NC_000913	162395	162400		1.009878
NC_000913	162400	162405		0.993378
NC_000913	162405	162410		0.694465
NC_000913	162410	162415		0.690917
NC_000913	162415	162420		0.680978
NC_000913	162420	162425		0.648446
NC_000913	162425	162430		0.561940
NC_000913	162430	162435		0.510023
NC_000913	162435	162440		0.520768
NC_000913	162440	162445		0.459036
NC_000913	162445	162450		0.480237
NC_000913	162450	162455		0.474257
NC_000913	162455	162460		0.473133
NC_000913	162460	162465		0.432282
NC_000913	162465	162470		0.281529
NC_000913	162470	162475		0.113432
NC_000913	162475	162480		0.104094
NC_000913	162480	162485		0.193201
NC_000913	162485	162490		0.155673
NC_000913	162490	162495		0.152518
NC_000913	162495	162500		0.114689
NC_000913	162500	162505		0.088984
NC_000913	162505	162510		0.149334
NC_000913	162510	162515		0.139189
NC_000913	162515	162520		0.135622
NC_000913	162520	162525		0.127439
NC_000913	162525	162530		0.273561
NC_000913	162530	162535		0.479449
NC_000913	162535	162540		0.787438
NC_000913	162540	162545		0.783199
NC_000913	162545	162550		1.115188
NC_000913	162550	162555		1.266210
NC_000913	162555	162560		1.618797
NC_000913	162560	162565		1.862209
NC_000913	162565	162570		2.340731
NC_000913	162570	162575		1.098300
NC_000913	162575	162580		0.889418
NC_000913	162580	162585		0.940249
NC_000913	162585	162590		0.655567
NC_000913	162590	162595		0.751976
NC_000913	162595	162600		0.662257
NC_000913	162600	162605		0.789078
NC_000913	162605	162610		0.718115
NC_000913	162610	162615		0.429062
NC_000913	162615	162620		0.365882
NC_000913	162620	162625		0.347204
NC_000913	162625	162630		0.334423
NC_000913	162630	162635		0.307633
NC_000913	162635	162640		0.334175
NC_000913	162640	162645		0.400356
NC_000913	162645	162650		0.456969
NC_000913	162650	162655		0.393031
NC_000913	162655	162660		0.282767
NC_000913	162660	162665		0.260438
NC_000913	162665	162670		0.338388
NC_000913	162670	162675		0.181736
NC_000913	162675	162680		0.188587
NC_000913	162680	162685		0.169701
NC_000913	162685	162690		0.229586
NC_000913	162690	162695		0.247351
NC_000913	162695	162700		0.244470
NC_000913	162700	162705		0.187178
NC_000913	162705	162710		0.151307
NC_000913	162710	162715		0.207244
NC_000913	162715	162720		0.229252
NC_000913	162720	162725		0.261549
NC_000913	162725	162730		0.309258
NC_000913	162730	162735		0.290855
NC_000913	162735	162740		0.381736
NC_000913	162740	162745		0.544098
NC_000913	162745	162750		0.493700
NC_000913	162750	162755		0.297937
NC_000913	162755	162760		0.245305
NC_000913	162760	162765		0.195560
NC_000913	162765	162770		0.202913
NC_000913	162770	162775		0.171234
NC_000913	162775	162780		0.180719
NC_000913	162780	162785		0.141694
NC_000913	162785	162790		0.098569
NC_000913	162790	162795		0.121852
NC_000913	162795	162800		0.110760
NC_000913	162800	162805		0.088902
NC_000913	162805	162810		0.120413
NC_000913	162810	162815		0.100815
NC_000913	162815	162820		0.169661
NC_000913	162820	162825		0.209333
NC_000913	162825	162830		0.182438
NC_000913	162830	162835		0.248215
NC_000913	162835	162840		0.230352
NC_000913	162840	162845		0.215168
NC_000913	162845	162850		0.197392
NC_000913	162850	162855		0.195232
NC_000913	162855	162860		0.237007
NC_000913	162860	162865		0.464731
NC_000913	162865	162870		0.301907
NC_000913	162870	162875		0.255450
NC_000913	162875	162880		0.300075
NC_000913	162880	162885		0.313806
NC_000913	162885	162890		0.297193
NC_000913	162890	162895		0.276697
NC_000913	162895	162900		0.259864
NC_000913	162900	162905		0.289666
NC_000913	162905	162910		0.352985
NC_000913	162910	162915		0.395874
NC_000913	162915	162920		0.393337
NC_000913	162920	162925		0.370367
NC_000913	162925	162930		0.429148
NC_000913	162930	162935		0.825223
NC_000913	162935	162940		0.701530
NC_000913	162940	162945		0.720268
NC_000913	162945	162950		0.623057
NC_000913	162950	162955		0.658931
NC_000913	162955	162960		0.437624
NC_000913	162960	162965		0.338307
NC_000913	162965	162970		0.244850
NC_000913	162970	162975		0.183075
NC_000913	162975	162980		0.168998
NC_000913	162980	162985		0.184260
NC_000913	162985	162990		0.191862
NC_000913	162990	162995		0.177922
NC_000913	162995	163000		0.205634
NC_000913	163000	163005		0.461472
NC_000913	163005	163010		0.513203
NC_000913	163010	163015		0.580768
NC_000913	163015	163020		0.562810
NC_000913	163020	163025		0.669710
NC_000913	163025	163030		0.652592
NC_000913	163030	163035		0.573282
NC_000913	163035	163040		0.717938
NC_000913	163040	163045		0.732844
NC_000913	163045	163050		0.724469
NC_000913	163050	163055		0.612402
NC_000913	163055	163060		0.341263
NC_000913	163060	163065		0.319973
NC_000913	163065	163070		0.274254
NC_000913	163070	163075		0.280071
NC_000913	163075	163080		0.251174
NC_000913	163080	163085		0.335636
NC_000913	163085	163090		0.358101
NC_000913	163090	163095		0.323762
NC_000913	163095	163100		0.342336
NC_000913	163100	163105		0.394881
NC_000913	163105	163110		0.705779
NC_000913	163110	163115		0.198348
NC_000913	163115	163120		0.084545
NC_000913	163120	163125		0.050846
NC_000913	163125	163130		0.058245
NC_000913	163130	163135		0.049489
NC_000913	163135	163140		0.046073
NC_000913	163140	163145		0.040445
NC_000913	163145	163150		0.044907
NC_000913	163150	163155		0.077829
NC_000913	163155	163160		0.176368
NC_000913	163160	163165		0.261517
NC_000913	163165	163170		0.608223
NC_000913	163170	163175		0.554738
NC_000913	163175	163180		0.419827
NC_000913	163180	163185		0.214112
NC_000913	163185	163190		0.166186
NC_000913	163190	163195		0.080529
NC_000913	163195	163200		0.128428
NC_000913	163200	163205		0.078212
NC_000913	163205	163210		0.060154
NC_000913	163210	163215		0.075608
NC_000913	163215	163220		0.085689
NC_000913	163220	163225		0.089233
NC_000913	163225	163230		0.108716
NC_000913	163230	163235		0.098794
NC_000913	163235	163240		0.085447
NC_000913	163240	163245		0.109274
NC_000913	163245	163250		0.118577
NC_000913	163250	163255		0.099720
NC_000913	163255	163260		0.091368
NC_000913	163260	163265		0.104716
NC_000913	163265	163270		0.132540
NC_000913	163270	163275		0.132659
NC_000913	163275	163280		0.202724
NC_000913	163280	163285		0.207762
NC_000913	163285	163290		0.340964
NC_000913	163290	163295		0.281492
NC_000913	163295	163300		0.287711
NC_000913	163300	163305		0.296130
NC_000913	163305	163310		0.337999
NC_000913	163310	163315		0.295527
NC_000913	163315	163320		0.356221
NC_000913	163320	163325		0.398904
NC_000913	163325	163330		0.445487
NC_000913	163330	163335		0.387410
NC_000913	163335	163340		0.350449
NC_000913	163340	163345		0.310567
NC_000913	163345	163350		0.300149
NC_000913	163350	163355		0.225102
NC_000913	163355	163360		0.183409
NC_000913	163360	163365		0.214429
NC_000913	163365	163370		0.240815
NC_000913	163370	163375		0.246032
NC_000913	163375	163380		0.178501
NC_000913	163380	163385		0.155447
NC_000913	163385	163390		0.198059
NC_000913	163390	163395		0.205382
NC_000913	163395	163400		0.143050
NC_000913	163400	163405		0.126527
NC_000913	163405	163410		0.123578
NC_000913	163410	163415		0.177698
NC_000913	163415	163420		0.160239
NC_000913	163420	163425		0.173434
NC_000913	163425	163430		0.178797
NC_000913	163430	163435		0.250926
NC_000913	163435	163440		0.355701
NC_000913	163440	163445		0.349238
NC_000913	163445	163450		0.449272
NC_000913	163450	163455		0.443257
NC_000913	163455	163460		0.203629
NC_000913	163460	163465		0.200800
NC_000913	163465	163470		0.201556
NC_000913	163470	163475		0.238643
NC_000913	163475	163480		0.261945
NC_000913	163480	163485		0.256389
NC_000913	163485	163490		0.495877
NC_000913	163490	163495		0.180756
NC_000913	163495	163500		0.214433
NC_000913	163500	163505		0.230666
NC_000913	163505	163510		0.218603
NC_000913	163510	163515		0.186485
NC_000913	163515	163520		0.241901
NC_000913	163520	163525		0.358821
NC_000913	163525	163530		0.385132
NC_000913	163530	163535		0.625539
NC_000913	163535	163540		0.552295
NC_000913	163540	163545		0.410564
NC_000913	163545	163550		0.401910
NC_000913	163550	163555		0.394635
NC_000913	163555	163560		0.363191
NC_000913	163560	163565		0.282878
NC_000913	163565	163570		0.282035
NC_000913	163570	163575		0.152211
NC_000913	163575	163580		0.143264
NC_000913	163580	163585		0.120223
NC_000913	163585	163590		0.137848
NC_000913	163590	163595		0.117344
NC_000913	163595	163600		0.174547
NC_000913	163600	163605		0.165807
NC_000913	163605	163610		0.199458
NC_000913	163610	163615		0.233524
NC_000913	163615	163620		0.247562
NC_000913	163620	163625		0.276616
NC_000913	163625	163630		0.304208
NC_000913	163630	163635		0.369486
NC_000913	163635	163640		0.480393
NC_000913	163640	163645		0.508737
NC_000913	163645	163650		0.546708
NC_000913	163650	163655		0.604009
NC_000913	163655	163660		0.643792
NC_000913	163660	163665		0.659014
NC_000913	163665	163670		0.545336
NC_000913	163670	163675		0.422476
NC_000913	163675	163680		0.513486
NC_000913	163680	163685		0.541312
NC_000913	163685	163690		0.673427
NC_000913	163690	163695		0.684950
NC_000913	163695	163700		0.750369
NC_000913	163700	163705		1.076845
NC_000913	163705	163710		1.220106
NC_000913	163710	163715		1.411783
NC_000913	163715	163720		1.071409
NC_000913	163720	163725		0.356275
NC_000913	163725	163730		0.288927
NC_000913	163730	163735		0.273034
NC_000913	163735	163740		0.264027
NC_000913	163740	163745		0.289555
NC_000913	163745	163750		0.304991
NC_000913	163750	163755		0.278636
NC_000913	163755	163760		0.251575
NC_000913	163760	163765		0.231447
NC_000913	163765	163770		0.286037
NC_000913	163770	163775		0.629696
NC_000913	163775	163780		0.406952
NC_000913	163780	163785		0.240122
NC_000913	163785	163790		0.134676
NC_000913	163790	163795		0.190794
NC_000913	163795	163800		0.185405
NC_000913	163800	163805		0.171527
NC_000913	163805	163810		0.180559
NC_000913	163810	163815		0.256895
NC_000913	163815	163820		0.249769
NC_000913	163820	163825		0.267900
NC_000913	163825	163830		0.282276
NC_000913	163830	163835		0.325232
NC_000913	163835	163840		0.262383
NC_000913	163840	163845		0.277026
NC_000913	163845	163850		0.232618
NC_000913	163850	163855		0.206472
NC_000913	163855	163860		0.186753
NC_000913	163860	163865		0.195677
NC_000913	163865	163870		0.166423
NC_000913	163870	163875		0.170213
NC_000913	163875	163880		0.109246
NC_000913	163880	163885		0.108572
NC_000913	163885	163890		0.094233
NC_000913	163890	163895		0.068417
NC_000913	163895	163900		0.039689
NC_000913	163900	163905		0.047290
NC_000913	163905	163910		0.064956
NC_000913	163910	163915		0.051071
NC_000913	163915	163920		0.064815
NC_000913	163920	163925		0.060168
NC_000913	163925	163930		0.056583
NC_000913	163930	163935		0.057509
NC_000913	163935	163940		0.078990
NC_000913	163940	163945		0.075028
NC_000913	163945	163950		0.077594
NC_000913	163950	163955		0.186133
NC_000913	163955	163960		0.203315
NC_000913	163960	163965		0.073894
NC_000913	163965	163970		0.088326
NC_000913	163970	163975		0.130449
NC_000913	163975	163980		0.088173
NC_000913	163980	163985		0.096029
NC_000913	163985	163990		0.107687
NC_000913	163990	163995		0.112641
NC_000913	163995	164000		0.113866
NC_000913	164000	164005		0.113846
NC_000913	164005	164010		0.101549
NC_000913	164010	164015		0.121510
NC_000913	164015	164020		0.248242
NC_000913	164020	164025		0.269498
NC_000913	164025	164030		0.240344
NC_000913	164030	164035		0.225457
NC_000913	164035	164040		0.182003
NC_000913	164040	164045		0.098074
NC_000913	164045	164050		0.087463
NC_000913	164050	164055		0.093157
NC_000913	164055	164060		0.066326
NC_000913	164060	164065		0.033089
NC_000913	164065	164070		0.006954
NC_000913	164070	164075		0.001787
NC_000913	164075	164080		0.003829
NC_000913	164080	164085		0.002404
NC_000913	164085	164090		0.002604
NC_000913	164090	164095		0.003241
NC_000913	164095	164100		0.003948
NC_000913	164100	164105		0.004334
NC_000913	164105	164110		0.009750
NC_000913	164110	164115		0.118719
NC_000913	164115	164120		0.104493
NC_000913	164120	164125		0.254108
NC_000913	164125	164130		0.341787
NC_000913	164130	164135		0.441503
NC_000913	164135	164140		0.418172
NC_000913	164140	164145		0.523395
NC_000913	164145	164150		0.616284
NC_000913	164150	164155		0.820580
NC_000913	164155	164160		1.181906
NC_000913	164160	164165		1.970259
NC_000913	164165	164170		1.691041
NC_000913	164170	164175		1.493678
NC_000913	164175	164180		1.465479
NC_000913	164180	164185		1.640829
NC_000913	164185	164190		1.937326
NC_000913	164190	164195		1.899878
NC_000913	164195	164200		1.905432
NC_000913	164200	164205		0.918523
NC_000913	164205	164210		0.388631
NC_000913	164210	164215		0.242213
NC_000913	164215	164220		0.476346
NC_000913	164220	164225		0.429761
NC_000913	164225	164230		0.345023
NC_000913	164230	164235		0.343099
NC_000913	164235	164240		0.344620
NC_000913	164240	164245		0.382205
NC_000913	164245	164250		0.447971
NC_000913	164250	164255		0.447041
NC_000913	164255	164260		0.592603
NC_000913	164260	164265		0.453914
NC_000913	164265	164270		0.413411
NC_000913	164270	164275		0.438687
NC_000913	164275	164280		0.651792
NC_000913	164280	164285		0.699774
NC_000913	164285	164290		0.699916
NC_000913	164290	164295		0.797990
NC_000913	164295	164300		0.576465
NC_000913	164300	164305		0.984168
NC_000913	164305	164310		1.362514
NC_000913	164310	164315		1.291843
NC_000913	164315	164320		1.522430
NC_000913	164320	164325		1.352396
NC_000913	164325	164330		0.986223
NC_000913	164330	164335		0.597805
NC_000913	164335	164340		0.429889
NC_000913	164340	164345		0.399544
NC_000913	164345	164350		0.404317
NC_000913	164350	164355		0.418476
NC_000913	164355	164360		0.409073
NC_000913	164360	164365		0.417396
NC_000913	164365	164370		0.637377
NC_000913	164370	164375		0.674037
NC_000913	164375	164380		0.707244
NC_000913	164380	164385		0.618157
NC_000913	164385	164390		0.611668
NC_000913	164390	164395		0.426106
NC_000913	164395	164400		0.180973
NC_000913	164400	164405		0.115995
NC_000913	164405	164410		0.129991
NC_000913	164410	164415		0.055911
NC_000913	164415	164420		0.035244
NC_000913	164420	164425		0.033458
NC_000913	164425	164430		0.065472
NC_000913	164430	164435		0.070324
NC_000913	164435	164440		0.033847
NC_000913	164440	164445		0.024870
NC_000913	164445	164450		0.035509
NC_000913	164450	164455		0.098431
NC_000913	164455	164460		0.058885
NC_000913	164460	164465		0.067541
NC_000913	164465	164470		0.089634
NC_000913	164470	164475		0.032101
NC_000913	164475	164480		0.031603
NC_000913	164480	164485		0.038873
NC_000913	164485	164490		0.041740
NC_000913	164490	164495		0.059057
NC_000913	164495	164500		0.082703
NC_000913	164500	164505		0.089880
NC_000913	164505	164510		0.103603
NC_000913	164510	164515		0.116369
NC_000913	164515	164520		0.119246
NC_000913	164520	164525		0.134695
NC_000913	164525	164530		0.219675
NC_000913	164530	164535		0.189077
NC_000913	164535	164540		0.153572
NC_000913	164540	164545		0.081779
NC_000913	164545	164550		0.082241
NC_000913	164550	164555		0.068233
NC_000913	164555	164560		0.056855
NC_000913	164560	164565		0.057543
NC_000913	164565	164570		0.047929
NC_000913	164570	164575		0.049735
NC_000913	164575	164580		0.056191
NC_000913	164580	164585		0.087424
NC_000913	164585	164590		0.107810
NC_000913	164590	164595		0.145292
NC_000913	164595	164600		0.162484
NC_000913	164600	164605		0.142642
NC_000913	164605	164610		0.176371
NC_000913	164610	164615		0.170552
NC_000913	164615	164620		0.189858
NC_000913	164620	164625		0.130486
NC_000913	164625	164630		0.219494
NC_000913	164630	164635		0.242940
NC_000913	164635	164640		0.224947
NC_000913	164640	164645		0.215235
NC_000913	164645	164650		0.366435
NC_000913	164650	164655		0.402169
NC_000913	164655	164660		0.324077
NC_000913	164660	164665		0.908598
NC_000913	164665	164670		0.978021
NC_000913	164670	164675		1.207086
NC_000913	164675	164680		1.016781
NC_000913	164680	164685		1.487686
NC_000913	164685	164690		1.521299
NC_000913	164690	164695		1.208088
NC_000913	164695	164700		1.147979
NC_000913	164700	164705		1.099456
NC_000913	164705	164710		0.890354
NC_000913	164710	164715		0.908953
NC_000913	164715	164720		0.776301
NC_000913	164720	164725		0.533961
NC_000913	164725	164730		0.435024
NC_000913	164730	164735		0.281800
NC_000913	164735	164740		0.270461
NC_000913	164740	164745		0.088034
NC_000913	164745	164750		0.129078
NC_000913	164750	164755		0.132256
NC_000913	164755	164760		0.110191
NC_000913	164760	164765		0.127735
NC_000913	164765	164770		0.132222
NC_000913	164770	164775		0.161027
NC_000913	164775	164780		0.150224
NC_000913	164780	164785		0.112272
NC_000913	164785	164790		0.109514
NC_000913	164790	164795		0.107274
NC_000913	164795	164800		0.120831
NC_000913	164800	164805		0.150813
NC_000913	164805	164810		0.179871
NC_000913	164810	164815		0.068515
NC_000913	164815	164820		0.281118
NC_000913	164820	164825		0.339068
NC_000913	164825	164830		0.515418
NC_000913	164830	164835		0.413286
NC_000913	164835	164840		0.582150
NC_000913	164840	164845		0.068262
NC_000913	164845	164850		0.070267
NC_000913	164850	164855		0.062586
NC_000913	164855	164860		0.067968
NC_000913	164860	164865		0.123571
NC_000913	164865	164870		0.162118
NC_000913	164870	164875		0.159669
NC_000913	164875	164880		0.153646
NC_000913	164880	164885		0.132588
NC_000913	164885	164890		0.110342
NC_000913	164890	164895		0.090025
NC_000913	164895	164900		0.076791
NC_000913	164900	164905		0.075873
NC_000913	164905	164910		0.067078
NC_000913	164910	164915		0.055689
NC_000913	164915	164920		0.059180
NC_000913	164920	164925		0.061605
NC_000913	164925	164930		0.106907
NC_000913	164930	164935		0.098780
NC_000913	164935	164940		0.096490
NC_000913	164940	164945		0.164633
NC_000913	164945	164950		0.150416
NC_000913	164950	164955		0.107735
NC_000913	164955	164960		0.064602
NC_000913	164960	164965		0.062605
NC_000913	164965	164970		0.042516
NC_000913	164970	164975		0.046602
NC_000913	164975	164980		0.028568
NC_000913	164980	164985		0.031424
NC_000913	164985	164990		0.006527
NC_000913	164990	164995		0.005668
NC_000913	164995	165000		0.009623
NC_000913	165000	165005		0.013280
NC_000913	165005	165010		0.009294
NC_000913	165010	165015		0.006522
NC_000913	165015	165020		0.002908
NC_000913	165020	165025		0.002939
NC_000913	165025	165030		0.002703
NC_000913	165030	165035		0.003395
NC_000913	165035	165040		0.004525
NC_000913	165040	165045		0.003537
NC_000913	165045	165050		0.002260
NC_000913	165050	165055		0.002734
NC_000913	165055	165060		0.015522
NC_000913	165060	165065		0.029504
NC_000913	165065	165070		0.031557
NC_000913	165070	165075		0.021944
NC_000913	165075	165080		0.031112
NC_000913	165080	165085		0.061206
NC_000913	165085	165090		0.041426
NC_000913	165090	165095		0.023834
NC_000913	165095	165100		0.022547
NC_000913	165100	165105		0.015626
NC_000913	165105	165110		0.021162
NC_000913	165110	165115		0.022548
NC_000913	165115	165120		0.025858
NC_000913	165120	165125		0.021183
NC_000913	165125	165130		0.020838
NC_000913	165130	165135		0.050118
NC_000913	165135	165140		0.052097
NC_000913	165140	165145		0.076444
NC_000913	165145	165150		0.084611
NC_000913	165150	165155		0.064385
NC_000913	165155	165160		0.048283
NC_000913	165160	165165		0.024250
NC_000913	165165	165170		0.026587
NC_000913	165170	165175		0.024304
NC_000913	165175	165180		0.027984
NC_000913	165180	165185		0.045024
NC_000913	165185	165190		0.049710
NC_000913	165190	165195		0.239404
NC_000913	165195	165200		0.713330
NC_000913	165200	165205		0.831947
NC_000913	165205	165210		1.405616
NC_000913	165210	165215		1.491260
NC_000913	165215	165220		0.802449
NC_000913	165220	165225		0.700576
NC_000913	165225	165230		0.468229
NC_000913	165230	165235		0.351496
NC_000913	165235	165240		0.301641
NC_000913	165240	165245		0.305424
NC_000913	165245	165250		0.271945
NC_000913	165250	165255		0.294341
NC_000913	165255	165260		0.482532
NC_000913	165260	165265		0.618251
NC_000913	165265	165270		0.661527
NC_000913	165270	165275		0.658018
NC_000913	165275	165280		0.530206
NC_000913	165280	165285		0.663965
NC_000913	165285	165290		0.204597
NC_000913	165290	165295		0.124385
NC_000913	165295	165300		0.196046
NC_000913	165300	165305		0.160229
NC_000913	165305	165310		0.150663
NC_000913	165310	165315		0.165428
NC_000913	165315	165320		0.234308
NC_000913	165320	165325		0.186757
NC_000913	165325	165330		0.178214
NC_000913	165330	165335		0.125709
NC_000913	165335	165340		0.144556
NC_000913	165340	165345		0.134879
NC_000913	165345	165350		0.167460
NC_000913	165350	165355		0.170835
NC_000913	165355	165360		0.168400
NC_000913	165360	165365		0.149829
NC_000913	165365	165370		0.131495
NC_000913	165370	165375		0.111232
NC_000913	165375	165380		0.161159
NC_000913	165380	165385		0.149497
NC_000913	165385	165390		0.150230
NC_000913	165390	165395		0.154573
NC_000913	165395	165400		0.115816
NC_000913	165400	165405		0.095772
NC_000913	165405	165410		0.038081
NC_000913	165410	165415		0.035501
NC_000913	165415	165420		0.025447
NC_000913	165420	165425		0.024798
NC_000913	165425	165430		0.058604
NC_000913	165430	165435		0.053972
NC_000913	165435	165440		0.050670
NC_000913	165440	165445		0.038588
NC_000913	165445	165450		0.067496
NC_000913	165450	165455		0.066141
NC_000913	165455	165460		0.150765
NC_000913	165460	165465		0.144871
NC_000913	165465	165470		0.156658
NC_000913	165470	165475		0.318076
NC_000913	165475	165480		0.612147
NC_000913	165480	165485		0.533091
NC_000913	165485	165490		0.483450
NC_000913	165490	165495		0.526667
NC_000913	165495	165500		0.512227
NC_000913	165500	165505		0.532766
NC_000913	165505	165510		0.559759
NC_000913	165510	165515		0.578284
NC_000913	165515	165520		0.641828
NC_000913	165520	165525		0.656352
NC_000913	165525	165530		0.426999
NC_000913	165530	165535		0.379074
NC_000913	165535	165540		0.389259
NC_000913	165540	165545		0.339294
NC_000913	165545	165550		0.277259
NC_000913	165550	165555		0.184504
NC_000913	165555	165560		0.146979
NC_000913	165560	165565		0.147860
NC_000913	165565	165570		0.129444
NC_000913	165570	165575		0.114122
NC_000913	165575	165580		0.104846
NC_000913	165580	165585		0.078499
NC_000913	165585	165590		0.085234
NC_000913	165590	165595		0.096101
NC_000913	165595	165600		0.130928
NC_000913	165600	165605		0.142279
NC_000913	165605	165610		0.111550
NC_000913	165610	165615		0.173566
NC_000913	165615	165620		0.154928
NC_000913	165620	165625		0.132093
NC_000913	165625	165630		0.176067
NC_000913	165630	165635		0.229706
NC_000913	165635	165640		0.252025
NC_000913	165640	165645		0.229629
NC_000913	165645	165650		0.264823
NC_000913	165650	165655		0.146020
NC_000913	165655	165660		0.144979
NC_000913	165660	165665		0.103055
NC_000913	165665	165670		0.040670
NC_000913	165670	165675		0.023843
NC_000913	165675	165680		0.017237
NC_000913	165680	165685		0.018867
NC_000913	165685	165690		0.009216
NC_000913	165690	165695		0.007493
NC_000913	165695	165700		0.005980
NC_000913	165700	165705		0.013734
NC_000913	165705	165710		0.021079
NC_000913	165710	165715		0.023028
NC_000913	165715	165720		0.021504
NC_000913	165720	165725		0.029499
NC_000913	165725	165730		0.085992
NC_000913	165730	165735		0.120499
NC_000913	165735	165740		0.110046
NC_000913	165740	165745		0.102335
NC_000913	165745	165750		0.104326
NC_000913	165750	165755		0.093093
NC_000913	165755	165760		0.070013
NC_000913	165760	165765		0.079807
NC_000913	165765	165770		0.049443
NC_000913	165770	165775		0.054360
NC_000913	165775	165780		0.054727
NC_000913	165780	165785		0.068494
NC_000913	165785	165790		0.112046
NC_000913	165790	165795		0.072807
NC_000913	165795	165800		0.077227
NC_000913	165800	165805		0.104074
NC_000913	165805	165810		0.129380
NC_000913	165810	165815		0.143680
NC_000913	165815	165820		0.125946
NC_000913	165820	165825		0.163545
NC_000913	165825	165830		0.296443
NC_000913	165830	165835		0.320184
NC_000913	165835	165840		0.356507
NC_000913	165840	165845		0.370582
NC_000913	165845	165850		0.414623
NC_000913	165850	165855		0.622076
NC_000913	165855	165860		0.644645
NC_000913	165860	165865		0.678873
NC_000913	165865	165870		0.734092
NC_000913	165870	165875		0.658038
NC_000913	165875	165880		0.615131
NC_000913	165880	165885		0.938766
NC_000913	165885	165890		0.996827
NC_000913	165890	165895		1.284246
NC_000913	165895	165900		0.682003
NC_000913	165900	165905		0.693840
NC_000913	165905	165910		0.536571
NC_000913	165910	165915		0.251896
NC_000913	165915	165920		0.245127
NC_000913	165920	165925		0.172669
NC_000913	165925	165930		0.227838
NC_000913	165930	165935		0.227555
NC_000913	165935	165940		0.278735
NC_000913	165940	165945		0.266962
NC_000913	165945	165950		0.278159
NC_000913	165950	165955		0.306997
NC_000913	165955	165960		0.296093
NC_000913	165960	165965		0.370864
NC_000913	165965	165970		0.294994
NC_000913	165970	165975		0.355596
NC_000913	165975	165980		0.209097
NC_000913	165980	165985		0.190408
NC_000913	165985	165990		0.150213
NC_000913	165990	165995		0.112686
NC_000913	165995	166000		0.107194
NC_000913	166000	166005		0.109346
NC_000913	166005	166010		0.131531
NC_000913	166010	166015		0.107057
NC_000913	166015	166020		0.081873
NC_000913	166020	166025		0.039924
NC_000913	166025	166030		0.059528
NC_000913	166030	166035		0.048220
NC_000913	166035	166040		0.050371
NC_000913	166040	166045		0.069955
NC_000913	166045	166050		0.079995
NC_000913	166050	166055		0.100260
NC_000913	166055	166060		0.097172
NC_000913	166060	166065		0.082814
NC_000913	166065	166070		0.085383
NC_000913	166070	166075		0.076142
NC_000913	166075	166080		0.075528
NC_000913	166080	166085		0.087685
NC_000913	166085	166090		0.109385
NC_000913	166090	166095		0.119840
NC_000913	166095	166100		0.151109
NC_000913	166100	166105		0.194347
NC_000913	166105	166110		0.185468
NC_000913	166110	166115		0.157071
NC_000913	166115	166120		0.156326
NC_000913	166120	166125		0.132255
NC_000913	166125	166130		0.112776
NC_000913	166130	166135		0.118048
NC_000913	166135	166140		0.105136
NC_000913	166140	166145		0.074151
NC_000913	166145	166150		0.055443
NC_000913	166150	166155		0.057531
NC_000913	166155	166160		0.108181
NC_000913	166160	166165		0.146806
NC_000913	166165	166170		0.134399
NC_000913	166170	166175		0.095649
NC_000913	166175	166180		0.185726
NC_000913	166180	166185		0.224774
NC_000913	166185	166190		0.205126
NC_000913	166190	166195		0.285097
NC_000913	166195	166200		0.244311
NC_000913	166200	166205		0.202322
NC_000913	166205	166210		0.205084
NC_000913	166210	166215		0.204821
NC_000913	166215	166220		0.197373
NC_000913	166220	166225		0.190541
NC_000913	166225	166230		0.145807
NC_000913	166230	166235		0.143342
NC_000913	166235	166240		0.144331
NC_000913	166240	166245		0.146484
NC_000913	166245	166250		0.153103
NC_000913	166250	166255		0.109151
NC_000913	166255	166260		0.166321
NC_000913	166260	166265		0.184341
NC_000913	166265	166270		0.204529
NC_000913	166270	166275		0.197123
NC_000913	166275	166280		0.229534
NC_000913	166280	166285		0.209222
NC_000913	166285	166290		0.088044
NC_000913	166290	166295		0.082850
NC_000913	166295	166300		0.106913
NC_000913	166300	166305		0.093911
NC_000913	166305	166310		0.079282
NC_000913	166310	166315		0.057578
NC_000913	166315	166320		0.145847
NC_000913	166320	166325		0.429947
NC_000913	166325	166330		0.662320
NC_000913	166330	166335		0.448454
NC_000913	166335	166340		0.477056
NC_000913	166340	166345		0.395019
NC_000913	166345	166350		0.245097
NC_000913	166350	166355		0.241377
NC_000913	166355	166360		0.180999
NC_000913	166360	166365		0.227878
NC_000913	166365	166370		0.230245
NC_000913	166370	166375		0.235695
NC_000913	166375	166380		0.292704
NC_000913	166380	166385		0.373658
NC_000913	166385	166390		0.379723
NC_000913	166390	166395		0.497320
NC_000913	166395	166400		0.470679
NC_000913	166400	166405		0.235124
NC_000913	166405	166410		0.121199
NC_000913	166410	166415		0.110163
NC_000913	166415	166420		0.113293
NC_000913	166420	166425		0.115099
NC_000913	166425	166430		0.133993
NC_000913	166430	166435		0.121922
NC_000913	166435	166440		0.188496
NC_000913	166440	166445		0.303306
NC_000913	166445	166450		0.646838
NC_000913	166450	166455		1.061433
NC_000913	166455	166460		0.655050
NC_000913	166460	166465		0.546234
NC_000913	166465	166470		0.556860
NC_000913	166470	166475		0.370180
NC_000913	166475	166480		0.349696
NC_000913	166480	166485		0.339077
NC_000913	166485	166490		0.349359
NC_000913	166490	166495		0.314703
NC_000913	166495	166500		0.380247
NC_000913	166500	166505		0.450496
NC_000913	166505	166510		0.460621
NC_000913	166510	166515		0.696157
NC_000913	166515	166520		0.774269
NC_000913	166520	166525		0.806565
NC_000913	166525	166530		0.740212
NC_000913	166530	166535		0.634561
NC_000913	166535	166540		0.623392
NC_000913	166540	166545		0.346962
NC_000913	166545	166550		0.299895
NC_000913	166550	166555		0.275044
NC_000913	166555	166560		0.153209
NC_000913	166560	166565		0.155625
NC_000913	166565	166570		0.141827
NC_000913	166570	166575		0.259487
NC_000913	166575	166580		0.354719
NC_000913	166580	166585		0.350734
NC_000913	166585	166590		0.387764
NC_000913	166590	166595		0.412178
NC_000913	166595	166600		0.445491
NC_000913	166600	166605		0.414847
NC_000913	166605	166610		0.506250
NC_000913	166610	166615		0.570973
NC_000913	166615	166620		0.492291
NC_000913	166620	166625		0.624418
NC_000913	166625	166630		0.650541
NC_000913	166630	166635		0.567420
NC_000913	166635	166640		0.539623
NC_000913	166640	166645		0.590920
NC_000913	166645	166650		0.696908
NC_000913	166650	166655		0.707830
NC_000913	166655	166660		0.747629
NC_000913	166660	166665		0.791357
NC_000913	166665	166670		0.566275
NC_000913	166670	166675		0.589582
NC_000913	166675	166680		0.386774
NC_000913	166680	166685		0.309351
NC_000913	166685	166690		0.269049
NC_000913	166690	166695		0.285564
NC_000913	166695	166700		0.224113
NC_000913	166700	166705		0.233763
NC_000913	166705	166710		0.224239
NC_000913	166710	166715		0.181917
NC_000913	166715	166720		0.205576
NC_000913	166720	166725		0.228639
NC_000913	166725	166730		0.236784
NC_000913	166730	166735		0.252004
NC_000913	166735	166740		0.251088
NC_000913	166740	166745		0.248673
NC_000913	166745	166750		0.313062
NC_000913	166750	166755		0.336768
NC_000913	166755	166760		0.314527
NC_000913	166760	166765		0.294186
NC_000913	166765	166770		0.223004
NC_000913	166770	166775		0.224752
NC_000913	166775	166780		0.197655
NC_000913	166780	166785		0.184663
NC_000913	166785	166790		0.301881
NC_000913	166790	166795		0.284750
NC_000913	166795	166800		0.478169
NC_000913	166800	166805		0.469582
NC_000913	166805	166810		0.421285
NC_000913	166810	166815		0.501588
NC_000913	166815	166820		0.528753
NC_000913	166820	166825		0.508829
NC_000913	166825	166830		0.507082
NC_000913	166830	166835		0.700151
NC_000913	166835	166840		0.781551
NC_000913	166840	166845		1.227559
NC_000913	166845	166850		0.950071
NC_000913	166850	166855		0.935501
NC_000913	166855	166860		0.887999
NC_000913	166860	166865		0.620565
NC_000913	166865	166870		0.627264
NC_000913	166870	166875		0.452527
NC_000913	166875	166880		0.533019
NC_000913	166880	166885		0.460061
NC_000913	166885	166890		0.492713
NC_000913	166890	166895		0.615570
NC_000913	166895	166900		0.646048
NC_000913	166900	166905		0.605315
NC_000913	166905	166910		1.107236
NC_000913	166910	166915		1.230072
NC_000913	166915	166920		1.106924
NC_000913	166920	166925		0.957356
NC_000913	166925	166930		0.985375
NC_000913	166930	166935		0.957762
NC_000913	166935	166940		0.915556
NC_000913	166940	166945		1.017242
NC_000913	166945	166950		1.040073
NC_000913	166950	166955		1.175828
NC_000913	166955	166960		1.330676
NC_000913	166960	166965		0.283771
NC_000913	166965	166970		0.150514
NC_000913	166970	166975		0.022859
NC_000913	166975	166980		0.020353
NC_000913	166980	166985		0.011506
NC_000913	166985	166990		0.008212
NC_000913	166990	166995		0.007389
NC_000913	166995	167000		0.011530
NC_000913	167000	167005		0.026805
NC_000913	167005	167010		0.029485
NC_000913	167010	167015		0.045574
NC_000913	167015	167020		0.290237
NC_000913	167020	167025		0.330962
NC_000913	167025	167030		0.305063
NC_000913	167030	167035		0.280470
NC_000913	167035	167040		0.327785
NC_000913	167040	167045		0.416352
NC_000913	167045	167050		0.474092
NC_000913	167050	167055		0.511090
NC_000913	167055	167060		0.500163
NC_000913	167060	167065		0.630058
NC_000913	167065	167070		0.728054
NC_000913	167070	167075		0.729097
NC_000913	167075	167080		0.736282
NC_000913	167080	167085		0.574367
NC_000913	167085	167090		0.589250
NC_000913	167090	167095		0.569769
NC_000913	167095	167100		0.555809
NC_000913	167100	167105		0.516222
NC_000913	167105	167110		0.398669
NC_000913	167110	167115		0.423979
NC_000913	167115	167120		0.339744
NC_000913	167120	167125		0.355932
NC_000913	167125	167130		0.362769
NC_000913	167130	167135		0.335829
NC_000913	167135	167140		0.363023
NC_000913	167140	167145		0.335638
NC_000913	167145	167150		0.398509
NC_000913	167150	167155		0.440230
NC_000913	167155	167160		0.407399
NC_000913	167160	167165		0.308309
NC_000913	167165	167170		0.293414
NC_000913	167170	167175		0.282672
NC_000913	167175	167180		0.310316
NC_000913	167180	167185		0.289821
NC_000913	167185	167190		0.273675
NC_000913	167190	167195		0.329578
NC_000913	167195	167200		0.382310
NC_000913	167200	167205		0.368852
NC_000913	167205	167210		0.397604
NC_000913	167210	167215		0.301426
NC_000913	167215	167220		0.306860
NC_000913	167220	167225		0.357567
NC_000913	167225	167230		0.339558
NC_000913	167230	167235		0.375718
NC_000913	167235	167240		0.351734
NC_000913	167240	167245		0.296737
NC_000913	167245	167250		0.657464
NC_000913	167250	167255		0.098149
NC_000913	167255	167260		0.014624
NC_000913	167260	167265		0.000633
NC_000913	167265	167270		0.000998
NC_000913	167270	167275		0.000979
NC_000913	167275	167280		0.002433
NC_000913	167280	167285		0.001463
NC_000913	167285	167290		0.002044
NC_000913	167290	167295		0.002818
NC_000913	167295	167300		0.002594
NC_000913	167300	167305		0.002164
NC_000913	167305	167310		0.001887
NC_000913	167310	167315		0.001989
NC_000913	167315	167320		0.002281
NC_000913	167320	167325		0.003617
NC_000913	167325	167330		0.000569
NC_000913	167330	167335		0.000236
NC_000913	167335	167340		0.000254
NC_000913	167340	167345		0.000274
NC_000913	167345	167350		0.000097
NC_000913	167350	167355		0.000069
NC_000913	167355	167360		0.000037
NC_000913	167360	167365		0.000148
NC_000913	167365	167370		0.000253
NC_000913	167370	167375		0.000388
NC_000913	167375	167380		0.000788
NC_000913	167380	167385		0.000719
NC_000913	167385	167390		0.002060
NC_000913	167390	167395		0.001837
NC_000913	167395	167400		0.002156
NC_000913	167400	167405		0.002087
NC_000913	167405	167410		0.001774
NC_000913	167410	167415		0.002426
NC_000913	167415	167420		0.008150
NC_000913	167420	167425		0.009415
NC_000913	167425	167430		0.012965
NC_000913	167430	167435		0.017156
NC_000913	167435	167440		0.027337
NC_000913	167440	167445		0.033240
NC_000913	167445	167450		0.033483
NC_000913	167450	167455		0.030302
NC_000913	167455	167460		0.009028
NC_000913	167460	167465		0.002414
NC_000913	167465	167470		0.001794
NC_000913	167470	167475		0.001493
NC_000913	167475	167480		0.000321
NC_000913	167480	167485		0.002367
NC_000913	167485	167490		0.002485
NC_000913	167490	167495		0.003347
NC_000913	167495	167500		0.006623
NC_000913	167500	167505		0.008057
NC_000913	167505	167510		0.011311
NC_000913	167510	167515		0.025851
NC_000913	167515	167520		0.040778
NC_000913	167520	167525		0.050582
NC_000913	167525	167530		0.051145
NC_000913	167530	167535		0.065724
NC_000913	167535	167540		0.080724
NC_000913	167540	167545		0.105133
NC_000913	167545	167550		0.119657
NC_000913	167550	167555		0.116961
NC_000913	167555	167560		0.105650
NC_000913	167560	167565		0.121236
NC_000913	167565	167570		0.142985
NC_000913	167570	167575		0.334886
NC_000913	167575	167580		0.570566
NC_000913	167580	167585		0.564727
NC_000913	167585	167590		0.502296
NC_000913	167590	167595		0.575793
NC_000913	167595	167600		0.645306
NC_000913	167600	167605		0.885535
NC_000913	167605	167610		0.916147
NC_000913	167610	167615		0.880084
NC_000913	167615	167620		0.961061
NC_000913	167620	167625		1.084553
NC_000913	167625	167630		1.053685
NC_000913	167630	167635		1.173823
NC_000913	167635	167640		1.211813
NC_000913	167640	167645		1.385911
NC_000913	167645	167650		1.299973
NC_000913	167650	167655		1.345577
NC_000913	167655	167660		1.294662
NC_000913	167660	167665		1.097690
NC_000913	167665	167670		1.003954
NC_000913	167670	167675		0.824185
NC_000913	167675	167680		0.803358
NC_000913	167680	167685		0.732913
NC_000913	167685	167690		0.652857
NC_000913	167690	167695		0.570228
NC_000913	167695	167700		0.480572
NC_000913	167700	167705		0.377633
NC_000913	167705	167710		0.419866
NC_000913	167710	167715		0.349460
NC_000913	167715	167720		0.254377
NC_000913	167720	167725		0.260414
NC_000913	167725	167730		0.237711
NC_000913	167730	167735		0.234913
NC_000913	167735	167740		0.241184
NC_000913	167740	167745		0.200350
NC_000913	167745	167750		0.179420
NC_000913	167750	167755		0.209986
NC_000913	167755	167760		0.326357
NC_000913	167760	167765		0.353955
NC_000913	167765	167770		0.348319
NC_000913	167770	167775		0.431733
NC_000913	167775	167780		0.530773
NC_000913	167780	167785		0.661575
NC_000913	167785	167790		0.521290
NC_000913	167790	167795		0.509293
NC_000913	167795	167800		0.404713
NC_000913	167800	167805		0.359202
NC_000913	167805	167810		0.356313
NC_000913	167810	167815		0.246372
NC_000913	167815	167820		0.142975
NC_000913	167820	167825		0.156120
NC_000913	167825	167830		0.161498
NC_000913	167830	167835		0.135421
NC_000913	167835	167840		0.170087
NC_000913	167840	167845		0.129806
NC_000913	167845	167850		0.155951
NC_000913	167850	167855		0.170220
NC_000913	167855	167860		0.154192
NC_000913	167860	167865		0.110235
NC_000913	167865	167870		0.094646
NC_000913	167870	167875		0.117842
NC_000913	167875	167880		0.185464
NC_000913	167880	167885		0.229628
NC_000913	167885	167890		0.254767
NC_000913	167890	167895		0.656340
NC_000913	167895	167900		0.818262
NC_000913	167900	167905		0.989296
NC_000913	167905	167910		1.096488
NC_000913	167910	167915		1.859325
NC_000913	167915	167920		1.792415
NC_000913	167920	167925		1.632657
NC_000913	167925	167930		1.413167
NC_000913	167930	167935		0.814798
NC_000913	167935	167940		0.855229
NC_000913	167940	167945		1.033179
NC_000913	167945	167950		1.027685
NC_000913	167950	167955		1.180754
NC_000913	167955	167960		0.404746
NC_000913	167960	167965		0.236512
NC_000913	167965	167970		0.172857
NC_000913	167970	167975		0.179375
NC_000913	167975	167980		0.151620
NC_000913	167980	167985		0.137226
NC_000913	167985	167990		0.140710
NC_000913	167990	167995		0.129221
NC_000913	167995	168000		0.113885
NC_000913	168000	168005		0.088808
NC_000913	168005	168010		0.066424
NC_000913	168010	168015		0.049173
NC_000913	168015	168020		0.049663
NC_000913	168020	168025		0.050956
NC_000913	168025	168030		0.056870
NC_000913	168030	168035		0.070698
NC_000913	168035	168040		0.024590
NC_000913	168040	168045		0.026071
NC_000913	168045	168050		0.028923
NC_000913	168050	168055		0.036177
NC_000913	168055	168060		0.036047
NC_000913	168060	168065		0.035213
NC_000913	168065	168070		0.085386
NC_000913	168070	168075		0.216207
NC_000913	168075	168080		0.251382
NC_000913	168080	168085		0.105840
NC_000913	168085	168090		0.056562
NC_000913	168090	168095		0.048069
NC_000913	168095	168100		0.026978
NC_000913	168100	168105		0.026449
NC_000913	168105	168110		0.030398
NC_000913	168110	168115		0.029877
NC_000913	168115	168120		0.014112
NC_000913	168120	168125		0.019195
NC_000913	168125	168130		0.038590
NC_000913	168130	168135		0.134703
NC_000913	168135	168140		0.329422
NC_000913	168140	168145		0.200322
NC_000913	168145	168150		0.181711
NC_000913	168150	168155		0.050300
NC_000913	168155	168160		0.086729
NC_000913	168160	168165		0.115746
NC_000913	168165	168170		0.131979
NC_000913	168170	168175		0.126777
NC_000913	168175	168180		0.190292
NC_000913	168180	168185		0.191333
NC_000913	168185	168190		0.598199
NC_000913	168190	168195		0.748776
NC_000913	168195	168200		0.729798
NC_000913	168200	168205		0.967272
NC_000913	168205	168210		1.145875
NC_000913	168210	168215		1.099386
NC_000913	168215	168220		1.124521
NC_000913	168220	168225		0.642535
NC_000913	168225	168230		0.503257
NC_000913	168230	168235		0.268494
NC_000913	168235	168240		0.263583
NC_000913	168240	168245		0.278288
NC_000913	168245	168250		0.275392
NC_000913	168250	168255		0.278762
NC_000913	168255	168260		0.140763
NC_000913	168260	168265		0.168779
NC_000913	168265	168270		0.175204
NC_000913	168270	168275		0.299980
NC_000913	168275	168280		0.436362
NC_000913	168280	168285		0.519946
NC_000913	168285	168290		0.576106
NC_000913	168290	168295		0.760166
NC_000913	168295	168300		0.983288
NC_000913	168300	168305		1.138578
NC_000913	168305	168310		1.153224
NC_000913	168310	168315		1.198032
NC_000913	168315	168320		0.424012
NC_000913	168320	168325		0.398689
NC_000913	168325	168330		0.372347
NC_000913	168330	168335		0.393779
NC_000913	168335	168340		0.328388
NC_000913	168340	168345		0.383215
NC_000913	168345	168350		0.319458
NC_000913	168350	168355		0.302880
NC_000913	168355	168360		0.337526
NC_000913	168360	168365		0.339087
NC_000913	168365	168370		0.362489
NC_000913	168370	168375		0.359573
NC_000913	168375	168380		0.324882
NC_000913	168380	168385		0.128444
NC_000913	168385	168390		0.382493
NC_000913	168390	168395		0.376006
NC_000913	168395	168400		0.758437
NC_000913	168400	168405		0.778639
NC_000913	168405	168410		1.100856
NC_000913	168410	168415		1.003912
NC_000913	168415	168420		0.791482
NC_000913	168420	168425		0.680337
NC_000913	168425	168430		0.653335
NC_000913	168430	168435		0.734810
NC_000913	168435	168440		0.631832
NC_000913	168440	168445		0.441202
NC_000913	168445	168450		0.275647
NC_000913	168450	168455		0.321449
NC_000913	168455	168460		0.294507
NC_000913	168460	168465		0.146090
NC_000913	168465	168470		0.123056
NC_000913	168470	168475		0.110467
NC_000913	168475	168480		0.064249
NC_000913	168480	168485		0.071911
NC_000913	168485	168490		0.070737
NC_000913	168490	168495		0.154741
NC_000913	168495	168500		0.203839
NC_000913	168500	168505		0.346664
NC_000913	168505	168510		0.463367
NC_000913	168510	168515		0.584638
NC_000913	168515	168520		0.690962
NC_000913	168520	168525		0.797172
NC_000913	168525	168530		0.679549
NC_000913	168530	168535		0.931451
NC_000913	168535	168540		1.141434
NC_000913	168540	168545		1.498347
NC_000913	168545	168550		1.494406
NC_000913	168550	168555		1.401336
NC_000913	168555	168560		1.269024
NC_000913	168560	168565		1.390211
NC_000913	168565	168570		1.404420
NC_000913	168570	168575		1.375037
NC_000913	168575	168580		1.448318
NC_000913	168580	168585		1.368334
NC_000913	168585	168590		1.393436
NC_000913	168590	168595		1.812773
NC_000913	168595	168600		1.416753
NC_000913	168600	168605		1.415206
NC_000913	168605	168610		1.027326
NC_000913	168610	168615		0.696287
NC_000913	168615	168620		0.854786
NC_000913	168620	168625		0.783889
NC_000913	168625	168630		0.209544
NC_000913	168630	168635		0.187847
NC_000913	168635	168640		0.176004
NC_000913	168640	168645		0.163960
NC_000913	168645	168650		0.168310
NC_000913	168650	168655		0.100511
NC_000913	168655	168660		0.041114
NC_000913	168660	168665		0.030946
NC_000913	168665	168670		0.032498
NC_000913	168670	168675		0.030321
NC_000913	168675	168680		0.030863
NC_000913	168680	168685		0.044348
NC_000913	168685	168690		0.035017
NC_000913	168690	168695		0.104950
NC_000913	168695	168700		0.057058
NC_000913	168700	168705		0.045277
NC_000913	168705	168710		0.051685
NC_000913	168710	168715		0.056694
NC_000913	168715	168720		0.042542
NC_000913	168720	168725		0.101878
NC_000913	168725	168730		0.147810
NC_000913	168730	168735		0.263089
NC_000913	168735	168740		0.199690
NC_000913	168740	168745		0.230690
NC_000913	168745	168750		0.099986
NC_000913	168750	168755		0.087881
NC_000913	168755	168760		0.037806
NC_000913	168760	168765		0.021781
NC_000913	168765	168770		0.025706
NC_000913	168770	168775		0.024232
NC_000913	168775	168780		0.025820
NC_000913	168780	168785		0.024762
NC_000913	168785	168790		0.041054
NC_000913	168790	168795		0.048054
NC_000913	168795	168800		0.084145
NC_000913	168800	168805		0.990021
NC_000913	168805	168810		0.847929
NC_000913	168810	168815		0.613996
NC_000913	168815	168820		0.369247
NC_000913	168820	168825		0.169688
NC_000913	168825	168830		0.135964
NC_000913	168830	168835		0.138441
NC_000913	168835	168840		0.129477
NC_000913	168840	168845		0.106289
NC_000913	168845	168850		0.101192
NC_000913	168850	168855		0.112877
NC_000913	168855	168860		0.113284
NC_000913	168860	168865		0.494732
NC_000913	168865	168870		0.945698
NC_000913	168870	168875		1.224524
NC_000913	168875	168880		1.642900
NC_000913	168880	168885		1.521577
NC_000913	168885	168890		1.118226
NC_000913	168890	168895		0.766223
NC_000913	168895	168900		0.827016
NC_000913	168900	168905		0.637430
NC_000913	168905	168910		0.624293
NC_000913	168910	168915		0.537096
NC_000913	168915	168920		0.538984
NC_000913	168920	168925		0.414667
NC_000913	168925	168930		0.537870
NC_000913	168930	168935		0.580067
NC_000913	168935	168940		0.551886
NC_000913	168940	168945		0.406093
NC_000913	168945	168950		0.522220
NC_000913	168950	168955		0.626038
NC_000913	168955	168960		1.125231
NC_000913	168960	168965		1.096242
NC_000913	168965	168970		0.447574
NC_000913	168970	168975		0.305834
NC_000913	168975	168980		0.286117
NC_000913	168980	168985		0.335690
NC_000913	168985	168990		0.245400
NC_000913	168990	168995		0.172830
NC_000913	168995	169000		0.155542
NC_000913	169000	169005		0.150960
NC_000913	169005	169010		0.151580
NC_000913	169010	169015		0.153446
NC_000913	169015	169020		0.162521
NC_000913	169020	169025		0.149895
NC_000913	169025	169030		0.096538
NC_000913	169030	169035		0.063147
NC_000913	169035	169040		0.059133
NC_000913	169040	169045		0.046671
NC_000913	169045	169050		0.035859
NC_000913	169050	169055		0.028625
NC_000913	169055	169060		0.016399
NC_000913	169060	169065		0.015159
NC_000913	169065	169070		0.005435
NC_000913	169070	169075		0.002181
NC_000913	169075	169080		0.000766
NC_000913	169080	169085		0.000364
NC_000913	169085	169090		0.001202
NC_000913	169090	169095		0.001962
NC_000913	169095	169100		0.002710
NC_000913	169100	169105		0.003493
NC_000913	169105	169110		0.003668
NC_000913	169110	169115		0.003158
NC_000913	169115	169120		0.003167
NC_000913	169120	169125		0.003144
NC_000913	169125	169130		0.003617
NC_000913	169130	169135		0.004688
NC_000913	169135	169140		0.003990
NC_000913	169140	169145		0.004879
NC_000913	169145	169150		0.001421
NC_000913	169150	169155		0.001776
NC_000913	169155	169160		0.001501
NC_000913	169160	169165		0.001849
NC_000913	169165	169170		0.006216
NC_000913	169170	169175		0.005859
NC_000913	169175	169180		0.007451
NC_000913	169180	169185		0.005303
NC_000913	169185	169190		0.006035
NC_000913	169190	169195		0.007493
NC_000913	169195	169200		0.015083
NC_000913	169200	169205		0.012425
NC_000913	169205	169210		0.009784
NC_000913	169210	169215		0.006277
NC_000913	169215	169220		0.005715
NC_000913	169220	169225		0.004206
NC_000913	169225	169230		0.002023
NC_000913	169230	169235		0.001658
NC_000913	169235	169240		0.001209
NC_000913	169240	169245		0.000965
NC_000913	169245	169250		0.000786
NC_000913	169250	169255		0.000457
NC_000913	169255	169260		0.000380
NC_000913	169260	169265		0.000358
NC_000913	169265	169270		0.000534
NC_000913	169270	169275		0.000765
NC_000913	169275	169280		0.001103
NC_000913	169280	169285		0.001769
NC_000913	169285	169290		0.001699
NC_000913	169290	169295		0.002631
NC_000913	169295	169300		0.004013
NC_000913	169300	169305		0.011583
NC_000913	169305	169310		0.025132
NC_000913	169310	169315		0.034155
NC_000913	169315	169320		0.038103
NC_000913	169320	169325		0.043883
NC_000913	169325	169330		0.046207
NC_000913	169330	169335		0.068174
NC_000913	169335	169340		0.053587
NC_000913	169340	169345		0.060279
NC_000913	169345	169350		0.186341
NC_000913	169350	169355		0.315187
NC_000913	169355	169360		0.384848
NC_000913	169360	169365		0.577877
NC_000913	169365	169370		0.458319
NC_000913	169370	169375		0.883390
NC_000913	169375	169380		1.253570
NC_000913	169380	169385		1.466332
NC_000913	169385	169390		1.400514
NC_000913	169390	169395		1.289058
NC_000913	169395	169400		0.960548
NC_000913	169400	169405		0.868806
NC_000913	169405	169410		0.847808
NC_000913	169410	169415		0.707861
NC_000913	169415	169420		0.735176
NC_000913	169420	169425		0.744108
NC_000913	169425	169430		0.748401
NC_000913	169430	169435		0.809221
NC_000913	169435	169440		0.836345
NC_000913	169440	169445		0.746466
NC_000913	169445	169450		0.845906
NC_000913	169450	169455		0.839530
NC_000913	169455	169460		0.701125
NC_000913	169460	169465		0.577395
NC_000913	169465	169470		0.497101
NC_000913	169470	169475		0.710225
NC_000913	169475	169480		0.764827
NC_000913	169480	169485		0.783400
NC_000913	169485	169490		0.777683
NC_000913	169490	169495		0.952359
NC_000913	169495	169500		0.846514
NC_000913	169500	169505		0.890709
NC_000913	169505	169510		0.766844
NC_000913	169510	169515		0.593897
NC_000913	169515	169520		0.436801
NC_000913	169520	169525		0.484699
NC_000913	169525	169530		0.442193
NC_000913	169530	169535		0.479745
NC_000913	169535	169540		0.654904
NC_000913	169540	169545		0.990704
NC_000913	169545	169550		0.879044
NC_000913	169550	169555		0.902103
NC_000913	169555	169560		0.901472
NC_000913	169560	169565		0.772464
NC_000913	169565	169570		0.674332
NC_000913	169570	169575		0.626546
NC_000913	169575	169580		0.502092
NC_000913	169580	169585		0.694496
NC_000913	169585	169590		0.702112
NC_000913	169590	169595		0.687289
NC_000913	169595	169600		0.702980
NC_000913	169600	169605		0.725967
NC_000913	169605	169610		0.627081
NC_000913	169610	169615		0.659404
NC_000913	169615	169620		0.685708
NC_000913	169620	169625		0.761155
NC_000913	169625	169630		1.531827
NC_000913	169630	169635		1.651644
NC_000913	169635	169640		1.846792
NC_000913	169640	169645		0.940595
NC_000913	169645	169650		0.225708
NC_000913	169650	169655		0.150225
NC_000913	169655	169660		0.138858
NC_000913	169660	169665		0.098062
NC_000913	169665	169670		0.105526
NC_000913	169670	169675		0.082414
NC_000913	169675	169680		0.087883
NC_000913	169680	169685		0.067791
NC_000913	169685	169690		0.072967
NC_000913	169690	169695		0.070856
NC_000913	169695	169700		0.055760
NC_000913	169700	169705		0.061046
NC_000913	169705	169710		0.076474
NC_000913	169710	169715		0.078646
NC_000913	169715	169720		0.072465
NC_000913	169720	169725		0.055888
NC_000913	169725	169730		0.059278
NC_000913	169730	169735		0.066017
NC_000913	169735	169740		0.090914
NC_000913	169740	169745		0.096135
NC_000913	169745	169750		0.152916
NC_000913	169750	169755		0.218816
NC_000913	169755	169760		0.240366
NC_000913	169760	169765		0.205327
NC_000913	169765	169770		0.917367
NC_000913	169770	169775		1.396085
NC_000913	169775	169780		1.251372
NC_000913	169780	169785		0.989202
NC_000913	169785	169790		1.006727
NC_000913	169790	169795		0.983564
NC_000913	169795	169800		0.917714
NC_000913	169800	169805		0.577555
NC_000913	169805	169810		0.619745
NC_000913	169810	169815		0.593329
NC_000913	169815	169820		0.695614
NC_000913	169820	169825		0.734171
NC_000913	169825	169830		0.932278
NC_000913	169830	169835		1.610396
NC_000913	169835	169840		1.688037
NC_000913	169840	169845		2.266900
NC_000913	169845	169850		2.359153
NC_000913	169850	169855		2.521204
NC_000913	169855	169860		2.722325
NC_000913	169860	169865		5.567723
NC_000913	169865	169870		7.196614
NC_000913	169870	169875		9.866130
NC_000913	169875	169880		12.568700
NC_000913	169880	169885		12.937905
NC_000913	169885	169890		12.437851
NC_000913	169890	169895		12.906773
NC_000913	169895	169900		12.987775
NC_000913	169900	169905		13.255874
NC_000913	169905	169910		14.539507
NC_000913	169910	169915		13.020042
NC_000913	169915	169920		12.462828
NC_000913	169920	169925		12.054587
NC_000913	169925	169930		6.583101
NC_000913	169930	169935		5.089005
NC_000913	169935	169940		4.001185
NC_000913	169940	169945		2.648732
NC_000913	169945	169950		2.412266
NC_000913	169950	169955		1.881378
NC_000913	169955	169960		1.531053
NC_000913	169960	169965		1.437758
NC_000913	169965	169970		1.378532
NC_000913	169970	169975		1.360100
NC_000913	169975	169980		1.335392
NC_000913	169980	169985		1.017942
NC_000913	169985	169990		1.119765
NC_000913	169990	169995		0.721387
NC_000913	169995	170000		0.587355
NC_000913	170000	170005		0.607971
NC_000913	170005	170010		0.541942
NC_000913	170010	170015		0.576389
NC_000913	170015	170020		0.577503
NC_000913	170020	170025		0.668781
NC_000913	170025	170030		0.688385
NC_000913	170030	170035		0.676013
NC_000913	170035	170040		0.706095
NC_000913	170040	170045		0.862818
NC_000913	170045	170050		0.879423
NC_000913	170050	170055		0.624771
NC_000913	170055	170060		0.660310
NC_000913	170060	170065		0.611765
NC_000913	170065	170070		0.526362
NC_000913	170070	170075		0.555651
NC_000913	170075	170080		0.580904
NC_000913	170080	170085		0.481621
NC_000913	170085	170090		0.336744
NC_000913	170090	170095		0.406750
NC_000913	170095	170100		0.538440
NC_000913	170100	170105		0.586493
NC_000913	170105	170110		0.427870
NC_000913	170110	170115		0.418328
NC_000913	170115	170120		0.453395
NC_000913	170120	170125		0.454577
NC_000913	170125	170130		0.501020
NC_000913	170130	170135		0.479603
NC_000913	170135	170140		0.513503
NC_000913	170140	170145		0.523863
NC_000913	170145	170150		0.699120
NC_000913	170150	170155		0.547265
NC_000913	170155	170160		0.606232
NC_000913	170160	170165		0.552707
NC_000913	170165	170170		0.591766
NC_000913	170170	170175		0.542433
NC_000913	170175	170180		0.401791
NC_000913	170180	170185		0.379847
NC_000913	170185	170190		0.349095
NC_000913	170190	170195		0.353765
NC_000913	170195	170200		0.331531
NC_000913	170200	170205		0.294520
NC_000913	170205	170210		0.345105
NC_000913	170210	170215		0.311894
NC_000913	170215	170220		0.559852
NC_000913	170220	170225		0.678483
NC_000913	170225	170230		0.763448
NC_000913	170230	170235		0.826186
NC_000913	170235	170240		0.664797
NC_000913	170240	170245		0.470169
NC_000913	170245	170250		0.495621
NC_000913	170250	170255		0.463469
NC_000913	170255	170260		0.456660
NC_000913	170260	170265		0.480777
NC_000913	170265	170270		0.399194
NC_000913	170270	170275		0.355675
NC_000913	170275	170280		0.266834
NC_000913	170280	170285		0.238837
NC_000913	170285	170290		0.189256
NC_000913	170290	170295		0.175782
NC_000913	170295	170300		0.182284
NC_000913	170300	170305		0.188373
NC_000913	170305	170310		0.172820
NC_000913	170310	170315		0.183978
NC_000913	170315	170320		0.478738
NC_000913	170320	170325		0.263520
NC_000913	170325	170330		0.252886
NC_000913	170330	170335		0.228127
NC_000913	170335	170340		0.277655
NC_000913	170340	170345		0.243215
NC_000913	170345	170350		0.265072
NC_000913	170350	170355		0.282796
NC_000913	170355	170360		0.279612
NC_000913	170360	170365		0.295217
NC_000913	170365	170370		0.340987
NC_000913	170370	170375		0.328075
NC_000913	170375	170380		0.294720
NC_000913	170380	170385		0.299143
NC_000913	170385	170390		0.279915
NC_000913	170390	170395		0.280633
NC_000913	170395	170400		0.726416
NC_000913	170400	170405		0.818383
NC_000913	170405	170410		0.675932
NC_000913	170410	170415		0.481771
NC_000913	170415	170420		0.528427
NC_000913	170420	170425		0.428143
NC_000913	170425	170430		0.475986
NC_000913	170430	170435		0.277544
NC_000913	170435	170440		0.279518
NC_000913	170440	170445		0.287222
NC_000913	170445	170450		0.298742
NC_000913	170450	170455		0.491002
NC_000913	170455	170460		0.488869
NC_000913	170460	170465		0.308057
NC_000913	170465	170470		0.253961
NC_000913	170470	170475		0.260833
NC_000913	170475	170480		0.260435
NC_000913	170480	170485		0.247893
NC_000913	170485	170490		0.307096
NC_000913	170490	170495		0.292814
NC_000913	170495	170500		0.261459
NC_000913	170500	170505		0.419086
NC_000913	170505	170510		0.419349
NC_000913	170510	170515		0.625291
NC_000913	170515	170520		0.538864
NC_000913	170520	170525		0.437933
NC_000913	170525	170530		0.336923
NC_000913	170530	170535		0.260575
NC_000913	170535	170540		0.142228
NC_000913	170540	170545		0.121753
NC_000913	170545	170550		0.113992
NC_000913	170550	170555		0.124195
NC_000913	170555	170560		0.129453
NC_000913	170560	170565		0.153650
NC_000913	170565	170570		0.143140
NC_000913	170570	170575		0.422416
NC_000913	170575	170580		0.288338
NC_000913	170580	170585		0.245685
NC_000913	170585	170590		0.237468
NC_000913	170590	170595		0.187931
NC_000913	170595	170600		0.138646
NC_000913	170600	170605		0.129922
NC_000913	170605	170610		0.140144
NC_000913	170610	170615		0.165649
NC_000913	170615	170620		0.241569
NC_000913	170620	170625		0.316725
NC_000913	170625	170630		0.286269
NC_000913	170630	170635		0.398363
NC_000913	170635	170640		0.393577
NC_000913	170640	170645		0.393070
NC_000913	170645	170650		0.567151
NC_000913	170650	170655		0.532363
NC_000913	170655	170660		0.472336
NC_000913	170660	170665		0.475314
NC_000913	170665	170670		0.475205
NC_000913	170670	170675		0.598915
NC_000913	170675	170680		0.489340
NC_000913	170680	170685		0.434737
NC_000913	170685	170690		0.227306
NC_000913	170690	170695		0.195935
NC_000913	170695	170700		0.208482
NC_000913	170700	170705		0.205535
NC_000913	170705	170710		0.180137
NC_000913	170710	170715		0.147296
NC_000913	170715	170720		0.278018
NC_000913	170720	170725		0.232103
NC_000913	170725	170730		0.280386
NC_000913	170730	170735		0.328495
NC_000913	170735	170740		0.378094
NC_000913	170740	170745		0.254742
NC_000913	170745	170750		0.273694
NC_000913	170750	170755		0.315460
NC_000913	170755	170760		0.245297
NC_000913	170760	170765		0.222468
NC_000913	170765	170770		0.133904
NC_000913	170770	170775		0.073760
NC_000913	170775	170780		0.074382
NC_000913	170780	170785		0.085743
NC_000913	170785	170790		0.065504
NC_000913	170790	170795		0.064043
NC_000913	170795	170800		0.086345
NC_000913	170800	170805		0.060326
NC_000913	170805	170810		0.056867
NC_000913	170810	170815		0.112753
NC_000913	170815	170820		0.127057
NC_000913	170820	170825		0.105813
NC_000913	170825	170830		0.090780
NC_000913	170830	170835		0.042766
NC_000913	170835	170840		0.065506
NC_000913	170840	170845		0.067363
NC_000913	170845	170850		0.103843
NC_000913	170850	170855		0.134727
NC_000913	170855	170860		0.278860
NC_000913	170860	170865		0.443532
NC_000913	170865	170870		0.487309
NC_000913	170870	170875		0.728778
NC_000913	170875	170880		0.675766
NC_000913	170880	170885		0.501483
NC_000913	170885	170890		0.552205
NC_000913	170890	170895		0.472482
NC_000913	170895	170900		0.382014
NC_000913	170900	170905		0.348459
NC_000913	170905	170910		0.300350
NC_000913	170910	170915		0.295762
NC_000913	170915	170920		0.329610
NC_000913	170920	170925		0.378217
NC_000913	170925	170930		0.327585
NC_000913	170930	170935		0.263878
NC_000913	170935	170940		0.227313
NC_000913	170940	170945		0.211723
NC_000913	170945	170950		0.216117
NC_000913	170950	170955		0.226857
NC_000913	170955	170960		0.209884
NC_000913	170960	170965		0.258728
NC_000913	170965	170970		0.239628
NC_000913	170970	170975		0.220896
NC_000913	170975	170980		0.194428
NC_000913	170980	170985		0.213757
NC_000913	170985	170990		0.234552
NC_000913	170990	170995		0.222919
NC_000913	170995	171000		0.177357
NC_000913	171000	171005		0.416349
NC_000913	171005	171010		0.551359
NC_000913	171010	171015		0.357775
NC_000913	171015	171020		0.257357
NC_000913	171020	171025		0.281597
NC_000913	171025	171030		0.262483
NC_000913	171030	171035		0.253500
NC_000913	171035	171040		0.312252
NC_000913	171040	171045		0.288452
NC_000913	171045	171050		0.441997
NC_000913	171050	171055		0.597688
NC_000913	171055	171060		0.606595
NC_000913	171060	171065		0.348910
NC_000913	171065	171070		0.262312
NC_000913	171070	171075		0.134020
NC_000913	171075	171080		0.076336
NC_000913	171080	171085		0.068820
NC_000913	171085	171090		0.048646
NC_000913	171090	171095		0.032841
NC_000913	171095	171100		0.031103
NC_000913	171100	171105		0.031427
NC_000913	171105	171110		0.043661
NC_000913	171110	171115		0.037630
NC_000913	171115	171120		0.035332
NC_000913	171120	171125		0.069087
NC_000913	171125	171130		0.056933
NC_000913	171130	171135		0.043898
NC_000913	171135	171140		0.026357
NC_000913	171140	171145		0.011310
NC_000913	171145	171150		0.013346
NC_000913	171150	171155		0.020739
NC_000913	171155	171160		0.017188
NC_000913	171160	171165		0.041454
NC_000913	171165	171170		0.058356
NC_000913	171170	171175		0.069979
NC_000913	171175	171180		0.050039
NC_000913	171180	171185		0.078746
NC_000913	171185	171190		0.087571
NC_000913	171190	171195		0.106107
NC_000913	171195	171200		0.113984
NC_000913	171200	171205		0.063504
NC_000913	171205	171210		0.049243
NC_000913	171210	171215		0.034567
NC_000913	171215	171220		0.044574
NC_000913	171220	171225		0.039557
NC_000913	171225	171230		0.037896
NC_000913	171230	171235		0.033545
NC_000913	171235	171240		0.040459
NC_000913	171240	171245		0.056885
NC_000913	171245	171250		0.076269
NC_000913	171250	171255		0.166368
NC_000913	171255	171260		0.174870
NC_000913	171260	171265		0.180619
NC_000913	171265	171270		0.384768
NC_000913	171270	171275		0.414507
NC_000913	171275	171280		0.443222
NC_000913	171280	171285		0.468880
NC_000913	171285	171290		0.364895
NC_000913	171290	171295		0.425174
NC_000913	171295	171300		0.457748
NC_000913	171300	171305		0.522141
NC_000913	171305	171310		0.635707
NC_000913	171310	171315		0.445642
NC_000913	171315	171320		0.324708
NC_000913	171320	171325		0.218658
NC_000913	171325	171330		0.256463
NC_000913	171330	171335		0.267677
NC_000913	171335	171340		0.290857
NC_000913	171340	171345		0.290385
NC_000913	171345	171350		0.352512
NC_000913	171350	171355		0.404583
NC_000913	171355	171360		0.369092
NC_000913	171360	171365		0.270176
NC_000913	171365	171370		0.314849
NC_000913	171370	171375		0.279608
NC_000913	171375	171380		0.227993
NC_000913	171380	171385		0.243945
NC_000913	171385	171390		0.243062
NC_000913	171390	171395		0.340129
NC_000913	171395	171400		0.221963
NC_000913	171400	171405		0.216624
NC_000913	171405	171410		0.175091
NC_000913	171410	171415		0.185646
NC_000913	171415	171420		0.182362
NC_000913	171420	171425		0.263899
NC_000913	171425	171430		0.311621
NC_000913	171430	171435		0.258966
NC_000913	171435	171440		0.220523
NC_000913	171440	171445		0.083418
NC_000913	171445	171450		0.124023
NC_000913	171450	171455		0.082595
NC_000913	171455	171460		0.095848
NC_000913	171460	171465		0.130723
NC_000913	171465	171470		0.099351
NC_000913	171470	171475		0.252357
NC_000913	171475	171480		0.140654
NC_000913	171480	171485		0.179802
NC_000913	171485	171490		0.142661
NC_000913	171490	171495		0.164247
NC_000913	171495	171500		0.164620
NC_000913	171500	171505		0.153240
NC_000913	171505	171510		0.204518
NC_000913	171510	171515		0.106690
NC_000913	171515	171520		0.129316
NC_000913	171520	171525		0.106880
NC_000913	171525	171530		0.115631
NC_000913	171530	171535		0.119782
NC_000913	171535	171540		0.225413
NC_000913	171540	171545		0.319491
NC_000913	171545	171550		0.279449
NC_000913	171550	171555		0.256450
NC_000913	171555	171560		0.228420
NC_000913	171560	171565		0.211572
NC_000913	171565	171570		0.213340
NC_000913	171570	171575		0.246496
NC_000913	171575	171580		0.261858
NC_000913	171580	171585		0.301044
NC_000913	171585	171590		0.258674
NC_000913	171590	171595		0.257514
NC_000913	171595	171600		0.538437
NC_000913	171600	171605		0.474153
NC_000913	171605	171610		0.282414
NC_000913	171610	171615		0.295811
NC_000913	171615	171620		0.232888
NC_000913	171620	171625		0.270777
NC_000913	171625	171630		0.338878
NC_000913	171630	171635		0.420030
NC_000913	171635	171640		0.421025
NC_000913	171640	171645		0.283191
NC_000913	171645	171650		0.278182
NC_000913	171650	171655		0.394804
NC_000913	171655	171660		0.203764
NC_000913	171660	171665		0.193739
NC_000913	171665	171670		0.224609
NC_000913	171670	171675		0.204597
NC_000913	171675	171680		0.210439
NC_000913	171680	171685		0.219483
NC_000913	171685	171690		0.226176
NC_000913	171690	171695		0.268975
NC_000913	171695	171700		0.438234
NC_000913	171700	171705		0.629720
NC_000913	171705	171710		0.904328
NC_000913	171710	171715		0.772893
NC_000913	171715	171720		0.656574
NC_000913	171720	171725		0.631815
NC_000913	171725	171730		0.618471
NC_000913	171730	171735		0.487352
NC_000913	171735	171740		0.562624
NC_000913	171740	171745		0.478740
NC_000913	171745	171750		0.521324
NC_000913	171750	171755		0.561252
NC_000913	171755	171760		0.591138
NC_000913	171760	171765		0.608422
NC_000913	171765	171770		0.688190
NC_000913	171770	171775		0.876722
NC_000913	171775	171780		0.749551
NC_000913	171780	171785		0.844162
NC_000913	171785	171790		0.828125
NC_000913	171790	171795		0.956895
NC_000913	171795	171800		0.978728
NC_000913	171800	171805		0.861541
NC_000913	171805	171810		0.963310
NC_000913	171810	171815		0.851816
NC_000913	171815	171820		0.904836
NC_000913	171820	171825		0.853684
NC_000913	171825	171830		0.799754
NC_000913	171830	171835		0.741507
NC_000913	171835	171840		0.800493
NC_000913	171840	171845		0.754811
NC_000913	171845	171850		1.322051
NC_000913	171850	171855		1.413539
NC_000913	171855	171860		1.570591
NC_000913	171860	171865		1.618666
NC_000913	171865	171870		1.728673
NC_000913	171870	171875		1.706442
NC_000913	171875	171880		1.703823
NC_000913	171880	171885		1.841997
NC_000913	171885	171890		2.122962
NC_000913	171890	171895		2.438736
NC_000913	171895	171900		2.585458
NC_000913	171900	171905		4.113990
NC_000913	171905	171910		5.602693
NC_000913	171910	171915		5.964916
NC_000913	171915	171920		6.450087
NC_000913	171920	171925		6.770180
NC_000913	171925	171930		7.538004
NC_000913	171930	171935		8.437947
NC_000913	171935	171940		8.680676
NC_000913	171940	171945		9.737577
NC_000913	171945	171950		11.282466
NC_000913	171950	171955		11.176023
NC_000913	171955	171960		10.491719
NC_000913	171960	171965		8.645613
NC_000913	171965	171970		5.356707
NC_000913	171970	171975		3.047733
NC_000913	171975	171980		2.603002
NC_000913	171980	171985		1.681621
NC_000913	171985	171990		1.168512
NC_000913	171990	171995		0.996394
NC_000913	171995	172000		0.845539
NC_000913	172000	172005		0.870406
NC_000913	172005	172010		0.931933
NC_000913	172010	172015		0.875474
NC_000913	172015	172020		0.971643
NC_000913	172020	172025		1.149491
NC_000913	172025	172030		1.080404
NC_000913	172030	172035		1.141498
NC_000913	172035	172040		1.120445
NC_000913	172040	172045		1.206571
NC_000913	172045	172050		1.232857
NC_000913	172050	172055		1.235117
NC_000913	172055	172060		1.264328
NC_000913	172060	172065		1.289434
NC_000913	172065	172070		1.334501
NC_000913	172070	172075		1.254805
NC_000913	172075	172080		1.388219
NC_000913	172080	172085		1.482045
NC_000913	172085	172090		1.384420
NC_000913	172090	172095		1.342522
NC_000913	172095	172100		1.236680
NC_000913	172100	172105		1.261451
NC_000913	172105	172110		1.153875
NC_000913	172110	172115		1.126973
NC_000913	172115	172120		0.923319
NC_000913	172120	172125		0.819462
NC_000913	172125	172130		0.735396
NC_000913	172130	172135		0.713770
NC_000913	172135	172140		0.631284
NC_000913	172140	172145		0.575020
NC_000913	172145	172150		0.530862
NC_000913	172150	172155		0.601963
NC_000913	172155	172160		0.574456
NC_000913	172160	172165		0.635709
NC_000913	172165	172170		0.596141
NC_000913	172170	172175		0.596327
NC_000913	172175	172180		0.548043
NC_000913	172180	172185		0.575405
NC_000913	172185	172190		0.564716
NC_000913	172190	172195		0.510770
NC_000913	172195	172200		0.531815
NC_000913	172200	172205		0.510586
NC_000913	172205	172210		0.459210
NC_000913	172210	172215		0.473336
NC_000913	172215	172220		0.505524
NC_000913	172220	172225		0.419564
NC_000913	172225	172230		0.934601
NC_000913	172230	172235		1.348000
NC_000913	172235	172240		1.247689
NC_000913	172240	172245		0.982330
NC_000913	172245	172250		0.869483
NC_000913	172250	172255		0.861291
NC_000913	172255	172260		0.914375
NC_000913	172260	172265		0.928311
NC_000913	172265	172270		0.941200
NC_000913	172270	172275		0.981099
NC_000913	172275	172280		0.990779
NC_000913	172280	172285		0.967941
NC_000913	172285	172290		0.972266
NC_000913	172290	172295		0.886168
NC_000913	172295	172300		0.764628
NC_000913	172300	172305		0.747699
NC_000913	172305	172310		0.677457
NC_000913	172310	172315		0.673381
NC_000913	172315	172320		0.620528
NC_000913	172320	172325		0.589142
NC_000913	172325	172330		0.688733
NC_000913	172330	172335		0.867446
NC_000913	172335	172340		0.643900
NC_000913	172340	172345		0.332940
NC_000913	172345	172350		0.226095
NC_000913	172350	172355		0.224646
NC_000913	172355	172360		0.189624
NC_000913	172360	172365		0.281656
NC_000913	172365	172370		0.316967
NC_000913	172370	172375		0.299444
NC_000913	172375	172380		0.393001
NC_000913	172380	172385		0.489429
NC_000913	172385	172390		0.495551
NC_000913	172390	172395		0.560799
NC_000913	172395	172400		0.497125
NC_000913	172400	172405		0.713376
NC_000913	172405	172410		0.731670
NC_000913	172410	172415		0.696389
NC_000913	172415	172420		0.739705
NC_000913	172420	172425		0.749786
NC_000913	172425	172430		0.906035
NC_000913	172430	172435		0.915345
NC_000913	172435	172440		0.971042
NC_000913	172440	172445		1.133197
NC_000913	172445	172450		1.316191
NC_000913	172450	172455		1.314188
NC_000913	172455	172460		1.314024
NC_000913	172460	172465		1.452290
NC_000913	172465	172470		0.932284
NC_000913	172470	172475		1.000324
NC_000913	172475	172480		0.898131
NC_000913	172480	172485		0.947529
NC_000913	172485	172490		0.890781
NC_000913	172490	172495		0.932131
NC_000913	172495	172500		0.897387
NC_000913	172500	172505		0.740570
NC_000913	172505	172510		0.722615
NC_000913	172510	172515		0.747841
NC_000913	172515	172520		0.510167
NC_000913	172520	172525		0.490448
NC_000913	172525	172530		0.496558
NC_000913	172530	172535		0.401897
NC_000913	172535	172540		0.454175
NC_000913	172540	172545		0.521818
NC_000913	172545	172550		0.515764
NC_000913	172550	172555		0.523262
NC_000913	172555	172560		0.520227
NC_000913	172560	172565		0.514708
NC_000913	172565	172570		0.357488
NC_000913	172570	172575		0.263140
NC_000913	172575	172580		0.275582
NC_000913	172580	172585		0.191279
NC_000913	172585	172590		0.196763
NC_000913	172590	172595		0.186169
NC_000913	172595	172600		0.137682
NC_000913	172600	172605		0.151925
NC_000913	172605	172610		0.140724
NC_000913	172610	172615		0.144920
NC_000913	172615	172620		0.264394
NC_000913	172620	172625		0.305762
NC_000913	172625	172630		0.315361
NC_000913	172630	172635		0.326918
NC_000913	172635	172640		0.382236
NC_000913	172640	172645		0.314682
NC_000913	172645	172650		0.342912
NC_000913	172650	172655		0.314810
NC_000913	172655	172660		0.337168
NC_000913	172660	172665		0.276696
NC_000913	172665	172670		0.270151
NC_000913	172670	172675		0.307393
NC_000913	172675	172680		0.348167
NC_000913	172680	172685		0.312821
NC_000913	172685	172690		0.304586
NC_000913	172690	172695		0.409953
NC_000913	172695	172700		0.455458
NC_000913	172700	172705		0.323283
NC_000913	172705	172710		0.348529
NC_000913	172710	172715		0.306846
NC_000913	172715	172720		0.373399
NC_000913	172720	172725		0.387269
NC_000913	172725	172730		0.363327
NC_000913	172730	172735		0.388708
NC_000913	172735	172740		0.327018
NC_000913	172740	172745		0.705701
NC_000913	172745	172750		0.380623
NC_000913	172750	172755		0.414432
NC_000913	172755	172760		0.431898
NC_000913	172760	172765		0.445530
NC_000913	172765	172770		0.483362
NC_000913	172770	172775		0.641934
NC_000913	172775	172780		0.907266
NC_000913	172780	172785		0.838809
NC_000913	172785	172790		0.669571
NC_000913	172790	172795		0.734077
NC_000913	172795	172800		0.672305
NC_000913	172800	172805		0.600761
NC_000913	172805	172810		0.431870
NC_000913	172810	172815		0.453504
NC_000913	172815	172820		0.333857
NC_000913	172820	172825		0.204852
NC_000913	172825	172830		0.224675
NC_000913	172830	172835		0.223306
NC_000913	172835	172840		0.224197
NC_000913	172840	172845		0.177738
NC_000913	172845	172850		0.186214
NC_000913	172850	172855		0.215159
NC_000913	172855	172860		0.132166
NC_000913	172860	172865		0.154366
NC_000913	172865	172870		0.118647
NC_000913	172870	172875		0.125104
NC_000913	172875	172880		0.138617
NC_000913	172880	172885		0.136727
NC_000913	172885	172890		0.160110
NC_000913	172890	172895		0.230708
NC_000913	172895	172900		0.429382
NC_000913	172900	172905		0.751392
NC_000913	172905	172910		0.510417
NC_000913	172910	172915		0.531105
NC_000913	172915	172920		0.449826
NC_000913	172920	172925		0.468138
NC_000913	172925	172930		0.473807
NC_000913	172930	172935		0.645251
NC_000913	172935	172940		0.535291
NC_000913	172940	172945		0.528507
NC_000913	172945	172950		0.587953
NC_000913	172950	172955		0.253529
NC_000913	172955	172960		0.183968
NC_000913	172960	172965		0.140654
NC_000913	172965	172970		0.085846
NC_000913	172970	172975		0.083204
NC_000913	172975	172980		0.038284
NC_000913	172980	172985		0.045874
NC_000913	172985	172990		0.043695
NC_000913	172990	172995		0.062302
NC_000913	172995	173000		0.063518
NC_000913	173000	173005		0.158364
NC_000913	173005	173010		0.135234
NC_000913	173010	173015		0.115441
NC_000913	173015	173020		0.104597
NC_000913	173020	173025		0.102592
NC_000913	173025	173030		0.124885
NC_000913	173030	173035		0.135792
NC_000913	173035	173040		0.145704
NC_000913	173040	173045		0.160613
NC_000913	173045	173050		0.205832
NC_000913	173050	173055		0.373582
NC_000913	173055	173060		0.604925
NC_000913	173060	173065		0.591131
NC_000913	173065	173070		0.685702
NC_000913	173070	173075		0.939434
NC_000913	173075	173080		0.953590
NC_000913	173080	173085		0.948347
NC_000913	173085	173090		0.991056
NC_000913	173090	173095		0.958737
NC_000913	173095	173100		0.985322
NC_000913	173100	173105		0.964842
NC_000913	173105	173110		0.862718
NC_000913	173110	173115		0.840013
NC_000913	173115	173120		0.777817
NC_000913	173120	173125		0.618493
NC_000913	173125	173130		0.638415
NC_000913	173130	173135		0.631443
NC_000913	173135	173140		0.628940
NC_000913	173140	173145		0.533327
NC_000913	173145	173150		0.608492
NC_000913	173150	173155		0.695415
NC_000913	173155	173160		0.731481
NC_000913	173160	173165		0.941408
NC_000913	173165	173170		0.617777
NC_000913	173170	173175		0.571950
NC_000913	173175	173180		0.555805
NC_000913	173180	173185		0.412244
NC_000913	173185	173190		0.351196
NC_000913	173190	173195		0.283333
NC_000913	173195	173200		0.227555
NC_000913	173200	173205		0.209579
NC_000913	173205	173210		0.225404
NC_000913	173210	173215		0.255139
NC_000913	173215	173220		0.341374
NC_000913	173220	173225		0.318077
NC_000913	173225	173230		0.303454
NC_000913	173230	173235		0.230534
NC_000913	173235	173240		0.237161
NC_000913	173240	173245		0.100506
NC_000913	173245	173250		0.154843
NC_000913	173250	173255		0.438201
NC_000913	173255	173260		0.407688
NC_000913	173260	173265		0.430036
NC_000913	173265	173270		0.561831
NC_000913	173270	173275		0.599009
NC_000913	173275	173280		0.697687
NC_000913	173280	173285		0.666004
NC_000913	173285	173290		0.769927
NC_000913	173290	173295		0.513530
NC_000913	173295	173300		0.543475
NC_000913	173300	173305		0.527651
NC_000913	173305	173310		0.550405
NC_000913	173310	173315		0.573104
NC_000913	173315	173320		0.545293
NC_000913	173320	173325		0.652687
NC_000913	173325	173330		0.661974
NC_000913	173330	173335		0.361000
NC_000913	173335	173340		0.328737
NC_000913	173340	173345		0.301939
NC_000913	173345	173350		0.255968
NC_000913	173350	173355		0.218543
NC_000913	173355	173360		0.156434
NC_000913	173360	173365		0.077810
NC_000913	173365	173370		0.056321
NC_000913	173370	173375		0.035985
NC_000913	173375	173380		0.036430
NC_000913	173380	173385		0.033784
NC_000913	173385	173390		0.039491
NC_000913	173390	173395		0.037394
NC_000913	173395	173400		0.026446
NC_000913	173400	173405		0.031289
NC_000913	173405	173410		0.028790
NC_000913	173410	173415		0.030225
NC_000913	173415	173420		0.037892
NC_000913	173420	173425		0.039866
NC_000913	173425	173430		0.052825
NC_000913	173430	173435		0.042024
NC_000913	173435	173440		0.039406
NC_000913	173440	173445		0.048294
NC_000913	173445	173450		0.066109
NC_000913	173450	173455		0.086812
NC_000913	173455	173460		0.556374
NC_000913	173460	173465		0.756262
NC_000913	173465	173470		0.726375
NC_000913	173470	173475		0.860452
NC_000913	173475	173480		0.815592
NC_000913	173480	173485		0.580357
NC_000913	173485	173490		0.540476
NC_000913	173490	173495		0.252616
NC_000913	173495	173500		0.205444
NC_000913	173500	173505		0.135147
NC_000913	173505	173510		0.146809
NC_000913	173510	173515		0.135237
NC_000913	173515	173520		0.135167
NC_000913	173520	173525		0.176354
NC_000913	173525	173530		0.168475
NC_000913	173530	173535		0.200549
NC_000913	173535	173540		0.167912
NC_000913	173540	173545		0.201220
NC_000913	173545	173550		0.207680
NC_000913	173550	173555		0.184933
NC_000913	173555	173560		0.112321
NC_000913	173560	173565		0.136571
NC_000913	173565	173570		0.145434
NC_000913	173570	173575		0.154778
NC_000913	173575	173580		0.096420
NC_000913	173580	173585		0.114988
NC_000913	173585	173590		0.145611
NC_000913	173590	173595		0.228351
NC_000913	173595	173600		0.247852
NC_000913	173600	173605		0.174531
NC_000913	173605	173610		0.134965
NC_000913	173610	173615		0.137993
NC_000913	173615	173620		0.177000
NC_000913	173620	173625		0.225495
NC_000913	173625	173630		0.267739
NC_000913	173630	173635		0.292707
NC_000913	173635	173640		0.296005
NC_000913	173640	173645		0.301538
NC_000913	173645	173650		0.497862
NC_000913	173650	173655		1.488177
NC_000913	173655	173660		0.739880
NC_000913	173660	173665		0.708552
NC_000913	173665	173670		0.732276
NC_000913	173670	173675		0.679627
NC_000913	173675	173680		0.369379
NC_000913	173680	173685		0.158331
NC_000913	173685	173690		0.174540
NC_000913	173690	173695		0.126923
NC_000913	173695	173700		0.118438
NC_000913	173700	173705		0.114889
NC_000913	173705	173710		0.102271
NC_000913	173710	173715		0.108728
NC_000913	173715	173720		0.155942
NC_000913	173720	173725		0.144015
NC_000913	173725	173730		0.274424
NC_000913	173730	173735		0.123222
NC_000913	173735	173740		0.027475
NC_000913	173740	173745		0.038245
NC_000913	173745	173750		0.045927
NC_000913	173750	173755		0.043020
NC_000913	173755	173760		0.048407
NC_000913	173760	173765		0.054652
NC_000913	173765	173770		0.054820
NC_000913	173770	173775		0.085088
NC_000913	173775	173780		0.089814
NC_000913	173780	173785		0.094822
NC_000913	173785	173790		0.064504
NC_000913	173790	173795		0.084243
NC_000913	173795	173800		0.093081
NC_000913	173800	173805		0.083804
NC_000913	173805	173810		0.110190
NC_000913	173810	173815		0.298491
NC_000913	173815	173820		0.227669
NC_000913	173820	173825		0.240876
NC_000913	173825	173830		0.232438
NC_000913	173830	173835		0.244618
NC_000913	173835	173840		0.273697
NC_000913	173840	173845		0.274054
NC_000913	173845	173850		0.317757
NC_000913	173850	173855		0.434609
NC_000913	173855	173860		0.331647
NC_000913	173860	173865		0.333494
NC_000913	173865	173870		0.345150
NC_000913	173870	173875		0.294859
NC_000913	173875	173880		0.325862
NC_000913	173880	173885		0.340682
NC_000913	173885	173890		0.351991
NC_000913	173890	173895		0.358294
NC_000913	173895	173900		0.379222
NC_000913	173900	173905		0.446269
NC_000913	173905	173910		0.607846
NC_000913	173910	173915		0.615680
NC_000913	173915	173920		0.593252
NC_000913	173920	173925		0.450631
NC_000913	173925	173930		0.449460
NC_000913	173930	173935		0.396409
NC_000913	173935	173940		0.375076
NC_000913	173940	173945		0.431422
NC_000913	173945	173950		0.308258
NC_000913	173950	173955		0.433036
NC_000913	173955	173960		0.452249
NC_000913	173960	173965		0.544964
NC_000913	173965	173970		0.446167
NC_000913	173970	173975		0.439123
NC_000913	173975	173980		0.445918
NC_000913	173980	173985		0.616439
NC_000913	173985	173990		0.495871
NC_000913	173990	173995		0.554008
NC_000913	173995	174000		0.436601
NC_000913	174000	174005		0.378460
NC_000913	174005	174010		0.366731
NC_000913	174010	174015		0.203578
NC_000913	174015	174020		0.201204
NC_000913	174020	174025		0.204784
NC_000913	174025	174030		0.194208
NC_000913	174030	174035		0.307139
NC_000913	174035	174040		0.501587
NC_000913	174040	174045		0.467908
NC_000913	174045	174050		0.381590
NC_000913	174050	174055		0.379954
NC_000913	174055	174060		0.214588
NC_000913	174060	174065		0.254853
NC_000913	174065	174070		0.241193
NC_000913	174070	174075		0.197281
NC_000913	174075	174080		0.149027
NC_000913	174080	174085		0.156339
NC_000913	174085	174090		0.197103
NC_000913	174090	174095		0.167137
NC_000913	174095	174100		0.168537
NC_000913	174100	174105		0.208908
NC_000913	174105	174110		0.346564
NC_000913	174110	174115		0.310204
NC_000913	174115	174120		0.335315
NC_000913	174120	174125		0.243371
NC_000913	174125	174130		0.133000
NC_000913	174130	174135		0.071050
NC_000913	174135	174140		0.048922
NC_000913	174140	174145		0.052939
NC_000913	174145	174150		0.048110
NC_000913	174150	174155		0.043957
NC_000913	174155	174160		0.070620
NC_000913	174160	174165		0.063136
NC_000913	174165	174170		0.098371
NC_000913	174170	174175		0.250258
NC_000913	174175	174180		0.444095
NC_000913	174180	174185		0.612361
NC_000913	174185	174190		0.464171
NC_000913	174190	174195		0.468302
NC_000913	174195	174200		0.479739
NC_000913	174200	174205		0.426198
NC_000913	174205	174210		0.530363
NC_000913	174210	174215		0.559678
NC_000913	174215	174220		0.574369
NC_000913	174220	174225		0.507488
NC_000913	174225	174230		0.528228
NC_000913	174230	174235		0.895919
NC_000913	174235	174240		0.894102
NC_000913	174240	174245		0.953361
NC_000913	174245	174250		1.212782
NC_000913	174250	174255		1.314239
NC_000913	174255	174260		0.969964
NC_000913	174260	174265		0.662557
NC_000913	174265	174270		0.585626
NC_000913	174270	174275		0.602304
NC_000913	174275	174280		0.545507
NC_000913	174280	174285		0.267035
NC_000913	174285	174290		0.285813
NC_000913	174290	174295		0.380036
NC_000913	174295	174300		0.342238
NC_000913	174300	174305		0.266943
NC_000913	174305	174310		0.167511
NC_000913	174310	174315		0.177522
NC_000913	174315	174320		0.157814
NC_000913	174320	174325		0.164920
NC_000913	174325	174330		0.118038
NC_000913	174330	174335		0.113645
NC_000913	174335	174340		0.088699
NC_000913	174340	174345		0.048165
NC_000913	174345	174350		0.038238
NC_000913	174350	174355		0.033746
NC_000913	174355	174360		0.008912
NC_000913	174360	174365		0.006752
NC_000913	174365	174370		0.015881
NC_000913	174370	174375		0.014793
NC_000913	174375	174380		0.023896
NC_000913	174380	174385		0.027634
NC_000913	174385	174390		0.032772
NC_000913	174390	174395		0.035105
NC_000913	174395	174400		0.029589
NC_000913	174400	174405		0.036224
NC_000913	174405	174410		0.032474
NC_000913	174410	174415		0.067694
NC_000913	174415	174420		0.073085
NC_000913	174420	174425		0.069665
NC_000913	174425	174430		0.096981
NC_000913	174430	174435		0.127242
NC_000913	174435	174440		0.156694
NC_000913	174440	174445		0.146941
NC_000913	174445	174450		0.169207
NC_000913	174450	174455		0.170645
NC_000913	174455	174460		0.152820
NC_000913	174460	174465		0.197736
NC_000913	174465	174470		0.193993
NC_000913	174470	174475		0.052826
NC_000913	174475	174480		0.100687
NC_000913	174480	174485		0.203801
NC_000913	174485	174490		0.248698
NC_000913	174490	174495		0.228970
NC_000913	174495	174500		0.301609
NC_000913	174500	174505		0.220279
NC_000913	174505	174510		0.273495
NC_000913	174510	174515		0.271030
NC_000913	174515	174520		0.189700
NC_000913	174520	174525		0.174876
NC_000913	174525	174530		0.277434
NC_000913	174530	174535		0.179068
NC_000913	174535	174540		0.144234
NC_000913	174540	174545		0.137035
NC_000913	174545	174550		0.205601
NC_000913	174550	174555		0.261910
NC_000913	174555	174560		0.249416
NC_000913	174560	174565		0.348112
NC_000913	174565	174570		0.293440
NC_000913	174570	174575		0.187573
NC_000913	174575	174580		0.205040
NC_000913	174580	174585		0.206107
NC_000913	174585	174590		0.215064
NC_000913	174590	174595		0.247739
NC_000913	174595	174600		0.272637
NC_000913	174600	174605		0.363396
NC_000913	174605	174610		0.617110
NC_000913	174610	174615		0.527218
NC_000913	174615	174620		0.248146
NC_000913	174620	174625		0.253207
NC_000913	174625	174630		0.196696
NC_000913	174630	174635		0.161884
NC_000913	174635	174640		0.199088
NC_000913	174640	174645		0.155224
NC_000913	174645	174650		0.157912
NC_000913	174650	174655		0.167303
NC_000913	174655	174660		0.244510
NC_000913	174660	174665		0.256214
NC_000913	174665	174670		0.256505
NC_000913	174670	174675		0.397323
NC_000913	174675	174680		0.360552
NC_000913	174680	174685		0.232313
NC_000913	174685	174690		0.133583
NC_000913	174690	174695		0.058520
NC_000913	174695	174700		0.055547
NC_000913	174700	174705		0.062621
NC_000913	174705	174710		0.067893
NC_000913	174710	174715		0.081831
NC_000913	174715	174720		0.123202
NC_000913	174720	174725		0.330414
NC_000913	174725	174730		1.304631
NC_000913	174730	174735		0.717501
NC_000913	174735	174740		0.678616
NC_000913	174740	174745		0.529308
NC_000913	174745	174750		0.441826
NC_000913	174750	174755		0.253518
NC_000913	174755	174760		0.183557
NC_000913	174760	174765		0.154530
NC_000913	174765	174770		0.153512
NC_000913	174770	174775		0.160519
NC_000913	174775	174780		0.062222
NC_000913	174780	174785		0.059722
NC_000913	174785	174790		0.051606
NC_000913	174790	174795		0.050409
NC_000913	174795	174800		0.047341
NC_000913	174800	174805		0.038559
NC_000913	174805	174810		0.023832
NC_000913	174810	174815		0.019824
NC_000913	174815	174820		0.015467
NC_000913	174820	174825		0.005700
NC_000913	174825	174830		0.000993
NC_000913	174830	174835		0.001047
NC_000913	174835	174840		0.000913
NC_000913	174840	174845		0.000632
NC_000913	174845	174850		0.000416
NC_000913	174850	174855		0.000373
NC_000913	174855	174860		0.000358
NC_000913	174860	174865		0.000147
NC_000913	174865	174870		0.000176
NC_000913	174870	174875		0.000119
NC_000913	174875	174880		0.000133
NC_000913	174880	174885		0.001889
NC_000913	174885	174890		0.003446
NC_000913	174890	174895		0.006012
NC_000913	174895	174900		0.017063
NC_000913	174900	174905		0.042894
NC_000913	174905	174910		0.050593
NC_000913	174910	174915		0.097815
NC_000913	174915	174920		0.079247
NC_000913	174920	174925		0.079927
NC_000913	174925	174930		0.086189
NC_000913	174930	174935		0.116843
NC_000913	174935	174940		0.196164
NC_000913	174940	174945		0.144132
NC_000913	174945	174950		0.115860
NC_000913	174950	174955		0.097754
NC_000913	174955	174960		0.063337
NC_000913	174960	174965		0.074440
NC_000913	174965	174970		0.094034
NC_000913	174970	174975		0.083158
NC_000913	174975	174980		0.076664
NC_000913	174980	174985		0.073334
NC_000913	174985	174990		0.069246
NC_000913	174990	174995		0.083731
NC_000913	174995	175000		0.082914
NC_000913	175000	175005		0.104899
NC_000913	175005	175010		0.120353
NC_000913	175010	175015		0.138655
NC_000913	175015	175020		0.087453
NC_000913	175020	175025		0.167680
NC_000913	175025	175030		0.072902
NC_000913	175030	175035		0.046511
NC_000913	175035	175040		0.019661
NC_000913	175040	175045		0.008200
NC_000913	175045	175050		0.005084
NC_000913	175050	175055		0.001593
NC_000913	175055	175060		0.000726
NC_000913	175060	175065		0.000268
NC_000913	175065	175070		0.000315
NC_000913	175070	175075		0.000222
NC_000913	175075	175080		0.000287
NC_000913	175080	175085		0.000487
NC_000913	175085	175090		0.004559
NC_000913	175090	175095		0.018085
NC_000913	175095	175100		0.054379
NC_000913	175100	175105		0.140016
NC_000913	175105	175110		0.506140
NC_000913	175110	175115		0.429593
NC_000913	175115	175120		0.542051
NC_000913	175120	175125		0.400651
NC_000913	175125	175130		0.280094
NC_000913	175130	175135		0.151468
NC_000913	175135	175140		0.119700
NC_000913	175140	175145		0.092825
NC_000913	175145	175150		0.092427
NC_000913	175150	175155		0.089060
NC_000913	175155	175160		0.099015
NC_000913	175160	175165		0.124873
NC_000913	175165	175170		0.198622
NC_000913	175170	175175		0.656800
NC_000913	175175	175180		0.662366
NC_000913	175180	175185		0.583841
NC_000913	175185	175190		0.539424
NC_000913	175190	175195		0.566099
NC_000913	175195	175200		0.551515
NC_000913	175200	175205		0.490789
NC_000913	175205	175210		0.492495
NC_000913	175210	175215		0.412490
NC_000913	175215	175220		0.401593
NC_000913	175220	175225		0.312936
NC_000913	175225	175230		0.281994
NC_000913	175230	175235		0.301874
NC_000913	175235	175240		0.272506
NC_000913	175240	175245		0.302971
NC_000913	175245	175250		0.424085
NC_000913	175250	175255		0.436776
NC_000913	175255	175260		0.526888
NC_000913	175260	175265		0.462151
NC_000913	175265	175270		0.456431
NC_000913	175270	175275		0.330822
NC_000913	175275	175280		0.374294
NC_000913	175280	175285		0.353164
NC_000913	175285	175290		0.307237
NC_000913	175290	175295		0.403480
NC_000913	175295	175300		0.478622
NC_000913	175300	175305		0.610562
NC_000913	175305	175310		0.687919
NC_000913	175310	175315		0.869495
NC_000913	175315	175320		1.367462
NC_000913	175320	175325		1.002614
NC_000913	175325	175330		1.160437
NC_000913	175330	175335		0.821616
NC_000913	175335	175340		0.412238
NC_000913	175340	175345		0.182187
NC_000913	175345	175350		0.058733
NC_000913	175350	175355		0.035212
NC_000913	175355	175360		0.040236
NC_000913	175360	175365		0.027142
NC_000913	175365	175370		0.065175
NC_000913	175370	175375		0.062333
NC_000913	175375	175380		0.088750
NC_000913	175380	175385		0.119336
NC_000913	175385	175390		0.168012
NC_000913	175390	175395		0.162446
NC_000913	175395	175400		0.208569
NC_000913	175400	175405		0.276332
NC_000913	175405	175410		0.288670
NC_000913	175410	175415		0.256564
NC_000913	175415	175420		0.282416
NC_000913	175420	175425		0.243967
NC_000913	175425	175430		0.209320
NC_000913	175430	175435		0.240360
NC_000913	175435	175440		0.277982
NC_000913	175440	175445		0.325087
NC_000913	175445	175450		0.394101
NC_000913	175450	175455		0.450140
NC_000913	175455	175460		0.482375
NC_000913	175460	175465		0.485060
NC_000913	175465	175470		0.616417
NC_000913	175470	175475		0.649494
NC_000913	175475	175480		0.557971
NC_000913	175480	175485		0.506172
NC_000913	175485	175490		0.457418
NC_000913	175490	175495		0.518389
NC_000913	175495	175500		0.580990
NC_000913	175500	175505		0.541875
NC_000913	175505	175510		0.357103
NC_000913	175510	175515		0.335880
NC_000913	175515	175520		0.297704
NC_000913	175520	175525		0.396321
NC_000913	175525	175530		0.399874
NC_000913	175530	175535		0.418684
NC_000913	175535	175540		0.550887
NC_000913	175540	175545		0.518142
NC_000913	175545	175550		0.585504
NC_000913	175550	175555		0.519741
NC_000913	175555	175560		0.597388
NC_000913	175560	175565		0.649811
NC_000913	175565	175570		0.885088
NC_000913	175570	175575		0.842427
NC_000913	175575	175580		1.096126
NC_000913	175580	175585		0.641913
NC_000913	175585	175590		0.687703
NC_000913	175590	175595		0.660513
NC_000913	175595	175600		0.547630
NC_000913	175600	175605		0.423969
NC_000913	175605	175610		0.431320
NC_000913	175610	175615		0.415780
NC_000913	175615	175620		0.421466
NC_000913	175620	175625		0.474306
NC_000913	175625	175630		0.503209
NC_000913	175630	175635		0.573505
NC_000913	175635	175640		0.593631
NC_000913	175640	175645		0.624760
NC_000913	175645	175650		0.580496
NC_000913	175650	175655		0.659422
NC_000913	175655	175660		0.595001
NC_000913	175660	175665		0.640517
NC_000913	175665	175670		0.600039
NC_000913	175670	175675		0.586377
NC_000913	175675	175680		0.481762
NC_000913	175680	175685		0.670284
NC_000913	175685	175690		0.681970
NC_000913	175690	175695		0.727288
NC_000913	175695	175700		0.780710
NC_000913	175700	175705		0.666214
NC_000913	175705	175710		0.922027
NC_000913	175710	175715		0.673910
NC_000913	175715	175720		0.578582
NC_000913	175720	175725		0.650467
NC_000913	175725	175730		0.660691
NC_000913	175730	175735		0.702508
NC_000913	175735	175740		0.478213
NC_000913	175740	175745		0.407337
NC_000913	175745	175750		0.598072
NC_000913	175750	175755		0.436563
NC_000913	175755	175760		0.478659
NC_000913	175760	175765		0.409403
NC_000913	175765	175770		0.442667
NC_000913	175770	175775		0.380944
NC_000913	175775	175780		0.310113
NC_000913	175780	175785		0.226704
NC_000913	175785	175790		0.227887
NC_000913	175790	175795		0.234000
NC_000913	175795	175800		0.249579
NC_000913	175800	175805		0.258073
NC_000913	175805	175810		0.152561
NC_000913	175810	175815		0.241413
NC_000913	175815	175820		0.239597
NC_000913	175820	175825		0.243489
NC_000913	175825	175830		0.136030
NC_000913	175830	175835		0.124379
NC_000913	175835	175840		0.144440
NC_000913	175840	175845		0.108722
NC_000913	175845	175850		0.127707
NC_000913	175850	175855		0.133197
NC_000913	175855	175860		0.126419
NC_000913	175860	175865		0.192660
NC_000913	175865	175870		0.202231
NC_000913	175870	175875		0.253039
NC_000913	175875	175880		0.146680
NC_000913	175880	175885		0.172491
NC_000913	175885	175890		0.126117
NC_000913	175890	175895		0.128115
NC_000913	175895	175900		0.097973
NC_000913	175900	175905		0.120044
NC_000913	175905	175910		0.115564
NC_000913	175910	175915		0.059408
NC_000913	175915	175920		0.073231
NC_000913	175920	175925		0.163877
NC_000913	175925	175930		0.199163
NC_000913	175930	175935		0.211836
NC_000913	175935	175940		0.225424
NC_000913	175940	175945		0.268069
NC_000913	175945	175950		0.326615
NC_000913	175950	175955		0.327270
NC_000913	175955	175960		0.346703
NC_000913	175960	175965		0.356394
NC_000913	175965	175970		0.334181
NC_000913	175970	175975		0.339158
NC_000913	175975	175980		0.679868
NC_000913	175980	175985		0.662440
NC_000913	175985	175990		0.858728
NC_000913	175990	175995		0.824470
NC_000913	175995	176000		0.848842
NC_000913	176000	176005		1.011832
NC_000913	176005	176010		0.991997
NC_000913	176010	176015		0.850803
NC_000913	176015	176020		0.926390
NC_000913	176020	176025		0.458320
NC_000913	176025	176030		0.486323
NC_000913	176030	176035		0.455509
NC_000913	176035	176040		0.490933
NC_000913	176040	176045		0.422976
NC_000913	176045	176050		0.394038
NC_000913	176050	176055		0.352791
NC_000913	176055	176060		0.372624
NC_000913	176060	176065		0.341074
NC_000913	176065	176070		0.318243
NC_000913	176070	176075		0.448521
NC_000913	176075	176080		0.329051
NC_000913	176080	176085		0.274271
NC_000913	176085	176090		0.246086
NC_000913	176090	176095		0.219543
NC_000913	176095	176100		0.156197
NC_000913	176100	176105		0.150818
NC_000913	176105	176110		0.193579
NC_000913	176110	176115		0.112523
NC_000913	176115	176120		0.106910
NC_000913	176120	176125		0.114552
NC_000913	176125	176130		0.112431
NC_000913	176130	176135		0.097382
NC_000913	176135	176140		0.396730
NC_000913	176140	176145		0.479914
NC_000913	176145	176150		0.366989
NC_000913	176150	176155		0.473225
NC_000913	176155	176160		0.569536
NC_000913	176160	176165		0.641059
NC_000913	176165	176170		0.637464
NC_000913	176170	176175		0.637006
NC_000913	176175	176180		0.671738
NC_000913	176180	176185		0.684253
NC_000913	176185	176190		0.742398
NC_000913	176190	176195		0.584054
NC_000913	176195	176200		0.554979
NC_000913	176200	176205		0.458454
NC_000913	176205	176210		0.398827
NC_000913	176210	176215		0.250639
NC_000913	176215	176220		0.203342
NC_000913	176220	176225		0.196263
NC_000913	176225	176230		0.156098
NC_000913	176230	176235		0.120769
NC_000913	176235	176240		0.149499
NC_000913	176240	176245		0.111493
NC_000913	176245	176250		0.182839
NC_000913	176250	176255		0.316421
NC_000913	176255	176260		0.417242
NC_000913	176260	176265		0.446580
NC_000913	176265	176270		0.567269
NC_000913	176270	176275		0.631154
NC_000913	176275	176280		0.819774
NC_000913	176280	176285		0.613505
NC_000913	176285	176290		0.705350
NC_000913	176290	176295		0.839933
NC_000913	176295	176300		0.958118
NC_000913	176300	176305		0.807696
NC_000913	176305	176310		0.775802
NC_000913	176310	176315		1.206454
NC_000913	176315	176320		1.202756
NC_000913	176320	176325		1.299731
NC_000913	176325	176330		1.688674
NC_000913	176330	176335		1.922429
NC_000913	176335	176340		1.558436
NC_000913	176340	176345		1.302903
NC_000913	176345	176350		0.927640
NC_000913	176350	176355		0.393262
NC_000913	176355	176360		0.427733
NC_000913	176360	176365		0.440986
NC_000913	176365	176370		0.586465
NC_000913	176370	176375		0.527764
NC_000913	176375	176380		0.419798
NC_000913	176380	176385		0.321455
NC_000913	176385	176390		0.336924
NC_000913	176390	176395		0.168656
NC_000913	176395	176400		0.157781
NC_000913	176400	176405		0.134640
NC_000913	176405	176410		0.149915
NC_000913	176410	176415		0.182891
NC_000913	176415	176420		0.190716
NC_000913	176420	176425		0.174693
NC_000913	176425	176430		0.187370
NC_000913	176430	176435		0.182059
NC_000913	176435	176440		0.139188
NC_000913	176440	176445		0.167764
NC_000913	176445	176450		0.184603
NC_000913	176450	176455		0.172701
NC_000913	176455	176460		0.171840
NC_000913	176460	176465		0.179382
NC_000913	176465	176470		0.165532
NC_000913	176470	176475		0.152567
NC_000913	176475	176480		0.132676
NC_000913	176480	176485		0.104998
NC_000913	176485	176490		0.104536
NC_000913	176490	176495		0.109465
NC_000913	176495	176500		0.116883
NC_000913	176500	176505		0.141948
NC_000913	176505	176510		0.152343
NC_000913	176510	176515		0.171272
NC_000913	176515	176520		0.230369
NC_000913	176520	176525		0.348852
NC_000913	176525	176530		0.104071
NC_000913	176530	176535		0.058068
NC_000913	176535	176540		0.033678
NC_000913	176540	176545		0.036963
NC_000913	176545	176550		0.030528
NC_000913	176550	176555		0.012598
NC_000913	176555	176560		0.009982
NC_000913	176560	176565		0.010262
NC_000913	176565	176570		0.009398
NC_000913	176570	176575		0.008376
NC_000913	176575	176580		0.007821
NC_000913	176580	176585		0.006465
NC_000913	176585	176590		0.001424
NC_000913	176590	176595		0.000230
NC_000913	176595	176600		0.000101
NC_000913	176600	176605		0.000056
NC_000913	176605	176610		0.000020
NC_000913	176610	176615		0.000022
NC_000913	176615	176620		0.000034
NC_000913	176620	176625		0.000029
NC_000913	176625	176630		0.000036
NC_000913	176630	176635		0.000042
NC_000913	176635	176640		0.000047
NC_000913	176640	176645		0.000038
NC_000913	176645	176650		0.000108
NC_000913	176650	176655		0.000148
NC_000913	176655	176660		0.000197
NC_000913	176660	176665		0.000109
NC_000913	176665	176670		0.000367
NC_000913	176670	176675		0.001713
NC_000913	176675	176680		0.004006
NC_000913	176680	176685		0.005459
NC_000913	176685	176690		0.006500
NC_000913	176690	176695		0.015603
NC_000913	176695	176700		0.049229
NC_000913	176700	176705		0.118032
NC_000913	176705	176710		0.146768
NC_000913	176710	176715		0.221762
NC_000913	176715	176720		0.356108
NC_000913	176720	176725		0.227484
NC_000913	176725	176730		0.177230
NC_000913	176730	176735		0.156422
NC_000913	176735	176740		0.143047
NC_000913	176740	176745		0.142715
NC_000913	176745	176750		0.198821
NC_000913	176750	176755		0.307988
NC_000913	176755	176760		0.343622
NC_000913	176760	176765		0.353922
NC_000913	176765	176770		0.404637
NC_000913	176770	176775		0.827831
NC_000913	176775	176780		0.915092
NC_000913	176780	176785		0.941587
NC_000913	176785	176790		0.524795
NC_000913	176790	176795		0.258371
NC_000913	176795	176800		0.256750
NC_000913	176800	176805		0.221586
NC_000913	176805	176810		0.218572
NC_000913	176810	176815		0.237186
NC_000913	176815	176820		0.255961
NC_000913	176820	176825		0.245852
NC_000913	176825	176830		0.269937
NC_000913	176830	176835		0.416382
NC_000913	176835	176840		0.516926
NC_000913	176840	176845		0.567932
NC_000913	176845	176850		0.504245
NC_000913	176850	176855		0.508256
NC_000913	176855	176860		0.502832
NC_000913	176860	176865		0.497156
NC_000913	176865	176870		0.513748
NC_000913	176870	176875		0.592950
NC_000913	176875	176880		0.632084
NC_000913	176880	176885		0.318795
NC_000913	176885	176890		0.340734
NC_000913	176890	176895		0.023708
NC_000913	176895	176900		0.050425
NC_000913	176900	176905		0.077153
NC_000913	176905	176910		0.082417
NC_000913	176910	176915		0.125886
NC_000913	176915	176920		0.150554
NC_000913	176920	176925		0.170316
NC_000913	176925	176930		0.183458
NC_000913	176930	176935		0.197891
NC_000913	176935	176940		0.214108
NC_000913	176940	176945		0.184575
NC_000913	176945	176950		0.247890
NC_000913	176950	176955		0.270092
NC_000913	176955	176960		0.215946
NC_000913	176960	176965		0.343742
NC_000913	176965	176970		0.256992
NC_000913	176970	176975		0.260136
NC_000913	176975	176980		0.213934
NC_000913	176980	176985		0.346279
NC_000913	176985	176990		0.302215
NC_000913	176990	176995		0.208166
NC_000913	176995	177000		0.332276
NC_000913	177000	177005		0.323689
NC_000913	177005	177010		0.411996
NC_000913	177010	177015		0.472245
NC_000913	177015	177020		0.868756
NC_000913	177020	177025		0.868673
NC_000913	177025	177030		0.773779
NC_000913	177030	177035		0.824256
NC_000913	177035	177040		0.819446
NC_000913	177040	177045		0.985756
NC_000913	177045	177050		0.882564
NC_000913	177050	177055		0.975607
NC_000913	177055	177060		1.055813
NC_000913	177060	177065		1.006600
NC_000913	177065	177070		0.737562
NC_000913	177070	177075		0.721653
NC_000913	177075	177080		0.641343
NC_000913	177080	177085		0.760878
NC_000913	177085	177090		0.757851
NC_000913	177090	177095		0.972723
NC_000913	177095	177100		1.280873
NC_000913	177100	177105		1.813744
NC_000913	177105	177110		1.973671
NC_000913	177110	177115		2.236780
NC_000913	177115	177120		2.334901
NC_000913	177120	177125		2.642371
NC_000913	177125	177130		3.108085
NC_000913	177130	177135		4.173006
NC_000913	177135	177140		6.288830
NC_000913	177140	177145		6.569267
NC_000913	177145	177150		7.070906
NC_000913	177150	177155		7.299396
NC_000913	177155	177160		7.098091
NC_000913	177160	177165		7.307867
NC_000913	177165	177170		6.358983
NC_000913	177170	177175		6.375535
NC_000913	177175	177180		5.631998
NC_000913	177180	177185		5.532796
NC_000913	177185	177190		3.623467
NC_000913	177190	177195		3.303884
NC_000913	177195	177200		2.776064
NC_000913	177200	177205		2.669743
NC_000913	177205	177210		2.254870
NC_000913	177210	177215		1.762499
NC_000913	177215	177220		1.578240
NC_000913	177220	177225		0.933604
NC_000913	177225	177230		0.190809
NC_000913	177230	177235		0.082758
NC_000913	177235	177240		0.087880
NC_000913	177240	177245		0.076718
NC_000913	177245	177250		0.086273
NC_000913	177250	177255		0.115371
NC_000913	177255	177260		0.137021
NC_000913	177260	177265		0.583732
NC_000913	177265	177270		0.737484
NC_000913	177270	177275		0.737853
NC_000913	177275	177280		0.692404
NC_000913	177280	177285		0.831933
NC_000913	177285	177290		0.636876
NC_000913	177290	177295		0.511979
NC_000913	177295	177300		0.847903
NC_000913	177300	177305		0.695518
NC_000913	177305	177310		0.738113
NC_000913	177310	177315		0.443243
NC_000913	177315	177320		0.387032
NC_000913	177320	177325		0.254356
NC_000913	177325	177330		0.156618
NC_000913	177330	177335		0.109561
NC_000913	177335	177340		0.099860
NC_000913	177340	177345		0.117316
NC_000913	177345	177350		0.121402
NC_000913	177350	177355		0.114701
NC_000913	177355	177360		0.228842
NC_000913	177360	177365		0.289990
NC_000913	177365	177370		0.250612
NC_000913	177370	177375		0.157714
NC_000913	177375	177380		0.207303
NC_000913	177380	177385		0.162084
NC_000913	177385	177390		0.096881
NC_000913	177390	177395		0.082156
NC_000913	177395	177400		0.072673
NC_000913	177400	177405		0.076199
NC_000913	177405	177410		0.103120
NC_000913	177410	177415		0.119131
NC_000913	177415	177420		0.162500
NC_000913	177420	177425		0.127086
NC_000913	177425	177430		0.147753
NC_000913	177430	177435		0.213424
NC_000913	177435	177440		0.201529
NC_000913	177440	177445		0.249600
NC_000913	177445	177450		0.304289
NC_000913	177450	177455		0.198724
NC_000913	177455	177460		0.168096
NC_000913	177460	177465		0.164640
NC_000913	177465	177470		0.157112
NC_000913	177470	177475		0.158509
NC_000913	177475	177480		0.136857
NC_000913	177480	177485		0.182069
NC_000913	177485	177490		0.238765
NC_000913	177490	177495		0.341396
NC_000913	177495	177500		0.282623
NC_000913	177500	177505		0.249343
NC_000913	177505	177510		0.211521
NC_000913	177510	177515		0.187177
NC_000913	177515	177520		0.219726
NC_000913	177520	177525		0.209957
NC_000913	177525	177530		0.172087
NC_000913	177530	177535		0.144811
NC_000913	177535	177540		0.173884
NC_000913	177540	177545		0.166704
NC_000913	177545	177550		0.172951
NC_000913	177550	177555		0.281117
NC_000913	177555	177560		0.309790
NC_000913	177560	177565		0.292000
NC_000913	177565	177570		0.368879
NC_000913	177570	177575		0.285560
NC_000913	177575	177580		0.294858
NC_000913	177580	177585		0.375417
NC_000913	177585	177590		0.277787
NC_000913	177590	177595		0.211901
NC_000913	177595	177600		0.222909
NC_000913	177600	177605		0.201431
NC_000913	177605	177610		0.473662
NC_000913	177610	177615		0.643551
NC_000913	177615	177620		0.490525
NC_000913	177620	177625		0.402568
NC_000913	177625	177630		0.335424
NC_000913	177630	177635		0.175225
NC_000913	177635	177640		0.189814
NC_000913	177640	177645		0.163482
NC_000913	177645	177650		0.136885
NC_000913	177650	177655		0.134082
NC_000913	177655	177660		0.126974
NC_000913	177660	177665		0.159873
NC_000913	177665	177670		0.142006
NC_000913	177670	177675		0.132683
NC_000913	177675	177680		0.120035
NC_000913	177680	177685		0.149325
NC_000913	177685	177690		0.177076
NC_000913	177690	177695		0.177510
NC_000913	177695	177700		0.173440
NC_000913	177700	177705		0.175974
NC_000913	177705	177710		0.176894
NC_000913	177710	177715		0.208447
NC_000913	177715	177720		0.242750
NC_000913	177720	177725		0.254762
NC_000913	177725	177730		0.257451
NC_000913	177730	177735		0.392120
NC_000913	177735	177740		0.822065
NC_000913	177740	177745		1.030599
NC_000913	177745	177750		0.828202
NC_000913	177750	177755		0.730542
NC_000913	177755	177760		1.123327
NC_000913	177760	177765		1.122987
NC_000913	177765	177770		1.072895
NC_000913	177770	177775		1.025209
NC_000913	177775	177780		1.127665
NC_000913	177780	177785		1.267833
NC_000913	177785	177790		1.235854
NC_000913	177790	177795		0.576867
NC_000913	177795	177800		0.411704
NC_000913	177800	177805		0.370265
NC_000913	177805	177810		0.374378
NC_000913	177810	177815		0.380760
NC_000913	177815	177820		0.359054
NC_000913	177820	177825		0.201772
NC_000913	177825	177830		0.322766
NC_000913	177830	177835		0.286401
NC_000913	177835	177840		0.313261
NC_000913	177840	177845		0.355026
NC_000913	177845	177850		0.317955
NC_000913	177850	177855		0.170882
NC_000913	177855	177860		0.091687
NC_000913	177860	177865		0.076820
NC_000913	177865	177870		0.068100
NC_000913	177870	177875		0.048736
NC_000913	177875	177880		0.052836
NC_000913	177880	177885		0.044456
NC_000913	177885	177890		0.056219
NC_000913	177890	177895		0.083431
NC_000913	177895	177900		0.043554
NC_000913	177900	177905		0.019695
NC_000913	177905	177910		0.020604
NC_000913	177910	177915		0.020738
NC_000913	177915	177920		0.015031
NC_000913	177920	177925		0.027100
NC_000913	177925	177930		0.044866
NC_000913	177930	177935		0.047114
NC_000913	177935	177940		0.038702
NC_000913	177940	177945		0.029973
NC_000913	177945	177950		0.049217
NC_000913	177950	177955		0.074418
NC_000913	177955	177960		0.076832
NC_000913	177960	177965		0.022647
NC_000913	177965	177970		0.019716
NC_000913	177970	177975		0.007027
NC_000913	177975	177980		0.033064
NC_000913	177980	177985		0.044482
NC_000913	177985	177990		0.155173
NC_000913	177990	177995		0.150823
NC_000913	177995	178000		0.216360
NC_000913	178000	178005		0.203425
NC_000913	178005	178010		0.548377
NC_000913	178010	178015		0.267512
NC_000913	178015	178020		0.261884
NC_000913	178020	178025		0.170616
NC_000913	178025	178030		0.220647
NC_000913	178030	178035		0.245260
NC_000913	178035	178040		0.207001
NC_000913	178040	178045		0.196497
NC_000913	178045	178050		0.222394
NC_000913	178050	178055		0.292013
NC_000913	178055	178060		0.281284
NC_000913	178060	178065		0.277737
NC_000913	178065	178070		0.183954
NC_000913	178070	178075		0.137628
NC_000913	178075	178080		0.161698
NC_000913	178080	178085		0.103512
NC_000913	178085	178090		0.118723
NC_000913	178090	178095		0.155922
NC_000913	178095	178100		0.171768
NC_000913	178100	178105		0.150269
NC_000913	178105	178110		0.198656
NC_000913	178110	178115		0.227788
NC_000913	178115	178120		0.253814
NC_000913	178120	178125		0.280934
NC_000913	178125	178130		0.492317
NC_000913	178130	178135		0.303069
NC_000913	178135	178140		0.244815
NC_000913	178140	178145		0.380242
NC_000913	178145	178150		0.402647
NC_000913	178150	178155		0.413519
NC_000913	178155	178160		0.469442
NC_000913	178160	178165		0.177383
NC_000913	178165	178170		0.160549
NC_000913	178170	178175		0.148952
NC_000913	178175	178180		0.158152
NC_000913	178180	178185		0.168066
NC_000913	178185	178190		0.143414
NC_000913	178190	178195		0.117361
NC_000913	178195	178200		0.234433
NC_000913	178200	178205		0.247977
NC_000913	178205	178210		0.229974
NC_000913	178210	178215		0.238388
NC_000913	178215	178220		0.378580
NC_000913	178220	178225		0.280783
NC_000913	178225	178230		0.212959
NC_000913	178230	178235		0.189096
NC_000913	178235	178240		0.209041
NC_000913	178240	178245		0.200579
NC_000913	178245	178250		0.241815
NC_000913	178250	178255		0.141270
NC_000913	178255	178260		0.113653
NC_000913	178260	178265		0.148480
NC_000913	178265	178270		0.173630
NC_000913	178270	178275		0.163974
NC_000913	178275	178280		0.148274
NC_000913	178280	178285		0.154998
NC_000913	178285	178290		0.120010
NC_000913	178290	178295		0.093273
NC_000913	178295	178300		0.100487
NC_000913	178300	178305		0.220304
NC_000913	178305	178310		0.215470
NC_000913	178310	178315		0.213651
NC_000913	178315	178320		0.249791
NC_000913	178320	178325		0.213179
NC_000913	178325	178330		0.151137
NC_000913	178330	178335		0.170028
NC_000913	178335	178340		0.153723
NC_000913	178340	178345		0.173890
NC_000913	178345	178350		0.150856
NC_000913	178350	178355		0.166904
NC_000913	178355	178360		0.227163
NC_000913	178360	178365		0.143339
NC_000913	178365	178370		0.153701
NC_000913	178370	178375		0.136378
NC_000913	178375	178380		0.179509
NC_000913	178380	178385		0.191752
NC_000913	178385	178390		0.134855
NC_000913	178390	178395		0.161827
NC_000913	178395	178400		0.167651
NC_000913	178400	178405		0.159061
NC_000913	178405	178410		0.179059
NC_000913	178410	178415		0.165348
NC_000913	178415	178420		0.156763
NC_000913	178420	178425		0.160959
NC_000913	178425	178430		0.200968
NC_000913	178430	178435		0.194834
NC_000913	178435	178440		0.181946
NC_000913	178440	178445		0.153179
NC_000913	178445	178450		0.118943
NC_000913	178450	178455		0.126166
NC_000913	178455	178460		0.077826
NC_000913	178460	178465		0.051710
NC_000913	178465	178470		0.090406
NC_000913	178470	178475		0.088239
NC_000913	178475	178480		0.098269
NC_000913	178480	178485		0.115689
NC_000913	178485	178490		0.108854
NC_000913	178490	178495		0.091130
NC_000913	178495	178500		0.120312
NC_000913	178500	178505		0.121469
NC_000913	178505	178510		0.119836
NC_000913	178510	178515		0.209550
NC_000913	178515	178520		0.134112
NC_000913	178520	178525		0.176374
NC_000913	178525	178530		0.214142
NC_000913	178530	178535		0.294713
NC_000913	178535	178540		0.437808
NC_000913	178540	178545		0.407464
NC_000913	178545	178550		0.460133
NC_000913	178550	178555		0.435476
NC_000913	178555	178560		0.342161
NC_000913	178560	178565		0.187173
NC_000913	178565	178570		0.128443
NC_000913	178570	178575		0.143198
NC_000913	178575	178580		0.161110
NC_000913	178580	178585		0.157657
NC_000913	178585	178590		0.236135
NC_000913	178590	178595		0.199030
NC_000913	178595	178600		0.204500
NC_000913	178600	178605		0.204110
NC_000913	178605	178610		0.191740
NC_000913	178610	178615		0.208813
NC_000913	178615	178620		0.195402
NC_000913	178620	178625		0.197136
NC_000913	178625	178630		0.281038
NC_000913	178630	178635		0.357238
NC_000913	178635	178640		0.348271
NC_000913	178640	178645		0.389428
NC_000913	178645	178650		0.387184
NC_000913	178650	178655		0.447016
NC_000913	178655	178660		0.382771
NC_000913	178660	178665		0.464381
NC_000913	178665	178670		0.379344
NC_000913	178670	178675		0.241286
NC_000913	178675	178680		0.233501
NC_000913	178680	178685		0.291012
NC_000913	178685	178690		0.327363
NC_000913	178690	178695		0.309385
NC_000913	178695	178700		0.332491
NC_000913	178700	178705		0.562058
NC_000913	178705	178710		0.597664
NC_000913	178710	178715		0.688435
NC_000913	178715	178720		0.795541
NC_000913	178720	178725		1.163853
NC_000913	178725	178730		0.766930
NC_000913	178730	178735		0.796151
NC_000913	178735	178740		0.578084
NC_000913	178740	178745		0.336645
NC_000913	178745	178750		0.334005
NC_000913	178750	178755		0.285379
NC_000913	178755	178760		0.285012
NC_000913	178760	178765		0.266189
NC_000913	178765	178770		0.278004
NC_000913	178770	178775		0.295694
NC_000913	178775	178780		0.376160
NC_000913	178780	178785		0.455831
NC_000913	178785	178790		0.517035
NC_000913	178790	178795		0.484068
NC_000913	178795	178800		0.341718
NC_000913	178800	178805		0.249538
NC_000913	178805	178810		0.263102
NC_000913	178810	178815		0.263892
NC_000913	178815	178820		0.268835
NC_000913	178820	178825		0.210622
NC_000913	178825	178830		0.205737
NC_000913	178830	178835		0.193728
NC_000913	178835	178840		0.210573
NC_000913	178840	178845		0.220298
NC_000913	178845	178850		0.315726
NC_000913	178850	178855		0.427262
NC_000913	178855	178860		0.492497
NC_000913	178860	178865		0.525461
NC_000913	178865	178870		0.934143
NC_000913	178870	178875		0.956787
NC_000913	178875	178880		0.814083
NC_000913	178880	178885		0.665951
NC_000913	178885	178890		0.689475
NC_000913	178890	178895		0.768454
NC_000913	178895	178900		0.476655
NC_000913	178900	178905		0.384699
NC_000913	178905	178910		0.209879
NC_000913	178910	178915		0.131494
NC_000913	178915	178920		0.139859
NC_000913	178920	178925		0.144727
NC_000913	178925	178930		0.158668
NC_000913	178930	178935		0.122379
NC_000913	178935	178940		0.046630
NC_000913	178940	178945		0.010537
NC_000913	178945	178950		0.094164
NC_000913	178950	178955		0.149344
NC_000913	178955	178960		0.140061
NC_000913	178960	178965		0.266332
NC_000913	178965	178970		0.511866
NC_000913	178970	178975		0.402746
NC_000913	178975	178980		0.450167
NC_000913	178980	178985		0.419786
NC_000913	178985	178990		0.407250
NC_000913	178990	178995		0.384980
NC_000913	178995	179000		0.374849
NC_000913	179000	179005		0.438699
NC_000913	179005	179010		0.435371
NC_000913	179010	179015		0.411003
NC_000913	179015	179020		0.307390
NC_000913	179020	179025		0.246098
NC_000913	179025	179030		0.204712
NC_000913	179030	179035		0.134667
NC_000913	179035	179040		0.072687
NC_000913	179040	179045		0.052077
NC_000913	179045	179050		0.040667
NC_000913	179050	179055		0.024318
NC_000913	179055	179060		0.009778
NC_000913	179060	179065		0.009551
NC_000913	179065	179070		0.009698
NC_000913	179070	179075		0.013868
NC_000913	179075	179080		0.009780
NC_000913	179080	179085		0.006721
NC_000913	179085	179090		0.005693
NC_000913	179090	179095		0.005827
NC_000913	179095	179100		0.003655
NC_000913	179100	179105		0.003444
NC_000913	179105	179110		0.004771
NC_000913	179110	179115		0.004783
NC_000913	179115	179120		0.006446
NC_000913	179120	179125		0.005676
NC_000913	179125	179130		0.014526
NC_000913	179130	179135		0.016368
NC_000913	179135	179140		0.026215
NC_000913	179140	179145		0.028286
NC_000913	179145	179150		0.040749
NC_000913	179150	179155		0.061491
NC_000913	179155	179160		0.080777
NC_000913	179160	179165		0.125769
NC_000913	179165	179170		0.170588
NC_000913	179170	179175		0.103993
NC_000913	179175	179180		0.092841
NC_000913	179180	179185		0.064483
NC_000913	179185	179190		0.057711
NC_000913	179190	179195		0.059140
NC_000913	179195	179200		0.046003
NC_000913	179200	179205		0.039619
NC_000913	179205	179210		0.030104
NC_000913	179210	179215		0.034143
NC_000913	179215	179220		0.006725
NC_000913	179220	179225		0.008647
NC_000913	179225	179230		0.007396
NC_000913	179230	179235		0.008691
NC_000913	179235	179240		0.004919
NC_000913	179240	179245		0.004332
NC_000913	179245	179250		0.000552
NC_000913	179250	179255		0.000192
NC_000913	179255	179260		0.000103
NC_000913	179260	179265		0.000086
NC_000913	179265	179270		0.000084
NC_000913	179270	179275		0.000148
NC_000913	179275	179280		0.000201
NC_000913	179280	179285		0.000284
NC_000913	179285	179290		0.000434
NC_000913	179290	179295		0.001004
NC_000913	179295	179300		0.001055
NC_000913	179300	179305		0.001346
NC_000913	179305	179310		0.003139
NC_000913	179310	179315		0.004922
NC_000913	179315	179320		0.035459
NC_000913	179320	179325		0.065850
NC_000913	179325	179330		0.093715
NC_000913	179330	179335		0.148938
NC_000913	179335	179340		0.213757
NC_000913	179340	179345		0.233180
NC_000913	179345	179350		0.237328
NC_000913	179350	179355		0.301856
NC_000913	179355	179360		0.640277
NC_000913	179360	179365		0.705852
NC_000913	179365	179370		0.792171
NC_000913	179370	179375		0.820339
NC_000913	179375	179380		0.447602
NC_000913	179380	179385		0.300182
NC_000913	179385	179390		0.265092
NC_000913	179390	179395		0.313209
NC_000913	179395	179400		0.320174
NC_000913	179400	179405		0.346860
NC_000913	179405	179410		0.329178
NC_000913	179410	179415		0.339210
NC_000913	179415	179420		0.337322
NC_000913	179420	179425		0.273989
NC_000913	179425	179430		0.265233
NC_000913	179430	179435		0.274273
NC_000913	179435	179440		0.336326
NC_000913	179440	179445		0.273365
NC_000913	179445	179450		0.325560
NC_000913	179450	179455		0.278787
NC_000913	179455	179460		0.255952
NC_000913	179460	179465		0.234070
NC_000913	179465	179470		0.185878
NC_000913	179470	179475		0.199289
NC_000913	179475	179480		0.222911
NC_000913	179480	179485		0.238489
NC_000913	179485	179490		0.244067
NC_000913	179490	179495		0.282762
NC_000913	179495	179500		0.334231
NC_000913	179500	179505		0.317210
NC_000913	179505	179510		0.374366
NC_000913	179510	179515		0.333993
NC_000913	179515	179520		0.268704
NC_000913	179520	179525		0.213020
NC_000913	179525	179530		0.149883
NC_000913	179530	179535		0.119773
NC_000913	179535	179540		0.133795
NC_000913	179540	179545		0.097606
NC_000913	179545	179550		0.133536
NC_000913	179550	179555		0.147036
NC_000913	179555	179560		0.558966
NC_000913	179560	179565		0.956329
NC_000913	179565	179570		0.999627
NC_000913	179570	179575		1.902576
NC_000913	179575	179580		1.485804
NC_000913	179580	179585		1.538120
NC_000913	179585	179590		1.702308
NC_000913	179590	179595		1.555741
NC_000913	179595	179600		0.473955
NC_000913	179600	179605		0.370452
NC_000913	179605	179610		0.324078
NC_000913	179610	179615		0.345873
NC_000913	179615	179620		0.325368
NC_000913	179620	179625		0.342174
NC_000913	179625	179630		0.361085
NC_000913	179630	179635		0.317608
NC_000913	179635	179640		0.388860
NC_000913	179640	179645		0.665022
NC_000913	179645	179650		0.596265
NC_000913	179650	179655		0.558485
NC_000913	179655	179660		0.318836
NC_000913	179660	179665		0.277583
NC_000913	179665	179670		0.301884
NC_000913	179670	179675		0.335464
NC_000913	179675	179680		0.274949
NC_000913	179680	179685		0.276885
NC_000913	179685	179690		0.289701
NC_000913	179690	179695		0.197983
NC_000913	179695	179700		0.236930
NC_000913	179700	179705		0.267706
NC_000913	179705	179710		0.266164
NC_000913	179710	179715		0.222950
NC_000913	179715	179720		0.200345
NC_000913	179720	179725		0.220609
NC_000913	179725	179730		0.230418
NC_000913	179730	179735		0.266022
NC_000913	179735	179740		0.244308
NC_000913	179740	179745		0.263687
NC_000913	179745	179750		0.153579
NC_000913	179750	179755		0.128542
NC_000913	179755	179760		0.124532
NC_000913	179760	179765		0.134759
NC_000913	179765	179770		0.142152
NC_000913	179770	179775		0.120560
NC_000913	179775	179780		0.187474
NC_000913	179780	179785		0.343867
NC_000913	179785	179790		0.434427
NC_000913	179790	179795		0.385947
NC_000913	179795	179800		0.446433
NC_000913	179800	179805		0.487122
NC_000913	179805	179810		0.435873
NC_000913	179810	179815		0.555849
NC_000913	179815	179820		0.565464
NC_000913	179820	179825		1.054367
NC_000913	179825	179830		1.069879
NC_000913	179830	179835		0.729748
NC_000913	179835	179840		0.914725
NC_000913	179840	179845		0.914540
NC_000913	179845	179850		0.776391
NC_000913	179850	179855		0.770223
NC_000913	179855	179860		0.658077
NC_000913	179860	179865		0.596088
NC_000913	179865	179870		0.422218
NC_000913	179870	179875		0.432427
NC_000913	179875	179880		0.895248
NC_000913	179880	179885		0.799300
NC_000913	179885	179890		0.855103
NC_000913	179890	179895		0.854044
NC_000913	179895	179900		0.754042
NC_000913	179900	179905		0.791484
NC_000913	179905	179910		0.820021
NC_000913	179910	179915		1.039310
NC_000913	179915	179920		1.093842
NC_000913	179920	179925		1.145722
NC_000913	179925	179930		1.148323
NC_000913	179930	179935		0.785458
NC_000913	179935	179940		0.626616
NC_000913	179940	179945		0.576946
NC_000913	179945	179950		0.443764
NC_000913	179950	179955		0.668827
NC_000913	179955	179960		0.552638
NC_000913	179960	179965		0.590699
NC_000913	179965	179970		0.705492
NC_000913	179970	179975		0.766101
NC_000913	179975	179980		0.909567
NC_000913	179980	179985		0.799398
NC_000913	179985	179990		0.866803
NC_000913	179990	179995		0.983514
NC_000913	179995	180000		1.229204
NC_000913	180000	180005		1.318771
NC_000913	180005	180010		1.417867
NC_000913	180010	180015		1.764196
NC_000913	180015	180020		1.963862
NC_000913	180020	180025		1.604117
NC_000913	180025	180030		1.796825
NC_000913	180030	180035		2.274493
NC_000913	180035	180040		2.207047
NC_000913	180040	180045		2.151212
NC_000913	180045	180050		2.104871
NC_000913	180050	180055		1.907866
NC_000913	180055	180060		1.993385
NC_000913	180060	180065		2.082355
NC_000913	180065	180070		2.096031
NC_000913	180070	180075		1.985259
NC_000913	180075	180080		1.609135
NC_000913	180080	180085		1.464058
NC_000913	180085	180090		1.581689
NC_000913	180090	180095		1.608290
NC_000913	180095	180100		1.357736
NC_000913	180100	180105		1.285324
NC_000913	180105	180110		0.838502
NC_000913	180110	180115		0.936891
NC_000913	180115	180120		0.559830
NC_000913	180120	180125		0.302713
NC_000913	180125	180130		0.291527
NC_000913	180130	180135		0.204388
NC_000913	180135	180140		0.189710
NC_000913	180140	180145		0.179661
NC_000913	180145	180150		0.181367
NC_000913	180150	180155		0.179753
NC_000913	180155	180160		0.181072
NC_000913	180160	180165		0.175954
NC_000913	180165	180170		0.196796
NC_000913	180170	180175		0.189648
NC_000913	180175	180180		0.160183
NC_000913	180180	180185		0.156626
NC_000913	180185	180190		0.162090
NC_000913	180190	180195		0.146381
NC_000913	180195	180200		0.131903
NC_000913	180200	180205		0.117287
NC_000913	180205	180210		0.090707
NC_000913	180210	180215		0.162321
NC_000913	180215	180220		0.227988
NC_000913	180220	180225		0.351366
NC_000913	180225	180230		0.353944
NC_000913	180230	180235		0.527341
NC_000913	180235	180240		0.775006
NC_000913	180240	180245		0.823558
NC_000913	180245	180250		0.760208
NC_000913	180250	180255		0.781705
NC_000913	180255	180260		0.438175
NC_000913	180260	180265		0.457704
NC_000913	180265	180270		0.432150
NC_000913	180270	180275		0.360076
NC_000913	180275	180280		0.334027
NC_000913	180280	180285		0.299067
NC_000913	180285	180290		0.266782
NC_000913	180290	180295		0.224475
NC_000913	180295	180300		0.154411
NC_000913	180300	180305		0.118954
NC_000913	180305	180310		0.160199
NC_000913	180310	180315		0.120482
NC_000913	180315	180320		0.127585
NC_000913	180320	180325		0.153999
NC_000913	180325	180330		0.183248
NC_000913	180330	180335		0.224002
NC_000913	180335	180340		0.203168
NC_000913	180340	180345		0.235697
NC_000913	180345	180350		0.891755
NC_000913	180350	180355		1.078854
NC_000913	180355	180360		1.107291
NC_000913	180360	180365		1.866795
NC_000913	180365	180370		2.130550
NC_000913	180370	180375		3.056714
NC_000913	180375	180380		5.582809
NC_000913	180380	180385		11.142952
NC_000913	180385	180390		13.625618
NC_000913	180390	180395		13.187731
NC_000913	180395	180400		13.132812
NC_000913	180400	180405		13.113760
NC_000913	180405	180410		10.525970
NC_000913	180410	180415		8.533585
NC_000913	180415	180420		8.197669
NC_000913	180420	180425		6.996828
NC_000913	180425	180430		5.475665
NC_000913	180430	180435		4.939755
NC_000913	180435	180440		1.989762
NC_000913	180440	180445		1.064835
NC_000913	180445	180450		0.719941
NC_000913	180450	180455		0.616921
NC_000913	180455	180460		0.243598
NC_000913	180460	180465		0.180398
NC_000913	180465	180470		0.130055
NC_000913	180470	180475		0.116923
NC_000913	180475	180480		0.098115
NC_000913	180480	180485		0.102686
NC_000913	180485	180490		0.188893
NC_000913	180490	180495		0.196115
NC_000913	180495	180500		0.305577
NC_000913	180500	180505		0.556684
NC_000913	180505	180510		0.909995
NC_000913	180510	180515		1.151530
NC_000913	180515	180520		1.232507
NC_000913	180520	180525		1.194746
NC_000913	180525	180530		1.082392
NC_000913	180530	180535		1.051818
NC_000913	180535	180540		1.068685
NC_000913	180540	180545		1.045234
NC_000913	180545	180550		1.062890
NC_000913	180550	180555		1.268587
NC_000913	180555	180560		0.974510
NC_000913	180560	180565		0.929632
NC_000913	180565	180570		0.791699
NC_000913	180570	180575		0.160958
NC_000913	180575	180580		0.143345
NC_000913	180580	180585		0.116790
NC_000913	180585	180590		0.121075
NC_000913	180590	180595		0.130491
NC_000913	180595	180600		0.156104
NC_000913	180600	180605		0.433443
NC_000913	180605	180610		0.448943
NC_000913	180610	180615		0.422530
NC_000913	180615	180620		0.313960
NC_000913	180620	180625		0.323017
NC_000913	180625	180630		0.302044
NC_000913	180630	180635		0.211916
NC_000913	180635	180640		0.197197
NC_000913	180640	180645		0.183143
NC_000913	180645	180650		0.195451
NC_000913	180650	180655		0.176665
NC_000913	180655	180660		0.217916
NC_000913	180660	180665		0.201233
NC_000913	180665	180670		0.122872
NC_000913	180670	180675		0.123257
NC_000913	180675	180680		0.119191
NC_000913	180680	180685		0.107777
NC_000913	180685	180690		0.107588
NC_000913	180690	180695		0.147978
NC_000913	180695	180700		0.182136
NC_000913	180700	180705		0.157040
NC_000913	180705	180710		0.176144
NC_000913	180710	180715		0.139450
NC_000913	180715	180720		0.154607
NC_000913	180720	180725		0.166598
NC_000913	180725	180730		0.132812
NC_000913	180730	180735		0.106709
NC_000913	180735	180740		0.113792
NC_000913	180740	180745		0.100754
NC_000913	180745	180750		0.086691
NC_000913	180750	180755		0.059395
NC_000913	180755	180760		0.057413
NC_000913	180760	180765		0.061022
NC_000913	180765	180770		0.065628
NC_000913	180770	180775		0.082065
NC_000913	180775	180780		0.121647
NC_000913	180780	180785		0.283382
NC_000913	180785	180790		0.282475
NC_000913	180790	180795		0.304323
NC_000913	180795	180800		1.452291
NC_000913	180800	180805		1.619964
NC_000913	180805	180810		2.201438
NC_000913	180810	180815		1.919202
NC_000913	180815	180820		1.932455
NC_000913	180820	180825		1.540072
NC_000913	180825	180830		1.562252
NC_000913	180830	180835		1.254165
NC_000913	180835	180840		1.179893
NC_000913	180840	180845		1.206839
NC_000913	180845	180850		1.228358
NC_000913	180850	180855		1.281716
NC_000913	180855	180860		1.372806
NC_000913	180860	180865		1.710813
NC_000913	180865	180870		0.980102
NC_000913	180870	180875		0.062136
NC_000913	180875	180880		0.033550
NC_000913	180880	180885		0.021537
NC_000913	180885	180890		0.011969
NC_000913	180890	180895		0.012453
NC_000913	180895	180900		0.014271
NC_000913	180900	180905		0.021400
NC_000913	180905	180910		0.031430
NC_000913	180910	180915		0.045756
NC_000913	180915	180920		0.048565
NC_000913	180920	180925		0.050649
NC_000913	180925	180930		0.059842
NC_000913	180930	180935		0.104457
NC_000913	180935	180940		0.194404
NC_000913	180940	180945		0.312957
NC_000913	180945	180950		0.515043
NC_000913	180950	180955		0.572258
NC_000913	180955	180960		0.680404
NC_000913	180960	180965		0.748786
NC_000913	180965	180970		0.776539
NC_000913	180970	180975		0.729082
NC_000913	180975	180980		0.766323
NC_000913	180980	180985		0.923264
NC_000913	180985	180990		0.930712
NC_000913	180990	180995		0.831278
NC_000913	180995	181000		0.878922
NC_000913	181000	181005		0.785883
NC_000913	181005	181010		0.841076
NC_000913	181010	181015		1.050947
NC_000913	181015	181020		1.516527
NC_000913	181020	181025		1.826036
NC_000913	181025	181030		1.637762
NC_000913	181030	181035		1.690963
NC_000913	181035	181040		1.555105
NC_000913	181040	181045		1.655490
NC_000913	181045	181050		1.475761
NC_000913	181050	181055		1.543832
NC_000913	181055	181060		1.625867
NC_000913	181060	181065		1.657905
NC_000913	181065	181070		1.831647
NC_000913	181070	181075		2.069640
NC_000913	181075	181080		0.405802
NC_000913	181080	181085		0.288022
NC_000913	181085	181090		0.283980
NC_000913	181090	181095		0.247488
NC_000913	181095	181100		0.221792
NC_000913	181100	181105		0.248108
NC_000913	181105	181110		0.332128
NC_000913	181110	181115		0.310309
NC_000913	181115	181120		0.527841
NC_000913	181120	181125		0.537464
NC_000913	181125	181130		0.527248
NC_000913	181130	181135		0.430786
NC_000913	181135	181140		0.363116
NC_000913	181140	181145		0.327449
NC_000913	181145	181150		0.206773
NC_000913	181150	181155		0.193015
NC_000913	181155	181160		0.215697
NC_000913	181160	181165		0.209347
NC_000913	181165	181170		0.258999
NC_000913	181170	181175		0.313275
NC_000913	181175	181180		0.336505
NC_000913	181180	181185		0.306985
NC_000913	181185	181190		0.295031
NC_000913	181190	181195		0.255245
NC_000913	181195	181200		0.208689
NC_000913	181200	181205		0.170474
NC_000913	181205	181210		0.176656
NC_000913	181210	181215		0.178363
NC_000913	181215	181220		0.195236
NC_000913	181220	181225		0.241742
NC_000913	181225	181230		0.259208
NC_000913	181230	181235		0.335650
NC_000913	181235	181240		0.803153
NC_000913	181240	181245		1.199316
NC_000913	181245	181250		0.974264
NC_000913	181250	181255		0.764594
NC_000913	181255	181260		0.821899
NC_000913	181260	181265		0.800126
NC_000913	181265	181270		0.773888
NC_000913	181270	181275		0.856615
NC_000913	181275	181280		0.793680
NC_000913	181280	181285		0.779190
NC_000913	181285	181290		0.916029
NC_000913	181290	181295		0.973300
NC_000913	181295	181300		0.824228
NC_000913	181300	181305		0.505713
NC_000913	181305	181310		0.468131
NC_000913	181310	181315		0.468556
NC_000913	181315	181320		0.336856
NC_000913	181320	181325		0.218780
NC_000913	181325	181330		0.127785
NC_000913	181330	181335		0.105287
NC_000913	181335	181340		0.112257
NC_000913	181340	181345		0.195230
NC_000913	181345	181350		0.145280
NC_000913	181350	181355		0.093369
NC_000913	181355	181360		0.101006
NC_000913	181360	181365		0.124713
NC_000913	181365	181370		0.195460
NC_000913	181370	181375		0.043890
NC_000913	181375	181380		0.039876
NC_000913	181380	181385		0.024151
NC_000913	181385	181390		0.041222
NC_000913	181390	181395		0.025940
NC_000913	181395	181400		0.013856
NC_000913	181400	181405		0.035399
NC_000913	181405	181410		0.043878
NC_000913	181410	181415		0.081949
NC_000913	181415	181420		0.121172
NC_000913	181420	181425		0.181769
NC_000913	181425	181430		0.234174
NC_000913	181430	181435		0.226927
NC_000913	181435	181440		0.252831
NC_000913	181440	181445		0.254490
NC_000913	181445	181450		0.359191
NC_000913	181450	181455		0.319255
NC_000913	181455	181460		0.276876
NC_000913	181460	181465		0.261011
NC_000913	181465	181470		0.166285
NC_000913	181470	181475		0.162582
NC_000913	181475	181480		0.188378
NC_000913	181480	181485		0.247948
NC_000913	181485	181490		0.245606
NC_000913	181490	181495		0.261419
NC_000913	181495	181500		0.298218
NC_000913	181500	181505		0.367716
NC_000913	181505	181510		0.428014
NC_000913	181510	181515		0.295909
NC_000913	181515	181520		0.279245
NC_000913	181520	181525		0.278953
NC_000913	181525	181530		0.287778
NC_000913	181530	181535		0.204193
NC_000913	181535	181540		0.206346
NC_000913	181540	181545		0.195306
NC_000913	181545	181550		0.207896
NC_000913	181550	181555		0.354597
NC_000913	181555	181560		0.277519
NC_000913	181560	181565		0.318712
NC_000913	181565	181570		0.253473
NC_000913	181570	181575		0.198566
NC_000913	181575	181580		0.239477
NC_000913	181580	181585		0.064643
NC_000913	181585	181590		0.050706
NC_000913	181590	181595		0.040975
NC_000913	181595	181600		0.049019
NC_000913	181600	181605		0.044535
NC_000913	181605	181610		0.081621
NC_000913	181610	181615		0.248757
NC_000913	181615	181620		0.292458
NC_000913	181620	181625		0.326756
NC_000913	181625	181630		0.131665
NC_000913	181630	181635		0.166603
NC_000913	181635	181640		0.032408
NC_000913	181640	181645		0.022407
NC_000913	181645	181650		0.025944
NC_000913	181650	181655		0.024811
NC_000913	181655	181660		0.025782
NC_000913	181660	181665		0.026503
NC_000913	181665	181670		0.035253
NC_000913	181670	181675		0.086207
NC_000913	181675	181680		0.416367
NC_000913	181680	181685		0.670818
NC_000913	181685	181690		0.950119
NC_000913	181690	181695		0.601196
NC_000913	181695	181700		0.511143
NC_000913	181700	181705		0.389168
NC_000913	181705	181710		0.400427
NC_000913	181710	181715		0.406147
NC_000913	181715	181720		0.331003
NC_000913	181720	181725		0.342657
NC_000913	181725	181730		0.289532
NC_000913	181730	181735		0.309517
NC_000913	181735	181740		0.248260
NC_000913	181740	181745		0.239124
NC_000913	181745	181750		0.186872
NC_000913	181750	181755		0.196773
NC_000913	181755	181760		0.180454
NC_000913	181760	181765		0.304548
NC_000913	181765	181770		0.352484
NC_000913	181770	181775		0.388945
NC_000913	181775	181780		0.482127
NC_000913	181780	181785		0.515773
NC_000913	181785	181790		0.677415
NC_000913	181790	181795		0.489474
NC_000913	181795	181800		0.469219
NC_000913	181800	181805		0.403075
NC_000913	181805	181810		0.355746
NC_000913	181810	181815		0.241697
NC_000913	181815	181820		0.199570
NC_000913	181820	181825		0.202255
NC_000913	181825	181830		0.239307
NC_000913	181830	181835		0.289250
NC_000913	181835	181840		0.313125
NC_000913	181840	181845		0.321152
NC_000913	181845	181850		0.369470
NC_000913	181850	181855		0.265930
NC_000913	181855	181860		0.265047
NC_000913	181860	181865		0.268159
NC_000913	181865	181870		0.239929
NC_000913	181870	181875		0.338621
NC_000913	181875	181880		0.345701
NC_000913	181880	181885		0.240540
NC_000913	181885	181890		0.200146
NC_000913	181890	181895		0.255282
NC_000913	181895	181900		0.299530
NC_000913	181900	181905		0.320925
NC_000913	181905	181910		0.315990
NC_000913	181910	181915		0.275733
NC_000913	181915	181920		0.293691
NC_000913	181920	181925		0.336401
NC_000913	181925	181930		0.324374
NC_000913	181930	181935		0.317740
NC_000913	181935	181940		0.386967
NC_000913	181940	181945		0.468033
NC_000913	181945	181950		0.507281
NC_000913	181950	181955		0.535061
NC_000913	181955	181960		0.383130
NC_000913	181960	181965		0.349405
NC_000913	181965	181970		0.303461
NC_000913	181970	181975		0.168291
NC_000913	181975	181980		0.160706
NC_000913	181980	181985		0.162006
NC_000913	181985	181990		0.159586
NC_000913	181990	181995		0.119507
NC_000913	181995	182000		0.119045
NC_000913	182000	182005		0.136195
NC_000913	182005	182010		0.196891
NC_000913	182010	182015		0.116108
NC_000913	182015	182020		0.106706
NC_000913	182020	182025		0.112100
NC_000913	182025	182030		0.092104
NC_000913	182030	182035		0.091340
NC_000913	182035	182040		0.083581
NC_000913	182040	182045		0.133345
NC_000913	182045	182050		0.137872
NC_000913	182050	182055		0.119472
NC_000913	182055	182060		0.145866
NC_000913	182060	182065		0.135033
NC_000913	182065	182070		0.087153
NC_000913	182070	182075		0.111177
NC_000913	182075	182080		0.161883
NC_000913	182080	182085		0.189455
NC_000913	182085	182090		0.261762
NC_000913	182090	182095		0.333384
NC_000913	182095	182100		0.458668
NC_000913	182100	182105		0.479689
NC_000913	182105	182110		0.507161
NC_000913	182110	182115		0.456828
NC_000913	182115	182120		0.467690
NC_000913	182120	182125		0.464052
NC_000913	182125	182130		0.413809
NC_000913	182130	182135		0.287878
NC_000913	182135	182140		0.242377
NC_000913	182140	182145		0.230358
NC_000913	182145	182150		0.195311
NC_000913	182150	182155		0.203800
NC_000913	182155	182160		0.357340
NC_000913	182160	182165		0.416211
NC_000913	182165	182170		0.410962
NC_000913	182170	182175		0.377447
NC_000913	182175	182180		0.435342
NC_000913	182180	182185		0.509273
NC_000913	182185	182190		0.450300
NC_000913	182190	182195		0.434114
NC_000913	182195	182200		0.610963
NC_000913	182200	182205		0.602967
NC_000913	182205	182210		0.505975
NC_000913	182210	182215		0.628009
NC_000913	182215	182220		0.724360
NC_000913	182220	182225		1.010463
NC_000913	182225	182230		1.083308
NC_000913	182230	182235		1.274715
NC_000913	182235	182240		0.892636
NC_000913	182240	182245		0.887119
NC_000913	182245	182250		0.874446
NC_000913	182250	182255		0.827978
NC_000913	182255	182260		0.708771
NC_000913	182260	182265		0.587156
NC_000913	182265	182270		0.425821
NC_000913	182270	182275		0.168252
NC_000913	182275	182280		0.172822
NC_000913	182280	182285		0.163345
NC_000913	182285	182290		0.187336
NC_000913	182290	182295		0.225400
NC_000913	182295	182300		0.205920
NC_000913	182300	182305		0.343831
NC_000913	182305	182310		0.384822
NC_000913	182310	182315		0.365686
NC_000913	182315	182320		0.143487
NC_000913	182320	182325		0.109340
NC_000913	182325	182330		0.124026
NC_000913	182330	182335		0.050838
NC_000913	182335	182340		0.049441
NC_000913	182340	182345		0.049221
NC_000913	182345	182350		0.050216
NC_000913	182350	182355		0.193310
NC_000913	182355	182360		0.168082
NC_000913	182360	182365		0.222815
NC_000913	182365	182370		0.124689
NC_000913	182370	182375		0.147390
NC_000913	182375	182380		0.200778
NC_000913	182380	182385		0.222197
NC_000913	182385	182390		0.119924
NC_000913	182390	182395		0.448258
NC_000913	182395	182400		0.200528
NC_000913	182400	182405		0.251343
NC_000913	182405	182410		0.399055
NC_000913	182410	182415		0.757574
NC_000913	182415	182420		0.804308
NC_000913	182420	182425		0.745427
NC_000913	182425	182430		1.365251
NC_000913	182430	182435		1.330262
NC_000913	182435	182440		1.098509
NC_000913	182440	182445		1.124293
NC_000913	182445	182450		1.137796
NC_000913	182450	182455		1.377141
NC_000913	182455	182460		1.209956
NC_000913	182460	182465		1.231122
NC_000913	182465	182470		0.962570
NC_000913	182470	182475		0.981190
NC_000913	182475	182480		0.912325
NC_000913	182480	182485		0.950853
NC_000913	182485	182490		1.322109
NC_000913	182490	182495		1.493303
NC_000913	182495	182500		1.505413
NC_000913	182500	182505		2.009345
NC_000913	182505	182510		1.605306
NC_000913	182510	182515		1.378203
NC_000913	182515	182520		1.281375
NC_000913	182520	182525		1.289174
NC_000913	182525	182530		0.932021
NC_000913	182530	182535		0.537174
NC_000913	182535	182540		0.379101
NC_000913	182540	182545		0.355732
NC_000913	182545	182550		0.334520
NC_000913	182550	182555		0.296570
NC_000913	182555	182560		0.351088
NC_000913	182560	182565		0.347298
NC_000913	182565	182570		0.326384
NC_000913	182570	182575		0.432690
NC_000913	182575	182580		0.414953
NC_000913	182580	182585		0.431445
NC_000913	182585	182590		0.554445
NC_000913	182590	182595		0.811842
NC_000913	182595	182600		0.831161
NC_000913	182600	182605		1.342654
NC_000913	182605	182610		1.946826
NC_000913	182610	182615		1.625911
NC_000913	182615	182620		1.326555
NC_000913	182620	182625		0.909338
NC_000913	182625	182630		0.695925
NC_000913	182630	182635		0.526705
NC_000913	182635	182640		0.482700
NC_000913	182640	182645		0.558189
NC_000913	182645	182650		0.795932
NC_000913	182650	182655		0.699330
NC_000913	182655	182660		0.416215
NC_000913	182660	182665		0.353024
NC_000913	182665	182670		0.390794
NC_000913	182670	182675		0.343396
NC_000913	182675	182680		0.289222
NC_000913	182680	182685		0.242230
NC_000913	182685	182690		0.259911
NC_000913	182690	182695		0.306569
NC_000913	182695	182700		0.448743
NC_000913	182700	182705		0.341475
NC_000913	182705	182710		0.276701
NC_000913	182710	182715		0.335329
NC_000913	182715	182720		0.340818
NC_000913	182720	182725		0.417227
NC_000913	182725	182730		0.453391
NC_000913	182730	182735		0.367620
NC_000913	182735	182740		0.473176
NC_000913	182740	182745		0.575542
NC_000913	182745	182750		0.491932
NC_000913	182750	182755		0.451925
NC_000913	182755	182760		0.426752
NC_000913	182760	182765		0.445623
NC_000913	182765	182770		0.351174
NC_000913	182770	182775		0.334543
NC_000913	182775	182780		0.219245
NC_000913	182780	182785		0.245626
NC_000913	182785	182790		0.237265
NC_000913	182790	182795		0.234623
NC_000913	182795	182800		0.262539
NC_000913	182800	182805		0.252097
NC_000913	182805	182810		0.247944
NC_000913	182810	182815		0.322251
NC_000913	182815	182820		0.385943
NC_000913	182820	182825		0.373457
NC_000913	182825	182830		0.450802
NC_000913	182830	182835		0.624317
NC_000913	182835	182840		0.572629
NC_000913	182840	182845		0.457698
NC_000913	182845	182850		0.660423
NC_000913	182850	182855		0.611460
NC_000913	182855	182860		0.566505
NC_000913	182860	182865		0.548205
NC_000913	182865	182870		0.580932
NC_000913	182870	182875		0.390466
NC_000913	182875	182880		0.491892
NC_000913	182880	182885		0.652518
NC_000913	182885	182890		0.542082
NC_000913	182890	182895		0.538697
NC_000913	182895	182900		0.598056
NC_000913	182900	182905		0.484430
NC_000913	182905	182910		0.417580
NC_000913	182910	182915		0.311823
NC_000913	182915	182920		0.283515
NC_000913	182920	182925		0.289701
NC_000913	182925	182930		0.292749
NC_000913	182930	182935		0.254453
NC_000913	182935	182940		0.280163
NC_000913	182940	182945		0.321198
NC_000913	182945	182950		0.255748
NC_000913	182950	182955		0.253788
NC_000913	182955	182960		0.292532
NC_000913	182960	182965		0.284408
NC_000913	182965	182970		0.199888
NC_000913	182970	182975		0.183643
NC_000913	182975	182980		0.185466
NC_000913	182980	182985		0.203538
NC_000913	182985	182990		0.250278
NC_000913	182990	182995		0.164675
NC_000913	182995	183000		0.180922
NC_000913	183000	183005		0.219980
NC_000913	183005	183010		0.265824
NC_000913	183010	183015		0.241699
NC_000913	183015	183020		0.285350
NC_000913	183020	183025		0.172897
NC_000913	183025	183030		0.110367
NC_000913	183030	183035		0.076067
NC_000913	183035	183040		0.084680
NC_000913	183040	183045		0.075650
NC_000913	183045	183050		0.065916
NC_000913	183050	183055		0.082595
NC_000913	183055	183060		0.116035
NC_000913	183060	183065		0.140826
NC_000913	183065	183070		0.120575
NC_000913	183070	183075		0.178240
NC_000913	183075	183080		0.211677
NC_000913	183080	183085		0.235795
NC_000913	183085	183090		0.165542
NC_000913	183090	183095		0.160769
NC_000913	183095	183100		0.134905
NC_000913	183100	183105		0.036108
NC_000913	183105	183110		0.043483
NC_000913	183110	183115		0.020032
NC_000913	183115	183120		0.027008
NC_000913	183120	183125		0.027412
NC_000913	183125	183130		0.022600
NC_000913	183130	183135		0.029599
NC_000913	183135	183140		0.086951
NC_000913	183140	183145		0.060994
NC_000913	183145	183150		0.108464
NC_000913	183150	183155		0.173432
NC_000913	183155	183160		0.340220
NC_000913	183160	183165		0.521272
NC_000913	183165	183170		0.559100
NC_000913	183170	183175		0.463537
NC_000913	183175	183180		0.538624
NC_000913	183180	183185		0.492413
NC_000913	183185	183190		0.497707
NC_000913	183190	183195		0.517265
NC_000913	183195	183200		0.476020
NC_000913	183200	183205		0.493689
NC_000913	183205	183210		0.409414
NC_000913	183210	183215		0.417767
NC_000913	183215	183220		0.343255
NC_000913	183220	183225		0.479552
NC_000913	183225	183230		0.529607
NC_000913	183230	183235		0.594357
NC_000913	183235	183240		0.530340
NC_000913	183240	183245		0.612798
NC_000913	183245	183250		0.489138
NC_000913	183250	183255		0.467775
NC_000913	183255	183260		0.527215
NC_000913	183260	183265		0.359037
NC_000913	183265	183270		0.278892
NC_000913	183270	183275		0.237133
NC_000913	183275	183280		0.237644
NC_000913	183280	183285		0.259854
NC_000913	183285	183290		0.256471
NC_000913	183290	183295		0.294107
NC_000913	183295	183300		0.272144
NC_000913	183300	183305		0.370337
NC_000913	183305	183310		0.446055
NC_000913	183310	183315		0.478582
NC_000913	183315	183320		0.517353
NC_000913	183320	183325		0.503327
NC_000913	183325	183330		0.685418
NC_000913	183330	183335		0.447289
NC_000913	183335	183340		0.325811
NC_000913	183340	183345		0.273674
NC_000913	183345	183350		0.283020
NC_000913	183350	183355		0.270000
NC_000913	183355	183360		0.278287
NC_000913	183360	183365		0.267815
NC_000913	183365	183370		0.271872
NC_000913	183370	183375		0.338699
NC_000913	183375	183380		0.367591
NC_000913	183380	183385		0.338619
NC_000913	183385	183390		0.400532
NC_000913	183390	183395		0.402811
NC_000913	183395	183400		0.451629
NC_000913	183400	183405		0.437143
NC_000913	183405	183410		0.400772
NC_000913	183410	183415		0.365440
NC_000913	183415	183420		0.599574
NC_000913	183420	183425		0.749772
NC_000913	183425	183430		0.832985
NC_000913	183430	183435		0.621256
NC_000913	183435	183440		0.613706
NC_000913	183440	183445		0.642685
NC_000913	183445	183450		0.645127
NC_000913	183450	183455		0.648123
NC_000913	183455	183460		0.600729
NC_000913	183460	183465		0.696951
NC_000913	183465	183470		0.467406
NC_000913	183470	183475		0.286373
NC_000913	183475	183480		0.320178
NC_000913	183480	183485		0.326530
NC_000913	183485	183490		0.298042
NC_000913	183490	183495		0.294513
NC_000913	183495	183500		0.263441
NC_000913	183500	183505		1.170977
NC_000913	183505	183510		0.917203
NC_000913	183510	183515		0.728559
NC_000913	183515	183520		0.782317
NC_000913	183520	183525		0.652252
NC_000913	183525	183530		0.684623
NC_000913	183530	183535		1.133039
NC_000913	183535	183540		0.953631
NC_000913	183540	183545		0.454808
NC_000913	183545	183550		0.356274
NC_000913	183550	183555		0.343482
NC_000913	183555	183560		0.319690
NC_000913	183560	183565		0.318111
NC_000913	183565	183570		0.248326
NC_000913	183570	183575		0.291577
NC_000913	183575	183580		0.338449
NC_000913	183580	183585		0.433690
NC_000913	183585	183590		0.619467
NC_000913	183590	183595		0.757074
NC_000913	183595	183600		0.752562
NC_000913	183600	183605		0.885974
NC_000913	183605	183610		1.121322
NC_000913	183610	183615		0.965622
NC_000913	183615	183620		0.892545
NC_000913	183620	183625		1.069243
NC_000913	183625	183630		0.700268
NC_000913	183630	183635		0.463841
NC_000913	183635	183640		0.434756
NC_000913	183640	183645		0.543391
NC_000913	183645	183650		0.513169
NC_000913	183650	183655		0.444558
NC_000913	183655	183660		0.442359
NC_000913	183660	183665		0.482887
NC_000913	183665	183670		0.426728
NC_000913	183670	183675		0.500447
NC_000913	183675	183680		0.508915
NC_000913	183680	183685		0.450713
NC_000913	183685	183690		0.446702
NC_000913	183690	183695		0.469377
NC_000913	183695	183700		0.662711
NC_000913	183700	183705		1.246285
NC_000913	183705	183710		1.108891
NC_000913	183710	183715		1.133793
NC_000913	183715	183720		1.126351
NC_000913	183720	183725		1.132218
NC_000913	183725	183730		1.116104
NC_000913	183730	183735		1.251709
NC_000913	183735	183740		1.504746
NC_000913	183740	183745		1.685730
NC_000913	183745	183750		1.836633
NC_000913	183750	183755		1.854667
NC_000913	183755	183760		1.727440
NC_000913	183760	183765		0.715024
NC_000913	183765	183770		0.564868
NC_000913	183770	183775		0.394969
NC_000913	183775	183780		0.380552
NC_000913	183780	183785		0.307182
NC_000913	183785	183790		0.415634
NC_000913	183790	183795		0.447409
NC_000913	183795	183800		0.529326
NC_000913	183800	183805		0.628033
NC_000913	183805	183810		0.445742
NC_000913	183810	183815		0.867215
NC_000913	183815	183820		1.159017
NC_000913	183820	183825		1.243006
NC_000913	183825	183830		1.343597
NC_000913	183830	183835		1.646473
NC_000913	183835	183840		1.695137
NC_000913	183840	183845		2.059068
NC_000913	183845	183850		3.310925
NC_000913	183850	183855		4.029407
NC_000913	183855	183860		6.194447
NC_000913	183860	183865		8.612727
NC_000913	183865	183870		6.823990
NC_000913	183870	183875		6.779011
NC_000913	183875	183880		6.106542
NC_000913	183880	183885		4.650389
NC_000913	183885	183890		4.308173
NC_000913	183890	183895		3.351737
NC_000913	183895	183900		2.781921
NC_000913	183900	183905		0.142820
NC_000913	183905	183910		0.097030
NC_000913	183910	183915		0.053671
NC_000913	183915	183920		0.056956
NC_000913	183920	183925		0.036930
NC_000913	183925	183930		0.034556
NC_000913	183930	183935		0.035866
NC_000913	183935	183940		0.035993
NC_000913	183940	183945		0.053586
NC_000913	183945	183950		0.045086
NC_000913	183950	183955		0.032845
NC_000913	183955	183960		0.031825
NC_000913	183960	183965		0.014016
NC_000913	183965	183970		0.019149
NC_000913	183970	183975		0.017507
NC_000913	183975	183980		0.022056
NC_000913	183980	183985		0.024251
NC_000913	183985	183990		0.018289
NC_000913	183990	183995		0.018129
NC_000913	183995	184000		0.091297
NC_000913	184000	184005		0.105684
NC_000913	184005	184010		0.129329
NC_000913	184010	184015		0.210636
NC_000913	184015	184020		0.178421
NC_000913	184020	184025		0.142958
NC_000913	184025	184030		0.135110
NC_000913	184030	184035		0.115863
NC_000913	184035	184040		0.114589
NC_000913	184040	184045		0.105074
NC_000913	184045	184050		0.106418
NC_000913	184050	184055		0.168346
NC_000913	184055	184060		0.110508
NC_000913	184060	184065		0.095279
NC_000913	184065	184070		0.003617
NC_000913	184070	184075		0.002271
NC_000913	184075	184080		0.000905
NC_000913	184080	184085		0.001099
NC_000913	184085	184090		0.000659
NC_000913	184090	184095		0.001188
NC_000913	184095	184100		0.000251
NC_000913	184100	184105		0.000236
NC_000913	184105	184110		0.001823
NC_000913	184110	184115		0.001405
NC_000913	184115	184120		0.001395
NC_000913	184120	184125		0.000593
NC_000913	184125	184130		0.000332
NC_000913	184130	184135		0.000190
NC_000913	184135	184140		0.000170
NC_000913	184140	184145		0.000306
NC_000913	184145	184150		0.000398
NC_000913	184150	184155		0.000432
NC_000913	184155	184160		0.000380
NC_000913	184160	184165		0.000420
NC_000913	184165	184170		0.000565
NC_000913	184170	184175		0.000476
NC_000913	184175	184180		0.002006
NC_000913	184180	184185		0.001685
NC_000913	184185	184190		0.002845
NC_000913	184190	184195		0.003209
NC_000913	184195	184200		0.004034
NC_000913	184200	184205		0.006351
NC_000913	184205	184210		0.006821
NC_000913	184210	184215		0.009636
NC_000913	184215	184220		0.013142
NC_000913	184220	184225		0.008164
NC_000913	184225	184230		0.009689
NC_000913	184230	184235		0.009671
NC_000913	184235	184240		0.027302
NC_000913	184240	184245		0.017164
NC_000913	184245	184250		0.006334
NC_000913	184250	184255		0.006292
NC_000913	184255	184260		0.004627
NC_000913	184260	184265		0.006147
NC_000913	184265	184270		0.003861
NC_000913	184270	184275		0.004628
NC_000913	184275	184280		0.005684
NC_000913	184280	184285		0.005219
NC_000913	184285	184290		0.004634
NC_000913	184290	184295		0.004123
NC_000913	184295	184300		0.007203
NC_000913	184300	184305		0.010207
NC_000913	184305	184310		0.011364
NC_000913	184310	184315		0.033360
NC_000913	184315	184320		0.053769
NC_000913	184320	184325		0.076671
NC_000913	184325	184330		0.086698
NC_000913	184330	184335		0.076551
NC_000913	184335	184340		0.080266
NC_000913	184340	184345		0.099093
NC_000913	184345	184350		0.107912
NC_000913	184350	184355		0.158109
NC_000913	184355	184360		0.254623
NC_000913	184360	184365		0.269631
NC_000913	184365	184370		0.515473
NC_000913	184370	184375		0.513072
NC_000913	184375	184380		0.454595
NC_000913	184380	184385		0.494336
NC_000913	184385	184390		0.465474
NC_000913	184390	184395		0.427267
NC_000913	184395	184400		0.457086
NC_000913	184400	184405		0.491592
NC_000913	184405	184410		0.451324
NC_000913	184410	184415		0.358399
NC_000913	184415	184420		0.344299
NC_000913	184420	184425		0.281327
NC_000913	184425	184430		0.244977
NC_000913	184430	184435		0.274827
NC_000913	184435	184440		0.272457
NC_000913	184440	184445		0.413765
NC_000913	184445	184450		0.408379
NC_000913	184450	184455		0.425585
NC_000913	184455	184460		0.474194
NC_000913	184460	184465		0.546461
NC_000913	184465	184470		0.579010
NC_000913	184470	184475		0.573430
NC_000913	184475	184480		0.434719
NC_000913	184480	184485		0.557541
NC_000913	184485	184490		0.571277
NC_000913	184490	184495		0.253151
NC_000913	184495	184500		0.242833
NC_000913	184500	184505		0.243470
NC_000913	184505	184510		0.340554
NC_000913	184510	184515		0.387905
NC_000913	184515	184520		0.393954
NC_000913	184520	184525		0.311703
NC_000913	184525	184530		0.466345
NC_000913	184530	184535		0.334637
NC_000913	184535	184540		0.322057
NC_000913	184540	184545		0.322101
NC_000913	184545	184550		0.311642
NC_000913	184550	184555		0.297855
NC_000913	184555	184560		0.342762
NC_000913	184560	184565		0.307869
NC_000913	184565	184570		0.306458
NC_000913	184570	184575		0.354750
NC_000913	184575	184580		0.483442
NC_000913	184580	184585		0.587581
NC_000913	184585	184590		0.471048
NC_000913	184590	184595		0.492065
NC_000913	184595	184600		1.061273
NC_000913	184600	184605		0.368910
NC_000913	184605	184610		0.264491
NC_000913	184610	184615		0.248440
NC_000913	184615	184620		0.186070
NC_000913	184620	184625		0.170815
NC_000913	184625	184630		0.168839
NC_000913	184630	184635		0.142177
NC_000913	184635	184640		0.215174
NC_000913	184640	184645		0.120146
NC_000913	184645	184650		0.174407
NC_000913	184650	184655		0.175152
NC_000913	184655	184660		0.145136
NC_000913	184660	184665		0.153966
NC_000913	184665	184670		0.127113
NC_000913	184670	184675		0.136881
NC_000913	184675	184680		0.158157
NC_000913	184680	184685		0.152775
NC_000913	184685	184690		0.143124
NC_000913	184690	184695		0.110411
NC_000913	184695	184700		0.121166
NC_000913	184700	184705		0.180832
NC_000913	184705	184710		0.179074
NC_000913	184710	184715		0.278146
NC_000913	184715	184720		0.224216
NC_000913	184720	184725		0.236186
NC_000913	184725	184730		0.260417
NC_000913	184730	184735		0.318136
NC_000913	184735	184740		0.421208
NC_000913	184740	184745		0.638332
NC_000913	184745	184750		0.972402
NC_000913	184750	184755		1.055581
NC_000913	184755	184760		1.094517
NC_000913	184760	184765		1.278358
NC_000913	184765	184770		1.561387
NC_000913	184770	184775		1.645190
NC_000913	184775	184780		1.707727
NC_000913	184780	184785		1.812883
NC_000913	184785	184790		2.442039
NC_000913	184790	184795		4.586000
NC_000913	184795	184800		2.012756
NC_000913	184800	184805		2.083538
NC_000913	184805	184810		1.660964
NC_000913	184810	184815		1.397538
NC_000913	184815	184820		1.447985
NC_000913	184820	184825		1.182655
NC_000913	184825	184830		0.342054
NC_000913	184830	184835		0.314390
NC_000913	184835	184840		0.303949
NC_000913	184840	184845		0.255054
NC_000913	184845	184850		0.291074
NC_000913	184850	184855		0.313106
NC_000913	184855	184860		0.381615
NC_000913	184860	184865		0.347368
NC_000913	184865	184870		0.473535
NC_000913	184870	184875		0.582839
NC_000913	184875	184880		0.443324
NC_000913	184880	184885		0.595146
NC_000913	184885	184890		0.599553
NC_000913	184890	184895		0.669940
NC_000913	184895	184900		0.744761
NC_000913	184900	184905		0.699672
NC_000913	184905	184910		0.489809
NC_000913	184910	184915		0.352741
NC_000913	184915	184920		0.329122
NC_000913	184920	184925		0.344524
NC_000913	184925	184930		0.278678
NC_000913	184930	184935		0.271729
NC_000913	184935	184940		0.302872
NC_000913	184940	184945		0.262331
NC_000913	184945	184950		0.248203
NC_000913	184950	184955		0.302958
NC_000913	184955	184960		0.307753
NC_000913	184960	184965		0.362367
NC_000913	184965	184970		0.402313
NC_000913	184970	184975		0.508835
NC_000913	184975	184980		1.064235
NC_000913	184980	184985		1.144879
NC_000913	184985	184990		1.162470
NC_000913	184990	184995		1.189676
NC_000913	184995	185000		1.550148
NC_000913	185000	185005		1.873980
NC_000913	185005	185010		0.853361
NC_000913	185010	185015		0.709970
NC_000913	185015	185020		0.560256
NC_000913	185020	185025		0.501530
NC_000913	185025	185030		0.245115
NC_000913	185030	185035		0.142267
NC_000913	185035	185040		0.149577
NC_000913	185040	185045		0.141248
NC_000913	185045	185050		0.136634
NC_000913	185050	185055		0.123781
NC_000913	185055	185060		0.146017
NC_000913	185060	185065		0.168746
NC_000913	185065	185070		0.252745
NC_000913	185070	185075		0.391019
NC_000913	185075	185080		0.420553
NC_000913	185080	185085		0.323834
NC_000913	185085	185090		0.238363
NC_000913	185090	185095		0.230511
NC_000913	185095	185100		0.266781
NC_000913	185100	185105		0.236916
NC_000913	185105	185110		0.193694
NC_000913	185110	185115		0.216281
NC_000913	185115	185120		0.223619
NC_000913	185120	185125		0.205053
NC_000913	185125	185130		0.247074
NC_000913	185130	185135		0.295816
NC_000913	185135	185140		0.335154
NC_000913	185140	185145		0.353298
NC_000913	185145	185150		0.341491
NC_000913	185150	185155		0.186472
NC_000913	185155	185160		0.038893
NC_000913	185160	185165		0.039362
NC_000913	185165	185170		0.037201
NC_000913	185170	185175		0.045793
NC_000913	185175	185180		0.054284
NC_000913	185180	185185		0.092957
NC_000913	185185	185190		0.116506
NC_000913	185190	185195		0.160117
NC_000913	185195	185200		0.170419
NC_000913	185200	185205		0.179451
NC_000913	185205	185210		0.236100
NC_000913	185210	185215		0.247714
NC_000913	185215	185220		0.315335
NC_000913	185220	185225		0.279553
NC_000913	185225	185230		0.231532
NC_000913	185230	185235		0.243232
NC_000913	185235	185240		0.296811
NC_000913	185240	185245		0.273586
NC_000913	185245	185250		0.193370
NC_000913	185250	185255		0.127718
NC_000913	185255	185260		0.100514
NC_000913	185260	185265		0.108452
NC_000913	185265	185270		0.111495
NC_000913	185270	185275		0.126949
NC_000913	185275	185280		0.164392
NC_000913	185280	185285		0.179614
NC_000913	185285	185290		0.367493
NC_000913	185290	185295		0.603529
NC_000913	185295	185300		0.651713
NC_000913	185300	185305		0.718688
NC_000913	185305	185310		0.672292
NC_000913	185310	185315		0.607789
NC_000913	185315	185320		0.576587
NC_000913	185320	185325		0.547915
NC_000913	185325	185330		0.537037
NC_000913	185330	185335		0.296913
NC_000913	185335	185340		0.280912
NC_000913	185340	185345		0.315944
NC_000913	185345	185350		0.194269
NC_000913	185350	185355		0.212607
NC_000913	185355	185360		0.170690
NC_000913	185360	185365		0.192193
NC_000913	185365	185370		0.210691
NC_000913	185370	185375		0.098719
NC_000913	185375	185380		0.143074
NC_000913	185380	185385		0.127885
NC_000913	185385	185390		0.144715
NC_000913	185390	185395		0.161952
NC_000913	185395	185400		0.305127
NC_000913	185400	185405		0.346718
NC_000913	185405	185410		0.961741
NC_000913	185410	185415		1.164409
NC_000913	185415	185420		1.175648
NC_000913	185420	185425		1.044270
NC_000913	185425	185430		0.692091
NC_000913	185430	185435		0.391617
NC_000913	185435	185440		0.355795
NC_000913	185440	185445		0.313410
NC_000913	185445	185450		0.306401
NC_000913	185450	185455		0.300869
NC_000913	185455	185460		0.385666
NC_000913	185460	185465		0.486520
NC_000913	185465	185470		0.471180
NC_000913	185470	185475		0.521677
NC_000913	185475	185480		0.535439
NC_000913	185480	185485		0.480860
NC_000913	185485	185490		0.417806
NC_000913	185490	185495		0.317454
NC_000913	185495	185500		0.226846
NC_000913	185500	185505		0.232467
NC_000913	185505	185510		0.194736
NC_000913	185510	185515		0.118075
NC_000913	185515	185520		0.083297
NC_000913	185520	185525		0.061446
NC_000913	185525	185530		0.040073
NC_000913	185530	185535		0.038898
NC_000913	185535	185540		0.059191
NC_000913	185540	185545		0.101011
NC_000913	185545	185550		0.138442
NC_000913	185550	185555		0.168018
NC_000913	185555	185560		0.127287
NC_000913	185560	185565		0.167634
NC_000913	185565	185570		0.188547
NC_000913	185570	185575		0.228646
NC_000913	185575	185580		0.318062
NC_000913	185580	185585		0.329720
NC_000913	185585	185590		0.338616
NC_000913	185590	185595		0.379826
NC_000913	185595	185600		0.454259
NC_000913	185600	185605		0.300151
NC_000913	185605	185610		0.237090
NC_000913	185610	185615		0.271024
NC_000913	185615	185620		0.223309
NC_000913	185620	185625		0.223595
NC_000913	185625	185630		0.226801
NC_000913	185630	185635		0.253308
NC_000913	185635	185640		0.274856
NC_000913	185640	185645		0.279836
NC_000913	185645	185650		0.245981
NC_000913	185650	185655		0.239302
NC_000913	185655	185660		0.183118
NC_000913	185660	185665		0.164359
NC_000913	185665	185670		0.137649
NC_000913	185670	185675		0.115665
NC_000913	185675	185680		0.111232
NC_000913	185680	185685		0.124151
NC_000913	185685	185690		0.071729
NC_000913	185690	185695		0.116897
NC_000913	185695	185700		0.133255
NC_000913	185700	185705		0.123440
NC_000913	185705	185710		0.114533
NC_000913	185710	185715		0.102672
NC_000913	185715	185720		0.110769
NC_000913	185720	185725		0.142560
NC_000913	185725	185730		0.385946
NC_000913	185730	185735		0.438672
NC_000913	185735	185740		0.428191
NC_000913	185740	185745		0.488871
NC_000913	185745	185750		0.295564
NC_000913	185750	185755		0.297760
NC_000913	185755	185760		0.291827
NC_000913	185760	185765		0.351640
NC_000913	185765	185770		0.340979
NC_000913	185770	185775		0.383465
NC_000913	185775	185780		0.479660
NC_000913	185780	185785		0.452704
NC_000913	185785	185790		0.466698
NC_000913	185790	185795		0.450916
NC_000913	185795	185800		0.362546
NC_000913	185800	185805		0.371194
NC_000913	185805	185810		0.339579
NC_000913	185810	185815		0.317064
NC_000913	185815	185820		0.328474
NC_000913	185820	185825		0.350275
NC_000913	185825	185830		0.344153
NC_000913	185830	185835		0.341685
NC_000913	185835	185840		0.353750
NC_000913	185840	185845		0.405874
NC_000913	185845	185850		0.308532
NC_000913	185850	185855		0.368361
NC_000913	185855	185860		0.562303
NC_000913	185860	185865		0.613674
NC_000913	185865	185870		0.524255
NC_000913	185870	185875		0.638435
NC_000913	185875	185880		0.462281
NC_000913	185880	185885		0.333663
NC_000913	185885	185890		0.280780
NC_000913	185890	185895		0.250307
NC_000913	185895	185900		0.298146
NC_000913	185900	185905		0.335347
NC_000913	185905	185910		0.378958
NC_000913	185910	185915		0.529387
NC_000913	185915	185920		0.932774
NC_000913	185920	185925		1.176157
NC_000913	185925	185930		1.903226
NC_000913	185930	185935		1.507861
NC_000913	185935	185940		1.321689
NC_000913	185940	185945		1.469530
NC_000913	185945	185950		1.313055
NC_000913	185950	185955		1.765696
NC_000913	185955	185960		1.885888
NC_000913	185960	185965		1.977098
NC_000913	185965	185970		2.083653
NC_000913	185970	185975		1.980982
NC_000913	185975	185980		1.808899
NC_000913	185980	185985		1.861005
NC_000913	185985	185990		1.740443
NC_000913	185990	185995		2.240535
NC_000913	185995	186000		2.408120
NC_000913	186000	186005		1.404447
NC_000913	186005	186010		1.492466
NC_000913	186010	186015		1.182276
NC_000913	186015	186020		1.107045
NC_000913	186020	186025		1.068757
NC_000913	186025	186030		1.091548
NC_000913	186030	186035		1.168932
NC_000913	186035	186040		1.335441
NC_000913	186040	186045		1.386159
NC_000913	186045	186050		1.003751
NC_000913	186050	186055		0.283778
NC_000913	186055	186060		0.276039
NC_000913	186060	186065		0.239562
NC_000913	186065	186070		0.215550
NC_000913	186070	186075		0.375742
NC_000913	186075	186080		1.165038
NC_000913	186080	186085		1.071745
NC_000913	186085	186090		0.995210
NC_000913	186090	186095		0.358374
NC_000913	186095	186100		0.302584
NC_000913	186100	186105		0.263984
NC_000913	186105	186110		0.234221
NC_000913	186110	186115		0.197089
NC_000913	186115	186120		0.263107
NC_000913	186120	186125		0.258085
NC_000913	186125	186130		0.462731
NC_000913	186130	186135		0.433063
NC_000913	186135	186140		0.316547
NC_000913	186140	186145		0.338643
NC_000913	186145	186150		0.356352
NC_000913	186150	186155		0.337964
NC_000913	186155	186160		0.244690
NC_000913	186160	186165		0.247630
NC_000913	186165	186170		0.232587
NC_000913	186170	186175		0.215597
NC_000913	186175	186180		0.212844
NC_000913	186180	186185		0.194986
NC_000913	186185	186190		0.219386
NC_000913	186190	186195		0.191453
NC_000913	186195	186200		0.164830
NC_000913	186200	186205		0.134833
NC_000913	186205	186210		0.212722
NC_000913	186210	186215		0.139493
NC_000913	186215	186220		0.105811
NC_000913	186220	186225		0.120571
NC_000913	186225	186230		0.160968
NC_000913	186230	186235		0.205389
NC_000913	186235	186240		0.305065
NC_000913	186240	186245		0.403533
NC_000913	186245	186250		0.513513
NC_000913	186250	186255		0.581535
NC_000913	186255	186260		0.687957
NC_000913	186260	186265		0.697716
NC_000913	186265	186270		0.625973
NC_000913	186270	186275		0.707911
NC_000913	186275	186280		0.687196
NC_000913	186280	186285		0.668876
NC_000913	186285	186290		0.640743
NC_000913	186290	186295		0.480526
NC_000913	186295	186300		0.545369
NC_000913	186300	186305		0.535440
NC_000913	186305	186310		0.511235
NC_000913	186310	186315		0.404927
NC_000913	186315	186320		0.383059
NC_000913	186320	186325		0.301876
NC_000913	186325	186330		0.279628
NC_000913	186330	186335		0.208296
NC_000913	186335	186340		0.220916
NC_000913	186340	186345		0.115575
NC_000913	186345	186350		0.051822
NC_000913	186350	186355		0.050876
NC_000913	186355	186360		0.035769
NC_000913	186360	186365		0.022535
NC_000913	186365	186370		0.023315
NC_000913	186370	186375		0.023908
NC_000913	186375	186380		0.038815
NC_000913	186380	186385		0.040345
NC_000913	186385	186390		0.072423
NC_000913	186390	186395		0.092581
NC_000913	186395	186400		0.126604
NC_000913	186400	186405		0.163997
NC_000913	186405	186410		0.072051
NC_000913	186410	186415		0.051387
NC_000913	186415	186420		0.038439
NC_000913	186420	186425		0.039595
NC_000913	186425	186430		0.052214
NC_000913	186430	186435		0.047477
NC_000913	186435	186440		0.047749
NC_000913	186440	186445		0.038974
NC_000913	186445	186450		0.217344
NC_000913	186450	186455		0.277396
NC_000913	186455	186460		0.265611
NC_000913	186460	186465		0.292726
NC_000913	186465	186470		0.321957
NC_000913	186470	186475		0.210024
NC_000913	186475	186480		0.233371
NC_000913	186480	186485		0.241560
NC_000913	186485	186490		0.271282
NC_000913	186490	186495		0.244906
NC_000913	186495	186500		0.298951
NC_000913	186500	186505		0.414492
NC_000913	186505	186510		0.429999
NC_000913	186510	186515		0.442101
NC_000913	186515	186520		0.391859
NC_000913	186520	186525		0.304496
NC_000913	186525	186530		0.250813
NC_000913	186530	186535		0.219910
NC_000913	186535	186540		0.214048
NC_000913	186540	186545		0.209290
NC_000913	186545	186550		0.216542
NC_000913	186550	186555		0.251638
NC_000913	186555	186560		0.404297
NC_000913	186560	186565		0.746148
NC_000913	186565	186570		0.734496
NC_000913	186570	186575		0.767011
NC_000913	186575	186580		0.910203
NC_000913	186580	186585		0.953489
NC_000913	186585	186590		0.698228
NC_000913	186590	186595		0.698690
NC_000913	186595	186600		0.710930
NC_000913	186600	186605		0.721923
NC_000913	186605	186610		0.740950
NC_000913	186610	186615		0.803733
NC_000913	186615	186620		0.863887
NC_000913	186620	186625		0.686392
NC_000913	186625	186630		0.643255
NC_000913	186630	186635		0.586928
NC_000913	186635	186640		0.677480
NC_000913	186640	186645		0.741521
NC_000913	186645	186650		0.484530
NC_000913	186650	186655		0.359895
NC_000913	186655	186660		0.265778
NC_000913	186660	186665		0.346661
NC_000913	186665	186670		0.392070
NC_000913	186670	186675		0.448718
NC_000913	186675	186680		0.446995
NC_000913	186680	186685		0.397308
NC_000913	186685	186690		0.620849
NC_000913	186690	186695		0.310753
NC_000913	186695	186700		0.035706
NC_000913	186700	186705		0.023103
NC_000913	186705	186710		0.016662
NC_000913	186710	186715		0.018375
NC_000913	186715	186720		0.016721
NC_000913	186720	186725		0.014884
NC_000913	186725	186730		0.021722
NC_000913	186730	186735		0.049319
NC_000913	186735	186740		0.095568
NC_000913	186740	186745		0.200448
NC_000913	186745	186750		0.208261
NC_000913	186750	186755		0.261848
NC_000913	186755	186760		0.296211
NC_000913	186760	186765		0.270352
NC_000913	186765	186770		0.240422
NC_000913	186770	186775		0.134340
NC_000913	186775	186780		0.117621
NC_000913	186780	186785		0.167043
NC_000913	186785	186790		0.147544
NC_000913	186790	186795		0.125713
NC_000913	186795	186800		0.116770
NC_000913	186800	186805		0.103320
NC_000913	186805	186810		0.089345
NC_000913	186810	186815		0.102997
NC_000913	186815	186820		0.113356
NC_000913	186820	186825		0.106171
NC_000913	186825	186830		0.089754
NC_000913	186830	186835		0.081066
NC_000913	186835	186840		0.044666
NC_000913	186840	186845		0.048294
NC_000913	186845	186850		0.047492
NC_000913	186850	186855		0.050127
NC_000913	186855	186860		0.047526
NC_000913	186860	186865		0.042130
NC_000913	186865	186870		0.068741
NC_000913	186870	186875		0.112233
NC_000913	186875	186880		0.101968
NC_000913	186880	186885		0.131751
NC_000913	186885	186890		0.215437
NC_000913	186890	186895		0.177681
NC_000913	186895	186900		0.189770
NC_000913	186900	186905		0.194361
NC_000913	186905	186910		0.355282
NC_000913	186910	186915		0.395734
NC_000913	186915	186920		0.282160
NC_000913	186920	186925		0.427915
NC_000913	186925	186930		0.490014
NC_000913	186930	186935		0.376248
NC_000913	186935	186940		0.326959
NC_000913	186940	186945		0.278035
NC_000913	186945	186950		0.235827
NC_000913	186950	186955		0.226826
NC_000913	186955	186960		0.322633
NC_000913	186960	186965		0.272001
NC_000913	186965	186970		0.297938
NC_000913	186970	186975		0.230408
NC_000913	186975	186980		0.213999
NC_000913	186980	186985		0.129779
NC_000913	186985	186990		0.151372
NC_000913	186990	186995		0.127145
NC_000913	186995	187000		0.135193
NC_000913	187000	187005		0.125454
NC_000913	187005	187010		0.114305
NC_000913	187010	187015		0.130633
NC_000913	187015	187020		0.136418
NC_000913	187020	187025		0.223507
NC_000913	187025	187030		0.197980
NC_000913	187030	187035		0.228663
NC_000913	187035	187040		0.186412
NC_000913	187040	187045		0.228177
NC_000913	187045	187050		0.155187
NC_000913	187050	187055		0.158000
NC_000913	187055	187060		0.200589
NC_000913	187060	187065		0.093556
NC_000913	187065	187070		0.059753
NC_000913	187070	187075		0.044547
NC_000913	187075	187080		0.022787
NC_000913	187080	187085		0.012278
NC_000913	187085	187090		0.012487
NC_000913	187090	187095		0.013315
NC_000913	187095	187100		0.017236
NC_000913	187100	187105		0.020558
NC_000913	187105	187110		0.584551
NC_000913	187110	187115		0.262578
NC_000913	187115	187120		0.254105
NC_000913	187120	187125		0.234004
NC_000913	187125	187130		0.207044
NC_000913	187130	187135		0.180009
NC_000913	187135	187140		0.200581
NC_000913	187140	187145		0.185693
NC_000913	187145	187150		0.181432
NC_000913	187150	187155		0.162468
NC_000913	187155	187160		0.165538
NC_000913	187160	187165		0.230359
NC_000913	187165	187170		0.259462
NC_000913	187170	187175		0.307514
NC_000913	187175	187180		0.294419
NC_000913	187180	187185		0.260209
NC_000913	187185	187190		0.259972
NC_000913	187190	187195		0.279600
NC_000913	187195	187200		0.171802
NC_000913	187200	187205		0.106378
NC_000913	187205	187210		0.057185
NC_000913	187210	187215		0.058431
NC_000913	187215	187220		0.041566
NC_000913	187220	187225		0.040766
NC_000913	187225	187230		0.027730
NC_000913	187230	187235		0.047862
NC_000913	187235	187240		0.079788
NC_000913	187240	187245		0.401997
NC_000913	187245	187250		0.226085
NC_000913	187250	187255		0.179501
NC_000913	187255	187260		0.167336
NC_000913	187260	187265		0.134767
NC_000913	187265	187270		0.135915
NC_000913	187270	187275		0.157708
NC_000913	187275	187280		0.301131
NC_000913	187280	187285		0.458114
NC_000913	187285	187290		0.647136
NC_000913	187290	187295		1.081309
NC_000913	187295	187300		0.820538
NC_000913	187300	187305		0.807666
NC_000913	187305	187310		0.503417
NC_000913	187310	187315		0.294820
NC_000913	187315	187320		0.202510
NC_000913	187320	187325		0.192917
NC_000913	187325	187330		0.179986
NC_000913	187330	187335		0.207431
NC_000913	187335	187340		0.203503
NC_000913	187340	187345		0.137210
NC_000913	187345	187350		0.238606
NC_000913	187350	187355		0.131539
NC_000913	187355	187360		0.135930
NC_000913	187360	187365		0.143071
NC_000913	187365	187370		0.151413
NC_000913	187370	187375		0.168875
NC_000913	187375	187380		0.214672
NC_000913	187380	187385		0.329547
NC_000913	187385	187390		0.541083
NC_000913	187390	187395		0.638733
NC_000913	187395	187400		0.689276
NC_000913	187400	187405		0.652975
NC_000913	187405	187410		0.626441
NC_000913	187410	187415		0.584289
NC_000913	187415	187420		0.469277
NC_000913	187420	187425		0.471930
NC_000913	187425	187430		0.500314
NC_000913	187430	187435		0.379965
NC_000913	187435	187440		0.353434
NC_000913	187440	187445		0.313690
NC_000913	187445	187450		0.307498
NC_000913	187450	187455		0.274471
NC_000913	187455	187460		0.288393
NC_000913	187460	187465		0.318411
NC_000913	187465	187470		0.303239
NC_000913	187470	187475		0.550199
NC_000913	187475	187480		0.670606
NC_000913	187480	187485		0.703258
NC_000913	187485	187490		0.911684
NC_000913	187490	187495		0.855740
NC_000913	187495	187500		0.716247
NC_000913	187500	187505		0.575258
NC_000913	187505	187510		0.720456
NC_000913	187510	187515		0.468471
NC_000913	187515	187520		0.420262
NC_000913	187520	187525		0.387673
NC_000913	187525	187530		0.433824
NC_000913	187530	187535		0.458828
NC_000913	187535	187540		0.488241
NC_000913	187540	187545		0.453443
NC_000913	187545	187550		0.619013
NC_000913	187550	187555		0.717038
NC_000913	187555	187560		0.801087
NC_000913	187560	187565		0.328040
NC_000913	187565	187570		0.371455
NC_000913	187570	187575		0.288725
NC_000913	187575	187580		0.274903
NC_000913	187580	187585		0.280582
NC_000913	187585	187590		0.310744
NC_000913	187590	187595		0.277962
NC_000913	187595	187600		0.264607
NC_000913	187600	187605		0.451455
NC_000913	187605	187610		0.192253
NC_000913	187610	187615		0.246854
NC_000913	187615	187620		0.230576
NC_000913	187620	187625		0.223856
NC_000913	187625	187630		0.203931
NC_000913	187630	187635		0.175016
NC_000913	187635	187640		0.196039
NC_000913	187640	187645		0.252163
NC_000913	187645	187650		0.386622
NC_000913	187650	187655		0.453801
NC_000913	187655	187660		0.479297
NC_000913	187660	187665		0.446055
NC_000913	187665	187670		0.410425
NC_000913	187670	187675		0.337618
NC_000913	187675	187680		0.222899
NC_000913	187680	187685		0.153179
NC_000913	187685	187690		0.139650
NC_000913	187690	187695		0.097750
NC_000913	187695	187700		0.085110
NC_000913	187700	187705		0.125727
NC_000913	187705	187710		0.180222
NC_000913	187710	187715		0.208680
NC_000913	187715	187720		0.173660
NC_000913	187720	187725		0.113044
NC_000913	187725	187730		0.113793
NC_000913	187730	187735		0.113455
NC_000913	187735	187740		0.086567
NC_000913	187740	187745		0.090524
NC_000913	187745	187750		0.110825
NC_000913	187750	187755		0.094159
NC_000913	187755	187760		0.023182
NC_000913	187760	187765		0.021822
NC_000913	187765	187770		0.026527
NC_000913	187770	187775		0.035393
NC_000913	187775	187780		0.040881
NC_000913	187780	187785		0.035188
NC_000913	187785	187790		0.286204
NC_000913	187790	187795		0.388339
NC_000913	187795	187800		0.527822
NC_000913	187800	187805		0.249028
NC_000913	187805	187810		0.166192
NC_000913	187810	187815		0.131766
NC_000913	187815	187820		0.122244
NC_000913	187820	187825		0.123276
NC_000913	187825	187830		0.163975
NC_000913	187830	187835		0.418644
NC_000913	187835	187840		2.011339
NC_000913	187840	187845		2.231992
NC_000913	187845	187850		3.480796
NC_000913	187850	187855		3.356618
NC_000913	187855	187860		2.562130
NC_000913	187860	187865		1.648923
NC_000913	187865	187870		0.568635
NC_000913	187870	187875		0.242329
NC_000913	187875	187880		0.217144
NC_000913	187880	187885		0.227840
NC_000913	187885	187890		0.211463
NC_000913	187890	187895		0.200785
NC_000913	187895	187900		0.200575
NC_000913	187900	187905		0.419492
NC_000913	187905	187910		0.566107
NC_000913	187910	187915		0.553825
NC_000913	187915	187920		0.416728
NC_000913	187920	187925		0.402994
NC_000913	187925	187930		0.084031
NC_000913	187930	187935		0.091199
NC_000913	187935	187940		0.110652
NC_000913	187940	187945		0.117945
NC_000913	187945	187950		0.118313
NC_000913	187950	187955		0.146440
NC_000913	187955	187960		0.122364
NC_000913	187960	187965		0.133116
NC_000913	187965	187970		0.127542
NC_000913	187970	187975		0.031187
NC_000913	187975	187980		0.026977
NC_000913	187980	187985		0.033508
NC_000913	187985	187990		0.032189
NC_000913	187990	187995		0.040298
NC_000913	187995	188000		0.052667
NC_000913	188000	188005		0.090169
NC_000913	188005	188010		0.100268
NC_000913	188010	188015		0.158148
NC_000913	188015	188020		0.115492
NC_000913	188020	188025		0.093542
NC_000913	188025	188030		0.063669
NC_000913	188030	188035		0.061926
NC_000913	188035	188040		0.106224
NC_000913	188040	188045		0.109998
NC_000913	188045	188050		0.144570
NC_000913	188050	188055		0.155350
NC_000913	188055	188060		0.153328
NC_000913	188060	188065		0.076940
NC_000913	188065	188070		0.047783
NC_000913	188070	188075		0.037862
NC_000913	188075	188080		0.039617
NC_000913	188080	188085		0.013879
NC_000913	188085	188090		0.018449
NC_000913	188090	188095		0.017024
NC_000913	188095	188100		0.020959
NC_000913	188100	188105		0.012307
NC_000913	188105	188110		0.010625
NC_000913	188110	188115		0.009560
NC_000913	188115	188120		0.005120
NC_000913	188120	188125		0.008631
NC_000913	188125	188130		0.026041
NC_000913	188130	188135		0.027803
NC_000913	188135	188140		0.086859
NC_000913	188140	188145		0.102506
NC_000913	188145	188150		0.277627
NC_000913	188150	188155		0.274505
NC_000913	188155	188160		0.235795
NC_000913	188160	188165		0.324300
NC_000913	188165	188170		0.288912
NC_000913	188170	188175		0.381677
NC_000913	188175	188180		0.393462
NC_000913	188180	188185		0.341371
NC_000913	188185	188190		0.138903
NC_000913	188190	188195		0.278550
NC_000913	188195	188200		0.408006
NC_000913	188200	188205		0.324133
NC_000913	188205	188210		0.376966
NC_000913	188210	188215		0.387185
NC_000913	188215	188220		0.326027
NC_000913	188220	188225		0.262112
NC_000913	188225	188230		0.293222
NC_000913	188230	188235		0.326659
NC_000913	188235	188240		0.399287
NC_000913	188240	188245		0.431228
NC_000913	188245	188250		0.647386
NC_000913	188250	188255		0.914319
NC_000913	188255	188260		0.589024
NC_000913	188260	188265		0.608779
NC_000913	188265	188270		0.437374
NC_000913	188270	188275		0.432795
NC_000913	188275	188280		0.342503
NC_000913	188280	188285		0.355529
NC_000913	188285	188290		0.351315
NC_000913	188290	188295		0.366091
NC_000913	188295	188300		0.362860
NC_000913	188300	188305		0.509412
NC_000913	188305	188310		0.600335
NC_000913	188310	188315		0.747083
NC_000913	188315	188320		0.957092
NC_000913	188320	188325		0.961683
NC_000913	188325	188330		1.198839
NC_000913	188330	188335		1.409894
NC_000913	188335	188340		1.126396
NC_000913	188340	188345		0.999531
NC_000913	188345	188350		0.883828
NC_000913	188350	188355		0.777716
NC_000913	188355	188360		0.729003
NC_000913	188360	188365		0.750025
NC_000913	188365	188370		0.617375
NC_000913	188370	188375		0.607682
NC_000913	188375	188380		0.452142
NC_000913	188380	188385		0.471291
NC_000913	188385	188390		0.586486
NC_000913	188390	188395		0.431239
NC_000913	188395	188400		0.515063
NC_000913	188400	188405		0.774380
NC_000913	188405	188410		0.740240
NC_000913	188410	188415		0.670607
NC_000913	188415	188420		0.457749
NC_000913	188420	188425		0.336623
NC_000913	188425	188430		0.110403
NC_000913	188430	188435		0.061154
NC_000913	188435	188440		0.068146
NC_000913	188440	188445		0.054292
NC_000913	188445	188450		0.066623
NC_000913	188450	188455		0.056375
NC_000913	188455	188460		0.071028
NC_000913	188460	188465		0.074612
NC_000913	188465	188470		0.091476
NC_000913	188470	188475		0.140577
NC_000913	188475	188480		0.158866
NC_000913	188480	188485		0.115478
NC_000913	188485	188490		0.126374
NC_000913	188490	188495		0.050334
NC_000913	188495	188500		0.018547
NC_000913	188500	188505		0.010431
NC_000913	188505	188510		0.008077
NC_000913	188510	188515		0.013101
NC_000913	188515	188520		0.013361
NC_000913	188520	188525		0.019153
NC_000913	188525	188530		0.028702
NC_000913	188530	188535		0.076199
NC_000913	188535	188540		0.258238
NC_000913	188540	188545		0.353210
NC_000913	188545	188550		0.470382
NC_000913	188550	188555		0.625171
NC_000913	188555	188560		0.644562
NC_000913	188560	188565		0.504599
NC_000913	188565	188570		0.503425
NC_000913	188570	188575		0.522152
NC_000913	188575	188580		0.605038
NC_000913	188580	188585		0.612753
NC_000913	188585	188590		0.572795
NC_000913	188590	188595		0.469081
NC_000913	188595	188600		0.700091
NC_000913	188600	188605		0.527682
NC_000913	188605	188610		0.602121
NC_000913	188610	188615		0.649487
NC_000913	188615	188620		0.601914
NC_000913	188620	188625		0.432913
NC_000913	188625	188630		0.306762
NC_000913	188630	188635		0.144783
NC_000913	188635	188640		0.155517
NC_000913	188640	188645		0.121214
NC_000913	188645	188650		0.006599
NC_000913	188650	188655		0.000959
NC_000913	188655	188660		0.000600
NC_000913	188660	188665		0.000483
NC_000913	188665	188670		0.000055
NC_000913	188670	188675		0.000030
NC_000913	188675	188680		0.000061
NC_000913	188680	188685		0.000166
NC_000913	188685	188690		0.000023
NC_000913	188690	188695		0.000023
NC_000913	188695	188700		0.000048
NC_000913	188700	188705		0.000193
NC_000913	188705	188710		0.000435
NC_000913	188710	188715		0.001022
NC_000913	188715	188720		0.002268
NC_000913	188720	188725		0.024676
NC_000913	188725	188730		0.020475
NC_000913	188730	188735		0.022326
NC_000913	188735	188740		0.018358
NC_000913	188740	188745		0.027426
NC_000913	188745	188750		0.067716
NC_000913	188750	188755		0.087974
NC_000913	188755	188760		0.071737
NC_000913	188760	188765		0.080482
NC_000913	188765	188770		0.100007
NC_000913	188770	188775		0.096054
NC_000913	188775	188780		0.101539
NC_000913	188780	188785		0.123460
NC_000913	188785	188790		0.098363
NC_000913	188790	188795		0.124368
NC_000913	188795	188800		0.136264
NC_000913	188800	188805		0.180142
NC_000913	188805	188810		0.177460
NC_000913	188810	188815		0.238389
NC_000913	188815	188820		0.333617
NC_000913	188820	188825		0.521124
NC_000913	188825	188830		0.699174
NC_000913	188830	188835		0.765555
NC_000913	188835	188840		0.855952
NC_000913	188840	188845		0.718899
NC_000913	188845	188850		0.634253
NC_000913	188850	188855		0.527731
NC_000913	188855	188860		0.550609
NC_000913	188860	188865		0.463017
NC_000913	188865	188870		0.360330
NC_000913	188870	188875		0.323499
NC_000913	188875	188880		0.263861
NC_000913	188880	188885		0.377260
NC_000913	188885	188890		0.399075
NC_000913	188890	188895		0.414940
NC_000913	188895	188900		0.353911
NC_000913	188900	188905		0.376414
NC_000913	188905	188910		0.594860
NC_000913	188910	188915		0.457104
NC_000913	188915	188920		0.262203
NC_000913	188920	188925		0.203248
NC_000913	188925	188930		0.381665
NC_000913	188930	188935		0.425082
NC_000913	188935	188940		0.373735
NC_000913	188940	188945		0.269124
NC_000913	188945	188950		0.206592
NC_000913	188950	188955		0.318329
NC_000913	188955	188960		0.249782
NC_000913	188960	188965		0.290787
NC_000913	188965	188970		0.313807
NC_000913	188970	188975		0.319662
NC_000913	188975	188980		0.271424
NC_000913	188980	188985		0.286858
NC_000913	188985	188990		0.322260
NC_000913	188990	188995		0.246268
NC_000913	188995	189000		0.282463
NC_000913	189000	189005		0.282288
NC_000913	189005	189010		0.336530
NC_000913	189010	189015		0.213976
NC_000913	189015	189020		0.138934
NC_000913	189020	189025		0.117294
NC_000913	189025	189030		0.124422
NC_000913	189030	189035		0.113911
NC_000913	189035	189040		0.116379
NC_000913	189040	189045		0.122016
NC_000913	189045	189050		0.119353
NC_000913	189050	189055		0.210929
NC_000913	189055	189060		0.198330
NC_000913	189060	189065		0.251662
NC_000913	189065	189070		0.174067
NC_000913	189070	189075		0.209581
NC_000913	189075	189080		0.092465
NC_000913	189080	189085		0.116359
NC_000913	189085	189090		0.084510
NC_000913	189090	189095		0.107618
NC_000913	189095	189100		0.101308
NC_000913	189100	189105		0.118554
NC_000913	189105	189110		0.126253
NC_000913	189110	189115		0.141407
NC_000913	189115	189120		0.176867
NC_000913	189120	189125		0.135722
NC_000913	189125	189130		0.199463
NC_000913	189130	189135		0.238501
NC_000913	189135	189140		0.223917
NC_000913	189140	189145		0.293271
NC_000913	189145	189150		0.335001
NC_000913	189150	189155		0.363069
NC_000913	189155	189160		0.372530
NC_000913	189160	189165		0.383532
NC_000913	189165	189170		1.310828
NC_000913	189170	189175		1.210680
NC_000913	189175	189180		1.354722
NC_000913	189180	189185		1.166104
NC_000913	189185	189190		2.316337
NC_000913	189190	189195		2.421919
NC_000913	189195	189200		2.654266
NC_000913	189200	189205		3.060795
NC_000913	189205	189210		3.570238
NC_000913	189210	189215		6.532555
NC_000913	189215	189220		7.368694
NC_000913	189220	189225		9.297109
NC_000913	189225	189230		13.021452
NC_000913	189230	189235		15.906496
NC_000913	189235	189240		10.529717
NC_000913	189240	189245		10.215369
NC_000913	189245	189250		7.696049
NC_000913	189250	189255		7.633872
NC_000913	189255	189260		7.088809
NC_000913	189260	189265		6.937803
NC_000913	189265	189270		5.197816
NC_000913	189270	189275		5.375725
NC_000913	189275	189280		4.953534
NC_000913	189280	189285		5.126379
NC_000913	189285	189290		6.240386
NC_000913	189290	189295		4.502832
NC_000913	189295	189300		2.580065
NC_000913	189300	189305		1.450739
NC_000913	189305	189310		0.792454
NC_000913	189310	189315		0.257317
NC_000913	189315	189320		0.084921
NC_000913	189320	189325		0.029212
NC_000913	189325	189330		0.033356
NC_000913	189330	189335		0.032852
NC_000913	189335	189340		0.032653
NC_000913	189340	189345		0.030646
NC_000913	189345	189350		0.039232
NC_000913	189350	189355		0.128095
NC_000913	189355	189360		0.156406
NC_000913	189360	189365		0.480481
NC_000913	189365	189370		0.643212
NC_000913	189370	189375		0.306123
NC_000913	189375	189380		0.044174
NC_000913	189380	189385		0.030709
NC_000913	189385	189390		0.024178
NC_000913	189390	189395		0.029359
NC_000913	189395	189400		0.027071
NC_000913	189400	189405		0.029284
NC_000913	189405	189410		0.028617
NC_000913	189410	189415		0.206164
NC_000913	189415	189420		0.625829
NC_000913	189420	189425		0.703445
NC_000913	189425	189430		0.556928
NC_000913	189430	189435		0.422383
NC_000913	189435	189440		0.418966
NC_000913	189440	189445		0.433809
NC_000913	189445	189450		0.401936
NC_000913	189450	189455		0.414806
NC_000913	189455	189460		0.406460
NC_000913	189460	189465		0.394549
NC_000913	189465	189470		0.406206
NC_000913	189470	189475		0.387225
NC_000913	189475	189480		0.083162
NC_000913	189480	189485		0.059117
NC_000913	189485	189490		0.056927
NC_000913	189490	189495		0.071809
NC_000913	189495	189500		0.163460
NC_000913	189500	189505		0.220145
NC_000913	189505	189510		0.334395
NC_000913	189510	189515		0.573641
NC_000913	189515	189520		0.893990
NC_000913	189520	189525		1.269799
NC_000913	189525	189530		1.281102
NC_000913	189530	189535		1.475601
NC_000913	189535	189540		2.056998
NC_000913	189540	189545		2.142305
NC_000913	189545	189550		1.689410
NC_000913	189550	189555		1.365833
NC_000913	189555	189560		1.289252
NC_000913	189560	189565		1.340210
NC_000913	189565	189570		1.463611
NC_000913	189570	189575		1.385541
NC_000913	189575	189580		1.346999
NC_000913	189580	189585		0.876449
NC_000913	189585	189590		0.681369
NC_000913	189590	189595		0.165469
NC_000913	189595	189600		0.167587
NC_000913	189600	189605		0.098966
NC_000913	189605	189610		0.073701
NC_000913	189610	189615		0.075461
NC_000913	189615	189620		0.079515
NC_000913	189620	189625		0.099469
NC_000913	189625	189630		0.114034
NC_000913	189630	189635		0.133361
NC_000913	189635	189640		0.549574
NC_000913	189640	189645		0.579560
NC_000913	189645	189650		0.663244
NC_000913	189650	189655		1.096300
NC_000913	189655	189660		1.624598
NC_000913	189660	189665		2.511449
NC_000913	189665	189670		2.574876
NC_000913	189670	189675		3.195467
NC_000913	189675	189680		3.076799
NC_000913	189680	189685		2.291932
NC_000913	189685	189690		1.679929
NC_000913	189690	189695		1.766134
NC_000913	189695	189700		1.672743
NC_000913	189700	189705		1.710488
NC_000913	189705	189710		1.658705
NC_000913	189710	189715		1.641812
NC_000913	189715	189720		1.712564
NC_000913	189720	189725		2.008544
NC_000913	189725	189730		2.199733
NC_000913	189730	189735		2.094928
NC_000913	189735	189740		1.213642
NC_000913	189740	189745		1.128283
NC_000913	189745	189750		1.071671
NC_000913	189750	189755		1.010575
NC_000913	189755	189760		0.945718
NC_000913	189760	189765		0.806259
NC_000913	189765	189770		0.653797
NC_000913	189770	189775		0.252595
NC_000913	189775	189780		0.208440
NC_000913	189780	189785		0.192262
NC_000913	189785	189790		0.170750
NC_000913	189790	189795		0.180849
NC_000913	189795	189800		0.157321
NC_000913	189800	189805		0.212916
NC_000913	189805	189810		0.239047
NC_000913	189810	189815		0.259527
NC_000913	189815	189820		0.244372
NC_000913	189820	189825		0.294136
NC_000913	189825	189830		0.333541
NC_000913	189830	189835		0.294465
NC_000913	189835	189840		0.269415
NC_000913	189840	189845		0.362953
NC_000913	189845	189850		0.428558
NC_000913	189850	189855		0.532533
NC_000913	189855	189860		0.586476
NC_000913	189860	189865		1.074360
NC_000913	189865	189870		1.454498
NC_000913	189870	189875		0.948052
NC_000913	189875	189880		0.343863
NC_000913	189880	189885		0.227993
NC_000913	189885	189890		0.192841
NC_000913	189890	189895		0.170663
NC_000913	189895	189900		0.195300
NC_000913	189900	189905		0.125549
NC_000913	189905	189910		0.135199
NC_000913	189910	189915		0.192351
NC_000913	189915	189920		0.218037
NC_000913	189920	189925		0.136892
NC_000913	189925	189930		0.121905
NC_000913	189930	189935		0.118065
NC_000913	189935	189940		0.106722
NC_000913	189940	189945		0.121888
NC_000913	189945	189950		0.073907
NC_000913	189950	189955		0.098422
NC_000913	189955	189960		0.118182
NC_000913	189960	189965		0.126105
NC_000913	189965	189970		0.155602
NC_000913	189970	189975		0.062550
NC_000913	189975	189980		0.052010
NC_000913	189980	189985		0.080735
NC_000913	189985	189990		0.087179
NC_000913	189990	189995		0.144476
NC_000913	189995	190000		0.124756
NC_000913	190000	190005		0.124548
NC_000913	190005	190010		0.109109
NC_000913	190010	190015		0.129615
NC_000913	190015	190020		0.098780
NC_000913	190020	190025		0.151849
NC_000913	190025	190030		0.259300
NC_000913	190030	190035		0.309946
NC_000913	190035	190040		0.331280
NC_000913	190040	190045		0.471712
NC_000913	190045	190050		0.633443
NC_000913	190050	190055		0.269111
NC_000913	190055	190060		0.186432
NC_000913	190060	190065		0.205046
NC_000913	190065	190070		0.159028
NC_000913	190070	190075		0.113282
NC_000913	190075	190080		0.120239
NC_000913	190080	190085		0.169257
NC_000913	190085	190090		0.225015
NC_000913	190090	190095		0.305185
NC_000913	190095	190100		0.276715
NC_000913	190100	190105		0.347698
NC_000913	190105	190110		0.437417
NC_000913	190110	190115		0.551214
NC_000913	190115	190120		0.858228
NC_000913	190120	190125		0.817941
NC_000913	190125	190130		0.833915
NC_000913	190130	190135		0.737123
NC_000913	190135	190140		0.677939
NC_000913	190140	190145		0.747127
NC_000913	190145	190150		0.538031
NC_000913	190150	190155		0.601563
NC_000913	190155	190160		0.484025
NC_000913	190160	190165		0.420018
NC_000913	190165	190170		0.418525
NC_000913	190170	190175		0.358652
NC_000913	190175	190180		0.233344
NC_000913	190180	190185		0.157650
NC_000913	190185	190190		0.213669
NC_000913	190190	190195		0.285792
NC_000913	190195	190200		0.461215
NC_000913	190200	190205		0.461409
NC_000913	190205	190210		0.350825
NC_000913	190210	190215		0.250044
NC_000913	190215	190220		0.229655
NC_000913	190220	190225		0.208980
NC_000913	190225	190230		0.214296
NC_000913	190230	190235		0.265043
NC_000913	190235	190240		0.273962
NC_000913	190240	190245		0.289810
NC_000913	190245	190250		0.260575
NC_000913	190250	190255		0.319138
NC_000913	190255	190260		0.341427
NC_000913	190260	190265		0.297263
NC_000913	190265	190270		0.299500
NC_000913	190270	190275		0.304065
NC_000913	190275	190280		0.367360
NC_000913	190280	190285		0.328828
NC_000913	190285	190290		0.396842
NC_000913	190290	190295		0.310968
NC_000913	190295	190300		0.312340
NC_000913	190300	190305		0.314086
NC_000913	190305	190310		0.331175
NC_000913	190310	190315		0.339536
NC_000913	190315	190320		0.390673
NC_000913	190320	190325		0.324655
NC_000913	190325	190330		0.186158
NC_000913	190330	190335		0.032667
NC_000913	190335	190340		0.009739
NC_000913	190340	190345		0.009753
NC_000913	190345	190350		0.010393
NC_000913	190350	190355		0.009878
NC_000913	190355	190360		0.009740
NC_000913	190360	190365		0.012316
NC_000913	190365	190370		0.253884
NC_000913	190370	190375		0.254788
NC_000913	190375	190380		0.217401
NC_000913	190380	190385		0.365889
NC_000913	190385	190390		0.257091
NC_000913	190390	190395		0.210375
NC_000913	190395	190400		0.347247
NC_000913	190400	190405		0.618791
NC_000913	190405	190410		0.914092
NC_000913	190410	190415		1.020770
NC_000913	190415	190420		0.931850
NC_000913	190420	190425		1.759799
NC_000913	190425	190430		1.636215
NC_000913	190430	190435		1.559882
NC_000913	190435	190440		0.988271
NC_000913	190440	190445		1.100417
NC_000913	190445	190450		1.189975
NC_000913	190450	190455		0.958287
NC_000913	190455	190460		0.907581
NC_000913	190460	190465		0.846406
NC_000913	190465	190470		0.494855
NC_000913	190470	190475		0.108640
NC_000913	190475	190480		0.102729
NC_000913	190480	190485		0.082029
NC_000913	190485	190490		0.084536
NC_000913	190490	190495		0.100520
NC_000913	190495	190500		0.126144
NC_000913	190500	190505		0.116441
NC_000913	190505	190510		0.149654
NC_000913	190510	190515		0.215415
NC_000913	190515	190520		0.256109
NC_000913	190520	190525		0.254522
NC_000913	190525	190530		0.292542
NC_000913	190530	190535		0.364358
NC_000913	190535	190540		0.337965
NC_000913	190540	190545		0.277627
NC_000913	190545	190550		0.332112
NC_000913	190550	190555		0.270214
NC_000913	190555	190560		0.246519
NC_000913	190560	190565		0.159735
NC_000913	190565	190570		0.146906
NC_000913	190570	190575		0.153319
NC_000913	190575	190580		0.156591
NC_000913	190580	190585		0.143222
NC_000913	190585	190590		0.107017
NC_000913	190590	190595		0.113039
NC_000913	190595	190600		0.068128
NC_000913	190600	190605		0.039608
NC_000913	190605	190610		0.051191
NC_000913	190610	190615		0.020896
NC_000913	190615	190620		0.020731
NC_000913	190620	190625		0.021885
NC_000913	190625	190630		0.030830
NC_000913	190630	190635		0.081305
NC_000913	190635	190640		0.064998
NC_000913	190640	190645		0.054679
NC_000913	190645	190650		0.079094
NC_000913	190650	190655		0.079774
NC_000913	190655	190660		0.064545
NC_000913	190660	190665		0.124381
NC_000913	190665	190670		0.139427
NC_000913	190670	190675		0.214709
NC_000913	190675	190680		0.198325
NC_000913	190680	190685		0.233374
NC_000913	190685	190690		0.251859
NC_000913	190690	190695		0.289971
NC_000913	190695	190700		0.219912
NC_000913	190700	190705		0.203926
NC_000913	190705	190710		0.215047
NC_000913	190710	190715		0.496126
NC_000913	190715	190720		0.470998
NC_000913	190720	190725		0.442499
NC_000913	190725	190730		0.634622
NC_000913	190730	190735		0.634031
NC_000913	190735	190740		0.467761
NC_000913	190740	190745		0.505301
NC_000913	190745	190750		0.637498
NC_000913	190750	190755		0.458972
NC_000913	190755	190760		0.509868
NC_000913	190760	190765		0.427748
NC_000913	190765	190770		0.287996
NC_000913	190770	190775		0.249818
NC_000913	190775	190780		0.280351
NC_000913	190780	190785		0.259416
NC_000913	190785	190790		0.261830
NC_000913	190790	190795		0.320125
NC_000913	190795	190800		0.281896
NC_000913	190800	190805		0.346668
NC_000913	190805	190810		0.478338
NC_000913	190810	190815		0.587243
NC_000913	190815	190820		0.458374
NC_000913	190820	190825		0.378417
NC_000913	190825	190830		0.237008
NC_000913	190830	190835		0.268549
NC_000913	190835	190840		0.409052
NC_000913	190840	190845		0.242373
NC_000913	190845	190850		0.251837
NC_000913	190850	190855		0.276424
NC_000913	190855	190860		0.184583
NC_000913	190860	190865		0.244710
NC_000913	190865	190870		0.241034
NC_000913	190870	190875		0.272782
NC_000913	190875	190880		0.217856
NC_000913	190880	190885		0.259108
NC_000913	190885	190890		0.264005
NC_000913	190890	190895		0.254227
NC_000913	190895	190900		0.281403
NC_000913	190900	190905		0.275115
NC_000913	190905	190910		0.291263
NC_000913	190910	190915		0.292326
NC_000913	190915	190920		0.503623
NC_000913	190920	190925		0.687418
NC_000913	190925	190930		0.395767
NC_000913	190930	190935		0.355388
NC_000913	190935	190940		0.243064
NC_000913	190940	190945		0.173056
NC_000913	190945	190950		0.115954
NC_000913	190950	190955		0.096821
NC_000913	190955	190960		0.111506
NC_000913	190960	190965		0.170628
NC_000913	190965	190970		0.165057
NC_000913	190970	190975		0.172977
NC_000913	190975	190980		0.368976
NC_000913	190980	190985		0.268335
NC_000913	190985	190990		0.356110
NC_000913	190990	190995		0.339757
NC_000913	190995	191000		0.418571
NC_000913	191000	191005		0.179712
NC_000913	191005	191010		0.091142
NC_000913	191010	191015		0.081440
NC_000913	191015	191020		0.076001
NC_000913	191020	191025		0.092474
NC_000913	191025	191030		0.093620
NC_000913	191030	191035		0.109381
NC_000913	191035	191040		0.103187
NC_000913	191040	191045		0.174853
NC_000913	191045	191050		0.268260
NC_000913	191050	191055		0.262013
NC_000913	191055	191060		0.261587
NC_000913	191060	191065		0.250857
NC_000913	191065	191070		0.208162
NC_000913	191070	191075		0.188203
NC_000913	191075	191080		0.180420
NC_000913	191080	191085		0.174647
NC_000913	191085	191090		0.273160
NC_000913	191090	191095		0.206772
NC_000913	191095	191100		0.236563
NC_000913	191100	191105		0.191618
NC_000913	191105	191110		0.199060
NC_000913	191110	191115		0.176754
NC_000913	191115	191120		0.133922
NC_000913	191120	191125		0.124602
NC_000913	191125	191130		0.100079
NC_000913	191130	191135		0.095872
NC_000913	191135	191140		0.086158
NC_000913	191140	191145		0.106551
NC_000913	191145	191150		0.104657
NC_000913	191150	191155		0.140246
NC_000913	191155	191160		0.179265
NC_000913	191160	191165		0.174084
NC_000913	191165	191170		0.182126
NC_000913	191170	191175		0.192664
NC_000913	191175	191180		0.204440
NC_000913	191180	191185		0.146554
NC_000913	191185	191190		0.210171
NC_000913	191190	191195		0.221854
NC_000913	191195	191200		0.234986
NC_000913	191200	191205		0.188677
NC_000913	191205	191210		0.137250
NC_000913	191210	191215		0.195933
NC_000913	191215	191220		0.221297
NC_000913	191220	191225		0.211677
NC_000913	191225	191230		0.214554
NC_000913	191230	191235		0.272265
NC_000913	191235	191240		0.257816
NC_000913	191240	191245		0.279251
NC_000913	191245	191250		0.242029
NC_000913	191250	191255		0.326876
NC_000913	191255	191260		0.197854
NC_000913	191260	191265		0.189391
NC_000913	191265	191270		0.178582
NC_000913	191270	191275		0.186794
NC_000913	191275	191280		0.196733
NC_000913	191280	191285		0.252280
NC_000913	191285	191290		0.221870
NC_000913	191290	191295		0.323971
NC_000913	191295	191300		0.372621
NC_000913	191300	191305		0.379070
NC_000913	191305	191310		0.355322
NC_000913	191310	191315		0.310886
NC_000913	191315	191320		0.247922
NC_000913	191320	191325		0.179498
NC_000913	191325	191330		0.146425
NC_000913	191330	191335		0.177800
NC_000913	191335	191340		0.195725
NC_000913	191340	191345		0.282787
NC_000913	191345	191350		0.298025
NC_000913	191350	191355		0.375162
NC_000913	191355	191360		0.215941
NC_000913	191360	191365		0.321825
NC_000913	191365	191370		0.273677
NC_000913	191370	191375		0.307413
NC_000913	191375	191380		0.342116
NC_000913	191380	191385		0.350102
NC_000913	191385	191390		0.321998
NC_000913	191390	191395		0.416031
NC_000913	191395	191400		0.858460
NC_000913	191400	191405		0.840547
NC_000913	191405	191410		0.852540
NC_000913	191410	191415		0.742369
NC_000913	191415	191420		0.706330
NC_000913	191420	191425		0.753614
NC_000913	191425	191430		0.805626
NC_000913	191430	191435		0.658243
NC_000913	191435	191440		0.680775
NC_000913	191440	191445		0.886089
NC_000913	191445	191450		0.976171
NC_000913	191450	191455		1.000990
NC_000913	191455	191460		1.572375
NC_000913	191460	191465		0.489851
NC_000913	191465	191470		0.259244
NC_000913	191470	191475		0.197796
NC_000913	191475	191480		0.078380
NC_000913	191480	191485		0.029978
NC_000913	191485	191490		0.028496
NC_000913	191490	191495		0.025702
NC_000913	191495	191500		0.026664
NC_000913	191500	191505		0.023161
NC_000913	191505	191510		0.038793
NC_000913	191510	191515		0.026118
NC_000913	191515	191520		0.010313
NC_000913	191520	191525		0.006191
NC_000913	191525	191530		0.011152
NC_000913	191530	191535		0.023524
NC_000913	191535	191540		0.023795
NC_000913	191540	191545		0.023814
NC_000913	191545	191550		0.032721
NC_000913	191550	191555		0.036821
NC_000913	191555	191560		0.047109
NC_000913	191560	191565		0.058716
NC_000913	191565	191570		0.074293
NC_000913	191570	191575		0.068091
NC_000913	191575	191580		0.070100
NC_000913	191580	191585		0.102568
NC_000913	191585	191590		0.153615
NC_000913	191590	191595		0.119299
NC_000913	191595	191600		0.167816
NC_000913	191600	191605		0.183975
NC_000913	191605	191610		0.253013
NC_000913	191610	191615		0.216875
NC_000913	191615	191620		0.229384
NC_000913	191620	191625		0.286413
NC_000913	191625	191630		0.161220
NC_000913	191630	191635		0.134053
NC_000913	191635	191640		0.188646
NC_000913	191640	191645		0.157901
NC_000913	191645	191650		0.090862
NC_000913	191650	191655		0.080990
NC_000913	191655	191660		0.107818
NC_000913	191660	191665		0.104129
NC_000913	191665	191670		0.076891
NC_000913	191670	191675		0.123421
NC_000913	191675	191680		0.132847
NC_000913	191680	191685		0.144723
NC_000913	191685	191690		0.155399
NC_000913	191690	191695		0.183917
NC_000913	191695	191700		0.171025
NC_000913	191700	191705		0.110243
NC_000913	191705	191710		0.078163
NC_000913	191710	191715		0.036791
NC_000913	191715	191720		0.009117
NC_000913	191720	191725		0.011864
NC_000913	191725	191730		0.016089
NC_000913	191730	191735		0.015908
NC_000913	191735	191740		0.016334
NC_000913	191740	191745		0.015729
NC_000913	191745	191750		0.023646
NC_000913	191750	191755		0.026964
NC_000913	191755	191760		0.031210
NC_000913	191760	191765		0.038057
NC_000913	191765	191770		0.044698
NC_000913	191770	191775		0.073585
NC_000913	191775	191780		0.077314
NC_000913	191780	191785		0.158223
NC_000913	191785	191790		0.166353
NC_000913	191790	191795		0.168566
NC_000913	191795	191800		0.152877
NC_000913	191800	191805		0.184668
NC_000913	191805	191810		0.183049
NC_000913	191810	191815		0.170032
NC_000913	191815	191820		0.196913
NC_000913	191820	191825		0.209308
NC_000913	191825	191830		0.215097
NC_000913	191830	191835		0.196130
NC_000913	191835	191840		0.142736
NC_000913	191840	191845		0.106822
NC_000913	191845	191850		0.108299
NC_000913	191850	191855		0.132250
NC_000913	191855	191860		0.164084
NC_000913	191860	191865		0.162536
NC_000913	191865	191870		0.263063
NC_000913	191870	191875		0.273691
NC_000913	191875	191880		0.339847
NC_000913	191880	191885		0.413802
NC_000913	191885	191890		0.495042
NC_000913	191890	191895		0.418875
NC_000913	191895	191900		0.274319
NC_000913	191900	191905		0.296911
NC_000913	191905	191910		0.274554
NC_000913	191910	191915		0.285133
NC_000913	191915	191920		0.276580
NC_000913	191920	191925		0.296078
NC_000913	191925	191930		0.291463
NC_000913	191930	191935		0.298431
NC_000913	191935	191940		0.497070
NC_000913	191940	191945		0.648128
NC_000913	191945	191950		0.682931
NC_000913	191950	191955		0.764508
NC_000913	191955	191960		1.011623
NC_000913	191960	191965		1.459284
NC_000913	191965	191970		2.214234
NC_000913	191970	191975		2.574626
NC_000913	191975	191980		2.061414
NC_000913	191980	191985		1.450634
NC_000913	191985	191990		1.207310
NC_000913	191990	191995		0.639992
NC_000913	191995	192000		0.499253
NC_000913	192000	192005		0.280894
NC_000913	192005	192010		0.245589
NC_000913	192010	192015		0.183096
NC_000913	192015	192020		0.106331
NC_000913	192020	192025		0.124271
NC_000913	192025	192030		0.169786
NC_000913	192030	192035		0.140975
NC_000913	192035	192040		0.144923
NC_000913	192040	192045		0.135781
NC_000913	192045	192050		0.147117
NC_000913	192050	192055		0.189075
NC_000913	192055	192060		0.247302
NC_000913	192060	192065		0.260205
NC_000913	192065	192070		0.354780
NC_000913	192070	192075		0.286951
NC_000913	192075	192080		0.245982
NC_000913	192080	192085		0.217754
NC_000913	192085	192090		0.209886
NC_000913	192090	192095		0.322979
NC_000913	192095	192100		0.300337
NC_000913	192100	192105		0.326167
NC_000913	192105	192110		0.401228
NC_000913	192110	192115		0.746009
NC_000913	192115	192120		0.654511
NC_000913	192120	192125		0.536483
NC_000913	192125	192130		0.621636
NC_000913	192130	192135		0.506189
NC_000913	192135	192140		0.488861
NC_000913	192140	192145		0.429312
NC_000913	192145	192150		0.440295
NC_000913	192150	192155		0.455596
NC_000913	192155	192160		0.496468
NC_000913	192160	192165		0.473567
NC_000913	192165	192170		0.394789
NC_000913	192170	192175		0.332485
NC_000913	192175	192180		0.284162
NC_000913	192180	192185		0.296615
NC_000913	192185	192190		0.154825
NC_000913	192190	192195		0.099933
NC_000913	192195	192200		0.115681
NC_000913	192200	192205		0.120168
NC_000913	192205	192210		0.133934
NC_000913	192210	192215		0.166384
NC_000913	192215	192220		0.303431
NC_000913	192220	192225		0.428172
NC_000913	192225	192230		0.660896
NC_000913	192230	192235		0.643234
NC_000913	192235	192240		0.556758
NC_000913	192240	192245		0.641696
NC_000913	192245	192250		0.546334
NC_000913	192250	192255		0.428821
NC_000913	192255	192260		0.500278
NC_000913	192260	192265		0.443481
NC_000913	192265	192270		0.470988
NC_000913	192270	192275		0.472513
NC_000913	192275	192280		0.330979
NC_000913	192280	192285		0.183827
NC_000913	192285	192290		0.104608
NC_000913	192290	192295		0.097603
NC_000913	192295	192300		0.102994
NC_000913	192300	192305		0.097704
NC_000913	192305	192310		0.118325
NC_000913	192310	192315		0.097382
NC_000913	192315	192320		0.172516
NC_000913	192320	192325		0.195921
NC_000913	192325	192330		0.284898
NC_000913	192330	192335		0.322770
NC_000913	192335	192340		0.346872
NC_000913	192340	192345		0.193635
NC_000913	192345	192350		0.137631
NC_000913	192350	192355		0.111912
NC_000913	192355	192360		0.081738
NC_000913	192360	192365		0.072475
NC_000913	192365	192370		0.092858
NC_000913	192370	192375		0.099818
NC_000913	192375	192380		0.105674
NC_000913	192380	192385		0.118119
NC_000913	192385	192390		0.266199
NC_000913	192390	192395		0.229987
NC_000913	192395	192400		0.187319
NC_000913	192400	192405		0.249805
NC_000913	192405	192410		0.249501
NC_000913	192410	192415		0.289406
NC_000913	192415	192420		0.328536
NC_000913	192420	192425		0.416327
NC_000913	192425	192430		0.594695
NC_000913	192430	192435		0.558809
NC_000913	192435	192440		0.452624
NC_000913	192440	192445		0.420499
NC_000913	192445	192450		0.351276
NC_000913	192450	192455		0.287013
NC_000913	192455	192460		0.228113
NC_000913	192460	192465		0.238768
NC_000913	192465	192470		0.268423
NC_000913	192470	192475		0.280887
NC_000913	192475	192480		0.285836
NC_000913	192480	192485		0.270635
NC_000913	192485	192490		0.461412
NC_000913	192490	192495		0.687499
NC_000913	192495	192500		0.406516
NC_000913	192500	192505		0.269331
NC_000913	192505	192510		0.106466
NC_000913	192510	192515		0.020450
NC_000913	192515	192520		0.021769
NC_000913	192520	192525		0.017025
NC_000913	192525	192530		0.019388
NC_000913	192530	192535		0.021054
NC_000913	192535	192540		0.020049
NC_000913	192540	192545		0.013489
NC_000913	192545	192550		0.010905
NC_000913	192550	192555		0.011202
NC_000913	192555	192560		0.019424
NC_000913	192560	192565		0.019394
NC_000913	192565	192570		0.027254
NC_000913	192570	192575		0.228610
NC_000913	192575	192580		0.722095
NC_000913	192580	192585		0.635574
NC_000913	192585	192590		0.474773
NC_000913	192590	192595		0.368897
NC_000913	192595	192600		0.179661
NC_000913	192600	192605		0.089821
NC_000913	192605	192610		0.063526
NC_000913	192610	192615		0.049065
NC_000913	192615	192620		0.046805
NC_000913	192620	192625		0.047872
NC_000913	192625	192630		0.047803
NC_000913	192630	192635		0.046483
NC_000913	192635	192640		0.045047
NC_000913	192640	192645		0.040766
NC_000913	192645	192650		0.012620
NC_000913	192650	192655		0.008557
NC_000913	192655	192660		0.003753
NC_000913	192660	192665		0.001924
NC_000913	192665	192670		0.001868
NC_000913	192670	192675		0.002278
NC_000913	192675	192680		0.003440
NC_000913	192680	192685		0.003932
NC_000913	192685	192690		0.004087
NC_000913	192690	192695		0.002947
NC_000913	192695	192700		0.003572
NC_000913	192700	192705		0.003762
NC_000913	192705	192710		0.004250
NC_000913	192710	192715		0.005110
NC_000913	192715	192720		0.009866
NC_000913	192720	192725		0.010949
NC_000913	192725	192730		0.011448
NC_000913	192730	192735		0.014382
NC_000913	192735	192740		0.014159
NC_000913	192740	192745		0.012743
NC_000913	192745	192750		0.012125
NC_000913	192750	192755		0.020382
NC_000913	192755	192760		0.031804
NC_000913	192760	192765		0.060016
NC_000913	192765	192770		0.058569
NC_000913	192770	192775		0.182343
NC_000913	192775	192780		0.251572
NC_000913	192780	192785		0.312931
NC_000913	192785	192790		0.367727
NC_000913	192790	192795		0.195587
NC_000913	192795	192800		0.309681
NC_000913	192800	192805		0.136721
NC_000913	192805	192810		0.096003
NC_000913	192810	192815		0.082269
NC_000913	192815	192820		0.077743
NC_000913	192820	192825		0.067827
NC_000913	192825	192830		0.063447
NC_000913	192830	192835		0.062926
NC_000913	192835	192840		0.058384
NC_000913	192840	192845		0.043596
NC_000913	192845	192850		0.039300
NC_000913	192850	192855		0.033940
NC_000913	192855	192860		0.027020
NC_000913	192860	192865		0.015702
NC_000913	192865	192870		0.011280
NC_000913	192870	192875		0.013007
NC_000913	192875	192880		0.009821
NC_000913	192880	192885		0.030548
NC_000913	192885	192890		0.044842
NC_000913	192890	192895		0.094331
NC_000913	192895	192900		0.075796
NC_000913	192900	192905		0.145611
NC_000913	192905	192910		0.177172
NC_000913	192910	192915		0.233779
NC_000913	192915	192920		0.250921
NC_000913	192920	192925		0.209794
NC_000913	192925	192930		0.290644
NC_000913	192930	192935		0.349430
NC_000913	192935	192940		0.457245
NC_000913	192940	192945		0.512094
NC_000913	192945	192950		0.284294
NC_000913	192950	192955		0.268612
NC_000913	192955	192960		0.201123
NC_000913	192960	192965		0.194774
NC_000913	192965	192970		0.217890
NC_000913	192970	192975		0.252028
NC_000913	192975	192980		0.253006
NC_000913	192980	192985		0.245856
NC_000913	192985	192990		0.293158
NC_000913	192990	192995		0.430430
NC_000913	192995	193000		0.354441
NC_000913	193000	193005		0.339221
NC_000913	193005	193010		0.204463
NC_000913	193010	193015		0.225588
NC_000913	193015	193020		0.188692
NC_000913	193020	193025		0.169025
NC_000913	193025	193030		0.159181
NC_000913	193030	193035		0.142655
NC_000913	193035	193040		0.135222
NC_000913	193040	193045		0.153303
NC_000913	193045	193050		0.190703
NC_000913	193050	193055		0.207237
NC_000913	193055	193060		0.191848
NC_000913	193060	193065		0.187187
NC_000913	193065	193070		0.200909
NC_000913	193070	193075		0.199443
NC_000913	193075	193080		0.150069
NC_000913	193080	193085		0.159606
NC_000913	193085	193090		0.146176
NC_000913	193090	193095		0.106632
NC_000913	193095	193100		0.074481
NC_000913	193100	193105		0.131052
NC_000913	193105	193110		0.112796
NC_000913	193110	193115		0.109134
NC_000913	193115	193120		0.115170
NC_000913	193120	193125		0.211158
NC_000913	193125	193130		0.191941
NC_000913	193130	193135		0.255083
NC_000913	193135	193140		0.178412
NC_000913	193140	193145		0.145128
NC_000913	193145	193150		0.161238
NC_000913	193150	193155		0.203410
NC_000913	193155	193160		0.239303
NC_000913	193160	193165		0.242728
NC_000913	193165	193170		0.115453
NC_000913	193170	193175		0.054738
NC_000913	193175	193180		0.052189
NC_000913	193180	193185		0.052791
NC_000913	193185	193190		0.060114
NC_000913	193190	193195		0.030161
NC_000913	193195	193200		0.030069
NC_000913	193200	193205		0.027206
NC_000913	193205	193210		0.062824
NC_000913	193210	193215		0.070132
NC_000913	193215	193220		0.075180
NC_000913	193220	193225		0.054099
NC_000913	193225	193230		0.038570
NC_000913	193230	193235		0.056766
NC_000913	193235	193240		0.081795
NC_000913	193240	193245		0.242466
NC_000913	193245	193250		0.206507
NC_000913	193250	193255		0.252247
NC_000913	193255	193260		0.286954
NC_000913	193260	193265		0.258604
NC_000913	193265	193270		0.305700
NC_000913	193270	193275		0.241159
NC_000913	193275	193280		0.238370
NC_000913	193280	193285		0.267943
NC_000913	193285	193290		0.292827
NC_000913	193290	193295		0.390377
NC_000913	193295	193300		0.339078
NC_000913	193300	193305		0.368810
NC_000913	193305	193310		0.308212
NC_000913	193310	193315		0.185237
NC_000913	193315	193320		0.038176
NC_000913	193320	193325		0.046096
NC_000913	193325	193330		0.052105
NC_000913	193330	193335		0.036933
NC_000913	193335	193340		0.045236
NC_000913	193340	193345		0.039405
NC_000913	193345	193350		0.030899
NC_000913	193350	193355		0.036108
NC_000913	193355	193360		0.091861
NC_000913	193360	193365		0.101914
NC_000913	193365	193370		0.142534
NC_000913	193370	193375		0.099241
NC_000913	193375	193380		0.037226
NC_000913	193380	193385		0.022469
NC_000913	193385	193390		0.024001
NC_000913	193390	193395		0.015661
NC_000913	193395	193400		0.011556
NC_000913	193400	193405		0.006786
NC_000913	193405	193410		0.010250
NC_000913	193410	193415		0.009475
NC_000913	193415	193420		0.009101
NC_000913	193420	193425		0.011599
NC_000913	193425	193430		0.016592
NC_000913	193430	193435		0.047614
NC_000913	193435	193440		0.045299
NC_000913	193440	193445		0.090189
NC_000913	193445	193450		0.084693
NC_000913	193450	193455		0.077090
NC_000913	193455	193460		0.075237
NC_000913	193460	193465		0.120360
NC_000913	193465	193470		0.116547
NC_000913	193470	193475		0.115231
NC_000913	193475	193480		0.091864
NC_000913	193480	193485		0.090091
NC_000913	193485	193490		0.104660
NC_000913	193490	193495		0.120664
NC_000913	193495	193500		0.286732
NC_000913	193500	193505		0.248780
NC_000913	193505	193510		0.658326
NC_000913	193510	193515		0.602712
NC_000913	193515	193520		0.943572
NC_000913	193520	193525		0.682575
NC_000913	193525	193530		0.321998
NC_000913	193530	193535		0.342781
NC_000913	193535	193540		0.447853
NC_000913	193540	193545		0.370118
NC_000913	193545	193550		0.339369
NC_000913	193550	193555		0.457733
NC_000913	193555	193560		0.582262
NC_000913	193560	193565		0.535607
NC_000913	193565	193570		0.534445
NC_000913	193570	193575		0.553175
NC_000913	193575	193580		0.524088
NC_000913	193580	193585		0.404255
NC_000913	193585	193590		0.423895
NC_000913	193590	193595		0.602996
NC_000913	193595	193600		0.695417
NC_000913	193600	193605		0.695790
NC_000913	193605	193610		0.654699
NC_000913	193610	193615		0.593444
NC_000913	193615	193620		0.556979
NC_000913	193620	193625		0.596976
NC_000913	193625	193630		0.671422
NC_000913	193630	193635		0.721615
NC_000913	193635	193640		0.736527
NC_000913	193640	193645		0.740458
NC_000913	193645	193650		1.188079
NC_000913	193650	193655		0.733845
NC_000913	193655	193660		0.721867
NC_000913	193660	193665		0.815489
NC_000913	193665	193670		0.691327
NC_000913	193670	193675		0.649197
NC_000913	193675	193680		0.656960
NC_000913	193680	193685		0.597782
NC_000913	193685	193690		0.589706
NC_000913	193690	193695		0.571404
NC_000913	193695	193700		0.744237
NC_000913	193700	193705		0.946000
NC_000913	193705	193710		0.940966
NC_000913	193710	193715		1.016227
NC_000913	193715	193720		0.710201
NC_000913	193720	193725		0.569549
NC_000913	193725	193730		0.402539
NC_000913	193730	193735		0.407334
NC_000913	193735	193740		0.438673
NC_000913	193740	193745		0.456594
NC_000913	193745	193750		0.465397
NC_000913	193750	193755		0.474096
NC_000913	193755	193760		0.691265
NC_000913	193760	193765		0.996960
NC_000913	193765	193770		0.898099
NC_000913	193770	193775		0.773599
NC_000913	193775	193780		0.663915
NC_000913	193780	193785		0.660830
NC_000913	193785	193790		0.636157
NC_000913	193790	193795		0.652323
NC_000913	193795	193800		0.676552
NC_000913	193800	193805		1.008761
NC_000913	193805	193810		0.544436
NC_000913	193810	193815		0.483616
NC_000913	193815	193820		0.398998
NC_000913	193820	193825		0.399114
NC_000913	193825	193830		0.350491
NC_000913	193830	193835		0.343579
NC_000913	193835	193840		0.304180
NC_000913	193840	193845		0.316995
NC_000913	193845	193850		0.281032
NC_000913	193850	193855		0.238574
NC_000913	193855	193860		0.296508
NC_000913	193860	193865		0.329176
NC_000913	193865	193870		0.334592
NC_000913	193870	193875		0.301329
NC_000913	193875	193880		0.421305
NC_000913	193880	193885		0.452290
NC_000913	193885	193890		0.598989
NC_000913	193890	193895		0.403124
NC_000913	193895	193900		0.426848
NC_000913	193900	193905		0.680151
NC_000913	193905	193910		0.769456
NC_000913	193910	193915		0.994169
NC_000913	193915	193920		1.054556
NC_000913	193920	193925		1.054180
NC_000913	193925	193930		0.863976
NC_000913	193930	193935		0.789920
NC_000913	193935	193940		0.756813
NC_000913	193940	193945		0.562725
NC_000913	193945	193950		0.474479
NC_000913	193950	193955		0.522609
NC_000913	193955	193960		0.587765
NC_000913	193960	193965		0.501809
NC_000913	193965	193970		0.539587
NC_000913	193970	193975		0.451692
NC_000913	193975	193980		0.409388
NC_000913	193980	193985		0.362238
NC_000913	193985	193990		0.359605
NC_000913	193990	193995		0.354387
NC_000913	193995	194000		0.407172
NC_000913	194000	194005		0.478869
NC_000913	194005	194010		0.538649
NC_000913	194010	194015		0.611113
NC_000913	194015	194020		0.578460
NC_000913	194020	194025		0.441594
NC_000913	194025	194030		0.383027
NC_000913	194030	194035		0.534806
NC_000913	194035	194040		0.503887
NC_000913	194040	194045		0.504353
NC_000913	194045	194050		0.472471
NC_000913	194050	194055		0.517350
NC_000913	194055	194060		0.578726
NC_000913	194060	194065		0.567621
NC_000913	194065	194070		0.697580
NC_000913	194070	194075		0.865243
NC_000913	194075	194080		0.891710
NC_000913	194080	194085		0.821933
NC_000913	194085	194090		0.721038
NC_000913	194090	194095		0.628375
NC_000913	194095	194100		0.425918
NC_000913	194100	194105		0.472170
NC_000913	194105	194110		0.496355
NC_000913	194110	194115		0.513574
NC_000913	194115	194120		0.413664
NC_000913	194120	194125		0.324448
NC_000913	194125	194130		0.432797
NC_000913	194130	194135		0.429093
NC_000913	194135	194140		0.493532
NC_000913	194140	194145		0.424598
NC_000913	194145	194150		0.425413
NC_000913	194150	194155		0.775155
NC_000913	194155	194160		0.950755
NC_000913	194160	194165		1.046261
NC_000913	194165	194170		1.219071
NC_000913	194170	194175		1.481043
NC_000913	194175	194180		1.496767
NC_000913	194180	194185		1.746655
NC_000913	194185	194190		1.530278
NC_000913	194190	194195		1.443937
NC_000913	194195	194200		1.829832
NC_000913	194200	194205		1.776911
NC_000913	194205	194210		1.976312
NC_000913	194210	194215		1.975654
NC_000913	194215	194220		3.168131
NC_000913	194220	194225		2.467227
NC_000913	194225	194230		1.948358
NC_000913	194230	194235		1.648513
NC_000913	194235	194240		0.886992
NC_000913	194240	194245		0.171868
NC_000913	194245	194250		0.187174
NC_000913	194250	194255		0.205894
NC_000913	194255	194260		0.187042
NC_000913	194260	194265		0.176920
NC_000913	194265	194270		0.164342
NC_000913	194270	194275		0.576041
NC_000913	194275	194280		0.970398
NC_000913	194280	194285		0.978183
NC_000913	194285	194290		0.924249
NC_000913	194290	194295		0.824599
NC_000913	194295	194300		0.693042
NC_000913	194300	194305		0.631791
NC_000913	194305	194310		0.652781
NC_000913	194310	194315		0.437314
NC_000913	194315	194320		0.341041
NC_000913	194320	194325		0.330971
NC_000913	194325	194330		0.323963
NC_000913	194330	194335		0.282964
NC_000913	194335	194340		0.295444
NC_000913	194340	194345		0.385739
NC_000913	194345	194350		0.545411
NC_000913	194350	194355		0.278180
NC_000913	194355	194360		0.328735
NC_000913	194360	194365		0.215433
NC_000913	194365	194370		0.186955
NC_000913	194370	194375		0.193388
NC_000913	194375	194380		0.210166
NC_000913	194380	194385		0.255857
NC_000913	194385	194390		0.204479
NC_000913	194390	194395		0.223519
NC_000913	194395	194400		0.260449
NC_000913	194400	194405		0.275435
NC_000913	194405	194410		0.257702
NC_000913	194410	194415		0.350685
NC_000913	194415	194420		0.317484
NC_000913	194420	194425		0.298031
NC_000913	194425	194430		0.316071
NC_000913	194430	194435		0.305535
NC_000913	194435	194440		0.515455
NC_000913	194440	194445		0.715815
NC_000913	194445	194450		1.083620
NC_000913	194450	194455		1.005879
NC_000913	194455	194460		0.833495
NC_000913	194460	194465		1.003928
NC_000913	194465	194470		1.291911
NC_000913	194470	194475		1.090760
NC_000913	194475	194480		1.143897
NC_000913	194480	194485		1.012642
NC_000913	194485	194490		0.949691
NC_000913	194490	194495		0.653443
NC_000913	194495	194500		0.472798
NC_000913	194500	194505		0.273843
NC_000913	194505	194510		0.244426
NC_000913	194510	194515		0.254860
NC_000913	194515	194520		0.227132
NC_000913	194520	194525		0.226847
NC_000913	194525	194530		0.269566
NC_000913	194530	194535		0.221029
NC_000913	194535	194540		0.251842
NC_000913	194540	194545		0.285843
NC_000913	194545	194550		0.164495
NC_000913	194550	194555		0.156548
NC_000913	194555	194560		0.137907
NC_000913	194560	194565		0.134876
NC_000913	194565	194570		0.195973
NC_000913	194570	194575		0.207885
NC_000913	194575	194580		0.174512
NC_000913	194580	194585		0.304958
NC_000913	194585	194590		0.235343
NC_000913	194590	194595		0.248525
NC_000913	194595	194600		0.184484
NC_000913	194600	194605		0.248291
NC_000913	194605	194610		0.498867
NC_000913	194610	194615		0.550932
NC_000913	194615	194620		0.568896
NC_000913	194620	194625		0.558341
NC_000913	194625	194630		0.987676
NC_000913	194630	194635		1.039010
NC_000913	194635	194640		1.146140
NC_000913	194640	194645		1.051937
NC_000913	194645	194650		1.430103
NC_000913	194650	194655		1.411462
NC_000913	194655	194660		1.367368
NC_000913	194660	194665		1.386715
NC_000913	194665	194670		1.225765
NC_000913	194670	194675		1.276631
NC_000913	194675	194680		1.321732
NC_000913	194680	194685		1.286045
NC_000913	194685	194690		1.269926
NC_000913	194690	194695		1.327454
NC_000913	194695	194700		1.479388
NC_000913	194700	194705		1.288911
NC_000913	194705	194710		1.157881
NC_000913	194710	194715		1.302075
NC_000913	194715	194720		1.215664
NC_000913	194720	194725		1.169567
NC_000913	194725	194730		1.387482
NC_000913	194730	194735		1.442253
NC_000913	194735	194740		1.396691
NC_000913	194740	194745		1.564610
NC_000913	194745	194750		1.516008
NC_000913	194750	194755		1.302760
NC_000913	194755	194760		0.988833
NC_000913	194760	194765		1.089248
NC_000913	194765	194770		1.076735
NC_000913	194770	194775		0.997834
NC_000913	194775	194780		0.916876
NC_000913	194780	194785		0.907684
NC_000913	194785	194790		0.917211
NC_000913	194790	194795		1.005195
NC_000913	194795	194800		1.026379
NC_000913	194800	194805		0.963805
NC_000913	194805	194810		0.731634
NC_000913	194810	194815		0.254397
NC_000913	194815	194820		0.244717
NC_000913	194820	194825		0.239398
NC_000913	194825	194830		0.222198
NC_000913	194830	194835		0.202323
NC_000913	194835	194840		0.219785
NC_000913	194840	194845		0.206975
NC_000913	194845	194850		0.194825
NC_000913	194850	194855		0.265079
NC_000913	194855	194860		0.341274
NC_000913	194860	194865		0.302465
NC_000913	194865	194870		0.462952
NC_000913	194870	194875		0.441841
NC_000913	194875	194880		0.577261
NC_000913	194880	194885		0.778054
NC_000913	194885	194890		0.652071
NC_000913	194890	194895		0.596475
NC_000913	194895	194900		0.370144
NC_000913	194900	194905		0.349113
NC_000913	194905	194910		0.380823
NC_000913	194910	194915		0.471829
NC_000913	194915	194920		0.450876
NC_000913	194920	194925		0.481019
NC_000913	194925	194930		0.594150
NC_000913	194930	194935		0.715858
NC_000913	194935	194940		0.673075
NC_000913	194940	194945		0.659098
NC_000913	194945	194950		0.620576
NC_000913	194950	194955		0.619854
NC_000913	194955	194960		0.624848
NC_000913	194960	194965		0.621293
NC_000913	194965	194970		0.484230
NC_000913	194970	194975		0.495793
NC_000913	194975	194980		0.599338
NC_000913	194980	194985		0.818504
NC_000913	194985	194990		0.615492
NC_000913	194990	194995		0.504318
NC_000913	194995	195000		0.476143
NC_000913	195000	195005		0.343596
NC_000913	195005	195010		0.329918
NC_000913	195010	195015		0.382885
NC_000913	195015	195020		0.345174
NC_000913	195020	195025		0.279299
NC_000913	195025	195030		0.200672
NC_000913	195030	195035		0.135247
NC_000913	195035	195040		0.135104
NC_000913	195040	195045		0.110878
NC_000913	195045	195050		0.098678
NC_000913	195050	195055		0.111561
NC_000913	195055	195060		0.104972
NC_000913	195060	195065		0.113721
NC_000913	195065	195070		0.130882
NC_000913	195070	195075		0.115802
NC_000913	195075	195080		0.127634
NC_000913	195080	195085		0.114651
NC_000913	195085	195090		0.202907
NC_000913	195090	195095		0.383985
NC_000913	195095	195100		0.380361
NC_000913	195100	195105		0.327716
NC_000913	195105	195110		0.294998
NC_000913	195110	195115		0.121306
NC_000913	195115	195120		0.194622
NC_000913	195120	195125		0.170029
NC_000913	195125	195130		0.147939
NC_000913	195130	195135		0.216891
NC_000913	195135	195140		0.267413
NC_000913	195140	195145		0.282541
NC_000913	195145	195150		0.364722
NC_000913	195150	195155		0.275358
NC_000913	195155	195160		0.332562
NC_000913	195160	195165		0.526053
NC_000913	195165	195170		0.640339
NC_000913	195170	195175		0.727449
NC_000913	195175	195180		0.711779
NC_000913	195180	195185		0.645646
NC_000913	195185	195190		0.602605
NC_000913	195190	195195		0.724983
NC_000913	195195	195200		0.676577
NC_000913	195200	195205		0.703182
NC_000913	195205	195210		0.828685
NC_000913	195210	195215		0.683956
NC_000913	195215	195220		0.933183
NC_000913	195220	195225		0.874797
NC_000913	195225	195230		0.596666
NC_000913	195230	195235		0.478539
NC_000913	195235	195240		0.462964
NC_000913	195240	195245		0.494209
NC_000913	195245	195250		0.485176
NC_000913	195250	195255		0.499276
NC_000913	195255	195260		0.574410
NC_000913	195260	195265		0.628327
NC_000913	195265	195270		0.827127
NC_000913	195270	195275		0.620138
NC_000913	195275	195280		0.326158
NC_000913	195280	195285		0.373817
NC_000913	195285	195290		0.280372
NC_000913	195290	195295		0.251471
NC_000913	195295	195300		0.279253
NC_000913	195300	195305		0.326181
NC_000913	195305	195310		0.181619
NC_000913	195310	195315		0.228163
NC_000913	195315	195320		0.297437
NC_000913	195320	195325		0.382003
NC_000913	195325	195330		0.324753
NC_000913	195330	195335		0.387354
NC_000913	195335	195340		0.439249
NC_000913	195340	195345		0.517401
NC_000913	195345	195350		0.524815
NC_000913	195350	195355		0.655205
NC_000913	195355	195360		0.865481
NC_000913	195360	195365		0.728177
NC_000913	195365	195370		0.732649
NC_000913	195370	195375		0.729372
NC_000913	195375	195380		0.779009
NC_000913	195380	195385		0.787165
NC_000913	195385	195390		0.782235
NC_000913	195390	195395		0.863596
NC_000913	195395	195400		0.787063
NC_000913	195400	195405		1.044319
NC_000913	195405	195410		1.252074
NC_000913	195410	195415		1.736688
NC_000913	195415	195420		1.609575
NC_000913	195420	195425		2.117163
NC_000913	195425	195430		2.388270
NC_000913	195430	195435		2.108102
NC_000913	195435	195440		1.322627
NC_000913	195440	195445		0.867412
NC_000913	195445	195450		0.301930
NC_000913	195450	195455		0.151556
NC_000913	195455	195460		0.053886
NC_000913	195460	195465		0.055222
NC_000913	195465	195470		0.056944
NC_000913	195470	195475		0.026480
NC_000913	195475	195480		0.018932
NC_000913	195480	195485		0.009345
NC_000913	195485	195490		0.029215
NC_000913	195490	195495		0.024227
NC_000913	195495	195500		0.028134
NC_000913	195500	195505		0.021314
NC_000913	195505	195510		0.027169
NC_000913	195510	195515		0.040326
NC_000913	195515	195520		0.047689
NC_000913	195520	195525		0.120401
NC_000913	195525	195530		0.269779
NC_000913	195530	195535		0.282947
NC_000913	195535	195540		0.335260
NC_000913	195540	195545		0.407414
NC_000913	195545	195550		0.659887
NC_000913	195550	195555		0.761282
NC_000913	195555	195560		1.103976
NC_000913	195560	195565		1.464902
NC_000913	195565	195570		1.446394
NC_000913	195570	195575		1.536707
NC_000913	195575	195580		1.808433
NC_000913	195580	195585		1.652738
NC_000913	195585	195590		1.036119
NC_000913	195590	195595		0.953245
NC_000913	195595	195600		0.917941
NC_000913	195600	195605		0.663701
NC_000913	195605	195610		0.849037
NC_000913	195610	195615		0.744124
NC_000913	195615	195620		0.465917
NC_000913	195620	195625		0.322799
NC_000913	195625	195630		0.342520
NC_000913	195630	195635		0.294707
NC_000913	195635	195640		0.243447
NC_000913	195640	195645		0.218086
NC_000913	195645	195650		0.216453
NC_000913	195650	195655		0.192886
NC_000913	195655	195660		0.138122
NC_000913	195660	195665		0.131862
NC_000913	195665	195670		0.127869
NC_000913	195670	195675		0.149396
NC_000913	195675	195680		0.127825
NC_000913	195680	195685		0.132758
NC_000913	195685	195690		0.106069
NC_000913	195690	195695		0.127090
NC_000913	195695	195700		0.280294
NC_000913	195700	195705		0.307329
NC_000913	195705	195710		0.409169
NC_000913	195710	195715		0.456824
NC_000913	195715	195720		0.596351
NC_000913	195720	195725		0.572514
NC_000913	195725	195730		0.534185
NC_000913	195730	195735		0.451174
NC_000913	195735	195740		0.464142
NC_000913	195740	195745		0.592591
NC_000913	195745	195750		0.717509
NC_000913	195750	195755		0.650093
NC_000913	195755	195760		0.759638
NC_000913	195760	195765		0.796641
NC_000913	195765	195770		0.720928
NC_000913	195770	195775		0.747733
NC_000913	195775	195780		0.711880
NC_000913	195780	195785		0.774411
NC_000913	195785	195790		0.736398
NC_000913	195790	195795		0.729775
NC_000913	195795	195800		0.739110
NC_000913	195800	195805		0.594355
NC_000913	195805	195810		0.571025
NC_000913	195810	195815		0.596124
NC_000913	195815	195820		0.764677
NC_000913	195820	195825		0.941995
NC_000913	195825	195830		0.993409
NC_000913	195830	195835		0.963211
NC_000913	195835	195840		0.901542
NC_000913	195840	195845		0.830096
NC_000913	195845	195850		1.049539
NC_000913	195850	195855		1.033303
NC_000913	195855	195860		0.973549
NC_000913	195860	195865		0.579243
NC_000913	195865	195870		0.564798
NC_000913	195870	195875		0.288045
NC_000913	195875	195880		0.248253
NC_000913	195880	195885		0.096847
NC_000913	195885	195890		0.133217
NC_000913	195890	195895		0.077088
NC_000913	195895	195900		0.066156
NC_000913	195900	195905		0.058565
NC_000913	195905	195910		0.087098
NC_000913	195910	195915		0.080187
NC_000913	195915	195920		0.074216
NC_000913	195920	195925		0.220575
NC_000913	195925	195930		0.304274
NC_000913	195930	195935		0.285887
NC_000913	195935	195940		0.396923
NC_000913	195940	195945		0.328997
NC_000913	195945	195950		0.283155
NC_000913	195950	195955		0.315341
NC_000913	195955	195960		0.324055
NC_000913	195960	195965		0.322447
NC_000913	195965	195970		0.375497
NC_000913	195970	195975		0.478822
NC_000913	195975	195980		0.595116
NC_000913	195980	195985		0.414238
NC_000913	195985	195990		0.479873
NC_000913	195990	195995		0.407866
NC_000913	195995	196000		0.501494
NC_000913	196000	196005		0.430759
NC_000913	196005	196010		0.448226
NC_000913	196010	196015		0.544333
NC_000913	196015	196020		0.716992
NC_000913	196020	196025		0.848007
NC_000913	196025	196030		1.487619
NC_000913	196030	196035		1.588520
NC_000913	196035	196040		1.350532
NC_000913	196040	196045		1.287556
NC_000913	196045	196050		1.230171
NC_000913	196050	196055		1.258780
NC_000913	196055	196060		1.105458
NC_000913	196060	196065		1.189225
NC_000913	196065	196070		1.065165
NC_000913	196070	196075		1.066935
NC_000913	196075	196080		1.110090
NC_000913	196080	196085		1.192178
NC_000913	196085	196090		1.156589
NC_000913	196090	196095		1.168653
NC_000913	196095	196100		1.179665
NC_000913	196100	196105		1.281885
NC_000913	196105	196110		1.508807
NC_000913	196110	196115		1.305140
NC_000913	196115	196120		1.747338
NC_000913	196120	196125		0.918837
NC_000913	196125	196130		0.680399
NC_000913	196130	196135		0.693882
NC_000913	196135	196140		0.744876
NC_000913	196140	196145		0.798876
NC_000913	196145	196150		0.518236
NC_000913	196150	196155		0.351758
NC_000913	196155	196160		0.320006
NC_000913	196160	196165		0.319132
NC_000913	196165	196170		0.324538
NC_000913	196170	196175		0.330303
NC_000913	196175	196180		0.327319
NC_000913	196180	196185		0.204745
NC_000913	196185	196190		0.087244
NC_000913	196190	196195		0.081684
NC_000913	196195	196200		0.075569
NC_000913	196200	196205		0.082916
NC_000913	196205	196210		0.109094
NC_000913	196210	196215		0.126542
NC_000913	196215	196220		0.282327
NC_000913	196220	196225		0.254317
NC_000913	196225	196230		0.261664
NC_000913	196230	196235		0.286193
NC_000913	196235	196240		0.301700
NC_000913	196240	196245		0.384475
NC_000913	196245	196250		0.465278
NC_000913	196250	196255		0.578537
NC_000913	196255	196260		0.679376
NC_000913	196260	196265		1.482098
NC_000913	196265	196270		1.323904
NC_000913	196270	196275		1.365105
NC_000913	196275	196280		1.160694
NC_000913	196280	196285		1.223510
NC_000913	196285	196290		1.191850
NC_000913	196290	196295		1.080587
NC_000913	196295	196300		1.038289
NC_000913	196300	196305		0.997485
NC_000913	196305	196310		0.822895
NC_000913	196310	196315		0.520909
NC_000913	196315	196320		0.503493
NC_000913	196320	196325		0.521813
NC_000913	196325	196330		0.532423
NC_000913	196330	196335		0.601183
NC_000913	196335	196340		0.943371
NC_000913	196340	196345		0.766510
NC_000913	196345	196350		0.657740
NC_000913	196350	196355		0.461597
NC_000913	196355	196360		0.228312
NC_000913	196360	196365		0.232759
NC_000913	196365	196370		0.171522
NC_000913	196370	196375		0.149462
NC_000913	196375	196380		0.121528
NC_000913	196380	196385		0.143299
NC_000913	196385	196390		0.317913
NC_000913	196390	196395		0.404500
NC_000913	196395	196400		0.881995
NC_000913	196400	196405		0.696667
NC_000913	196405	196410		0.505860
NC_000913	196410	196415		0.437247
NC_000913	196415	196420		0.181701
NC_000913	196420	196425		0.105155
NC_000913	196425	196430		0.089676
NC_000913	196430	196435		0.086275
NC_000913	196435	196440		0.049015
NC_000913	196440	196445		0.049886
NC_000913	196445	196450		0.048951
NC_000913	196450	196455		0.047017
NC_000913	196455	196460		0.046425
NC_000913	196460	196465		0.086280
NC_000913	196465	196470		0.142708
NC_000913	196470	196475		0.199650
NC_000913	196475	196480		0.391687
NC_000913	196480	196485		0.372931
NC_000913	196485	196490		0.417123
NC_000913	196490	196495		0.421922
NC_000913	196495	196500		0.452423
NC_000913	196500	196505		0.425037
NC_000913	196505	196510		0.599724
NC_000913	196510	196515		1.119469
NC_000913	196515	196520		1.743744
NC_000913	196520	196525		1.918579
NC_000913	196525	196530		3.446313
NC_000913	196530	196535		2.964136
NC_000913	196535	196540		3.937752
NC_000913	196540	196545		3.846715
NC_000913	196545	196550		3.841806
NC_000913	196550	196555		3.894206
NC_000913	196555	196560		3.988683
NC_000913	196560	196565		3.397189
NC_000913	196565	196570		3.516680
NC_000913	196570	196575		3.355545
NC_000913	196575	196580		3.292353
NC_000913	196580	196585		2.582020
NC_000913	196585	196590		2.328203
NC_000913	196590	196595		2.619886
NC_000913	196595	196600		2.080910
NC_000913	196600	196605		1.426143
NC_000913	196605	196610		0.518354
NC_000913	196610	196615		0.338689
NC_000913	196615	196620		0.277843
NC_000913	196620	196625		0.303516
NC_000913	196625	196630		0.215535
NC_000913	196630	196635		0.158162
NC_000913	196635	196640		0.145806
NC_000913	196640	196645		0.162528
NC_000913	196645	196650		0.198487
NC_000913	196650	196655		0.369116
NC_000913	196655	196660		0.359460
NC_000913	196660	196665		0.498311
NC_000913	196665	196670		0.391173
NC_000913	196670	196675		0.385021
NC_000913	196675	196680		0.423176
NC_000913	196680	196685		0.456586
NC_000913	196685	196690		0.528802
NC_000913	196690	196695		0.499517
NC_000913	196695	196700		0.516153
NC_000913	196700	196705		0.511791
NC_000913	196705	196710		0.192078
NC_000913	196710	196715		0.172497
NC_000913	196715	196720		0.136321
NC_000913	196720	196725		0.123991
NC_000913	196725	196730		0.284114
NC_000913	196730	196735		0.222710
NC_000913	196735	196740		0.297726
NC_000913	196740	196745		0.232741
NC_000913	196745	196750		0.257516
NC_000913	196750	196755		0.332618
NC_000913	196755	196760		0.300532
NC_000913	196760	196765		0.276820
NC_000913	196765	196770		0.283884
NC_000913	196770	196775		0.305651
NC_000913	196775	196780		0.292918
NC_000913	196780	196785		0.285879
NC_000913	196785	196790		0.364712
NC_000913	196790	196795		0.439983
NC_000913	196795	196800		0.426427
NC_000913	196800	196805		0.340133
NC_000913	196805	196810		0.392597
NC_000913	196810	196815		0.331654
NC_000913	196815	196820		0.199506
NC_000913	196820	196825		0.247412
NC_000913	196825	196830		0.234570
NC_000913	196830	196835		0.298237
NC_000913	196835	196840		0.174311
NC_000913	196840	196845		0.234253
NC_000913	196845	196850		0.287600
NC_000913	196850	196855		0.243585
NC_000913	196855	196860		0.295209
NC_000913	196860	196865		0.384694
NC_000913	196865	196870		0.522024
NC_000913	196870	196875		0.587835
NC_000913	196875	196880		0.453660
NC_000913	196880	196885		0.388304
NC_000913	196885	196890		0.303587
NC_000913	196890	196895		0.368291
NC_000913	196895	196900		0.451589
NC_000913	196900	196905		0.400793
NC_000913	196905	196910		0.351995
NC_000913	196910	196915		0.434753
NC_000913	196915	196920		0.436427
NC_000913	196920	196925		0.417833
NC_000913	196925	196930		0.420569
NC_000913	196930	196935		0.490992
NC_000913	196935	196940		0.467990
NC_000913	196940	196945		0.472248
NC_000913	196945	196950		0.449159
NC_000913	196950	196955		0.404303
NC_000913	196955	196960		0.491687
NC_000913	196960	196965		0.595797
NC_000913	196965	196970		0.867174
NC_000913	196970	196975		0.847808
NC_000913	196975	196980		1.080701
NC_000913	196980	196985		0.823532
NC_000913	196985	196990		0.865891
NC_000913	196990	196995		0.848754
NC_000913	196995	197000		0.681599
NC_000913	197000	197005		0.106016
NC_000913	197005	197010		0.076931
NC_000913	197010	197015		0.046235
NC_000913	197015	197020		0.030040
NC_000913	197020	197025		0.023112
NC_000913	197025	197030		0.020520
NC_000913	197030	197035		0.019902
NC_000913	197035	197040		0.022165
NC_000913	197040	197045		0.021661
NC_000913	197045	197050		0.024229
NC_000913	197050	197055		0.017217
NC_000913	197055	197060		0.010972
NC_000913	197060	197065		0.014017
NC_000913	197065	197070		0.021378
NC_000913	197070	197075		0.033390
NC_000913	197075	197080		0.058912
NC_000913	197080	197085		0.102788
NC_000913	197085	197090		0.180015
NC_000913	197090	197095		0.221281
NC_000913	197095	197100		0.269987
NC_000913	197100	197105		0.296601
NC_000913	197105	197110		0.354200
NC_000913	197110	197115		0.382223
NC_000913	197115	197120		0.423456
NC_000913	197120	197125		0.566479
NC_000913	197125	197130		0.708511
NC_000913	197130	197135		0.749130
NC_000913	197135	197140		0.811499
NC_000913	197140	197145		0.940906
NC_000913	197145	197150		0.852140
NC_000913	197150	197155		0.775630
NC_000913	197155	197160		0.796939
NC_000913	197160	197165		0.941131
NC_000913	197165	197170		0.718779
NC_000913	197170	197175		0.810033
NC_000913	197175	197180		0.731138
NC_000913	197180	197185		0.897538
NC_000913	197185	197190		0.886849
NC_000913	197190	197195		1.089707
NC_000913	197195	197200		1.134335
NC_000913	197200	197205		1.172670
NC_000913	197205	197210		1.372483
NC_000913	197210	197215		1.384838
NC_000913	197215	197220		1.463337
NC_000913	197220	197225		1.328084
NC_000913	197225	197230		1.376365
NC_000913	197230	197235		1.757921
NC_000913	197235	197240		1.724864
NC_000913	197240	197245		1.669018
NC_000913	197245	197250		1.645228
NC_000913	197250	197255		1.676701
NC_000913	197255	197260		1.834446
NC_000913	197260	197265		1.563449
NC_000913	197265	197270		1.358272
NC_000913	197270	197275		1.257882
NC_000913	197275	197280		1.363443
NC_000913	197280	197285		1.271803
NC_000913	197285	197290		1.199833
NC_000913	197290	197295		1.104895
NC_000913	197295	197300		1.061497
NC_000913	197300	197305		1.201297
NC_000913	197305	197310		1.318419
NC_000913	197310	197315		1.228709
NC_000913	197315	197320		1.184720
NC_000913	197320	197325		1.141647
NC_000913	197325	197330		1.112389
NC_000913	197330	197335		1.532770
NC_000913	197335	197340		1.312476
NC_000913	197340	197345		1.242854
NC_000913	197345	197350		0.535535
NC_000913	197350	197355		0.432067
NC_000913	197355	197360		0.254997
NC_000913	197360	197365		0.112956
NC_000913	197365	197370		0.128516
NC_000913	197370	197375		0.085902
NC_000913	197375	197380		0.193479
NC_000913	197380	197385		0.194301
NC_000913	197385	197390		0.162928
NC_000913	197390	197395		0.175163
NC_000913	197395	197400		0.159704
NC_000913	197400	197405		0.188413
NC_000913	197405	197410		0.369492
NC_000913	197410	197415		0.213206
NC_000913	197415	197420		0.186870
NC_000913	197420	197425		0.147473
NC_000913	197425	197430		0.194079
NC_000913	197430	197435		0.155493
NC_000913	197435	197440		0.143110
NC_000913	197440	197445		0.106083
NC_000913	197445	197450		0.139409
NC_000913	197450	197455		0.195316
NC_000913	197455	197460		0.280107
NC_000913	197460	197465		0.418384
NC_000913	197465	197470		0.699408
NC_000913	197470	197475		1.022231
NC_000913	197475	197480		0.678615
NC_000913	197480	197485		0.779792
NC_000913	197485	197490		0.755534
NC_000913	197490	197495		0.625905
NC_000913	197495	197500		0.293915
NC_000913	197500	197505		0.184598
NC_000913	197505	197510		0.221010
NC_000913	197510	197515		0.163584
NC_000913	197515	197520		0.131590
NC_000913	197520	197525		0.094678
NC_000913	197525	197530		0.106117
NC_000913	197530	197535		0.099666
NC_000913	197535	197540		0.094716
NC_000913	197540	197545		0.073466
NC_000913	197545	197550		0.057628
NC_000913	197550	197555		0.054929
NC_000913	197555	197560		0.073805
NC_000913	197560	197565		0.120972
NC_000913	197565	197570		0.142885
NC_000913	197570	197575		0.123453
NC_000913	197575	197580		0.125282
NC_000913	197580	197585		0.142507
NC_000913	197585	197590		0.176179
NC_000913	197590	197595		0.077389
NC_000913	197595	197600		0.141894
NC_000913	197600	197605		0.216864
NC_000913	197605	197610		0.255855
NC_000913	197610	197615		0.205685
NC_000913	197615	197620		0.246828
NC_000913	197620	197625		0.243778
NC_000913	197625	197630		0.261104
NC_000913	197630	197635		0.287245
NC_000913	197635	197640		0.221723
NC_000913	197640	197645		0.157644
NC_000913	197645	197650		0.152740
NC_000913	197650	197655		0.167583
NC_000913	197655	197660		0.252026
NC_000913	197660	197665		0.227304
NC_000913	197665	197670		0.402487
NC_000913	197670	197675		0.399452
NC_000913	197675	197680		0.607529
NC_000913	197680	197685		0.816557
NC_000913	197685	197690		0.667241
NC_000913	197690	197695		0.717232
NC_000913	197695	197700		0.485298
NC_000913	197700	197705		0.630518
NC_000913	197705	197710		0.812362
NC_000913	197710	197715		0.440007
NC_000913	197715	197720		0.246941
NC_000913	197720	197725		0.194581
NC_000913	197725	197730		0.216417
NC_000913	197730	197735		0.297926
NC_000913	197735	197740		0.207754
NC_000913	197740	197745		0.134676
NC_000913	197745	197750		0.136263
NC_000913	197750	197755		0.120567
NC_000913	197755	197760		0.104652
NC_000913	197760	197765		0.092909
NC_000913	197765	197770		0.077619
NC_000913	197770	197775		0.057234
NC_000913	197775	197780		0.027166
NC_000913	197780	197785		0.004189
NC_000913	197785	197790		0.004987
NC_000913	197790	197795		0.002772
NC_000913	197795	197800		0.002403
NC_000913	197800	197805		0.002349
NC_000913	197805	197810		0.003117
NC_000913	197810	197815		0.004347
NC_000913	197815	197820		0.010174
NC_000913	197820	197825		0.020770
NC_000913	197825	197830		0.030901
NC_000913	197830	197835		0.096049
NC_000913	197835	197840		0.082525
NC_000913	197840	197845		0.067142
NC_000913	197845	197850		0.088081
NC_000913	197850	197855		0.114217
NC_000913	197855	197860		0.100107
NC_000913	197860	197865		0.181621
NC_000913	197865	197870		0.278102
NC_000913	197870	197875		0.449272
NC_000913	197875	197880		0.502381
NC_000913	197880	197885		0.760635
NC_000913	197885	197890		0.687733
NC_000913	197890	197895		0.499895
NC_000913	197895	197900		0.487243
NC_000913	197900	197905		0.984283
NC_000913	197905	197910		1.078298
NC_000913	197910	197915		1.133955
NC_000913	197915	197920		0.966927
NC_000913	197920	197925		1.188432
NC_000913	197925	197930		0.830019
NC_000913	197930	197935		0.596902
NC_000913	197935	197940		0.594398
NC_000913	197940	197945		0.526487
NC_000913	197945	197950		0.411067
NC_000913	197950	197955		0.204774
NC_000913	197955	197960		0.189125
NC_000913	197960	197965		0.179234
NC_000913	197965	197970		0.186577
NC_000913	197970	197975		0.199719
NC_000913	197975	197980		0.201432
NC_000913	197980	197985		0.284575
NC_000913	197985	197990		0.321886
NC_000913	197990	197995		0.328006
NC_000913	197995	198000		0.298674
NC_000913	198000	198005		0.310987
NC_000913	198005	198010		0.222385
NC_000913	198010	198015		0.620427
NC_000913	198015	198020		0.494455
NC_000913	198020	198025		0.458524
NC_000913	198025	198030		0.470572
NC_000913	198030	198035		0.417931
NC_000913	198035	198040		0.391942
NC_000913	198040	198045		0.318999
NC_000913	198045	198050		0.321768
NC_000913	198050	198055		0.353559
NC_000913	198055	198060		0.326914
NC_000913	198060	198065		0.342879
NC_000913	198065	198070		0.311790
NC_000913	198070	198075		0.328207
NC_000913	198075	198080		0.330467
NC_000913	198080	198085		0.314239
NC_000913	198085	198090		0.319874
NC_000913	198090	198095		0.205583
NC_000913	198095	198100		0.380943
NC_000913	198100	198105		0.321729
NC_000913	198105	198110		0.117282
NC_000913	198110	198115		0.090829
NC_000913	198115	198120		0.045880
NC_000913	198120	198125		0.032449
NC_000913	198125	198130		0.042901
NC_000913	198130	198135		0.037245
NC_000913	198135	198140		0.045993
NC_000913	198140	198145		0.061126
NC_000913	198145	198150		0.178721
NC_000913	198150	198155		1.063017
NC_000913	198155	198160		1.387468
NC_000913	198160	198165		1.535638
NC_000913	198165	198170		2.156359
NC_000913	198170	198175		2.657975
NC_000913	198175	198180		2.367454
NC_000913	198180	198185		2.232521
NC_000913	198185	198190		2.178851
NC_000913	198190	198195		2.352271
NC_000913	198195	198200		2.126295
NC_000913	198200	198205		2.098560
NC_000913	198205	198210		1.932765
NC_000913	198210	198215		1.453835
NC_000913	198215	198220		1.042593
NC_000913	198220	198225		0.979439
NC_000913	198225	198230		0.868824
NC_000913	198230	198235		0.313462
NC_000913	198235	198240		0.437598
NC_000913	198240	198245		0.357754
NC_000913	198245	198250		0.516538
NC_000913	198250	198255		0.537472
NC_000913	198255	198260		0.112942
NC_000913	198260	198265		0.085575
NC_000913	198265	198270		0.076994
NC_000913	198270	198275		0.091842
NC_000913	198275	198280		0.077244
NC_000913	198280	198285		0.069192
NC_000913	198285	198290		0.059592
NC_000913	198290	198295		0.069419
NC_000913	198295	198300		0.132007
NC_000913	198300	198305		0.118653
NC_000913	198305	198310		0.163074
NC_000913	198310	198315		0.121328
NC_000913	198315	198320		0.206161
NC_000913	198320	198325		0.199520
NC_000913	198325	198330		0.069709
NC_000913	198330	198335		0.086817
NC_000913	198335	198340		0.060643
NC_000913	198340	198345		0.104343
NC_000913	198345	198350		0.150174
NC_000913	198350	198355		0.103141
NC_000913	198355	198360		0.125528
NC_000913	198360	198365		0.125404
NC_000913	198365	198370		0.143041
NC_000913	198370	198375		0.102036
NC_000913	198375	198380		0.091125
NC_000913	198380	198385		0.063253
NC_000913	198385	198390		0.081382
NC_000913	198390	198395		0.080425
NC_000913	198395	198400		0.086506
NC_000913	198400	198405		0.098812
NC_000913	198405	198410		0.085325
NC_000913	198410	198415		0.108512
NC_000913	198415	198420		0.110237
NC_000913	198420	198425		0.108549
NC_000913	198425	198430		0.122313
NC_000913	198430	198435		0.065324
NC_000913	198435	198440		0.040055
NC_000913	198440	198445		0.044444
NC_000913	198445	198450		0.034057
NC_000913	198450	198455		0.022619
NC_000913	198455	198460		0.018631
NC_000913	198460	198465		0.022745
NC_000913	198465	198470		0.011586
NC_000913	198470	198475		0.024849
NC_000913	198475	198480		0.037696
NC_000913	198480	198485		0.038350
NC_000913	198485	198490		0.046435
NC_000913	198490	198495		0.062163
NC_000913	198495	198500		0.051977
NC_000913	198500	198505		0.074529
NC_000913	198505	198510		0.123396
NC_000913	198510	198515		0.167925
NC_000913	198515	198520		0.168633
NC_000913	198520	198525		0.083730
NC_000913	198525	198530		0.062956
NC_000913	198530	198535		0.050498
NC_000913	198535	198540		0.034450
NC_000913	198540	198545		0.029989
NC_000913	198545	198550		0.024776
NC_000913	198550	198555		0.025629
NC_000913	198555	198560		0.035500
NC_000913	198560	198565		0.035318
NC_000913	198565	198570		0.051894
NC_000913	198570	198575		0.076049
NC_000913	198575	198580		0.092534
NC_000913	198580	198585		0.094441
NC_000913	198585	198590		0.100075
NC_000913	198590	198595		0.095753
NC_000913	198595	198600		0.076073
NC_000913	198600	198605		0.092647
NC_000913	198605	198610		0.085902
NC_000913	198610	198615		0.099408
NC_000913	198615	198620		0.139433
NC_000913	198620	198625		0.130317
NC_000913	198625	198630		0.150952
NC_000913	198630	198635		0.133108
NC_000913	198635	198640		0.164617
NC_000913	198640	198645		0.145607
NC_000913	198645	198650		0.117444
NC_000913	198650	198655		0.048921
NC_000913	198655	198660		0.053468
NC_000913	198660	198665		0.050968
NC_000913	198665	198670		0.044800
NC_000913	198670	198675		0.053423
NC_000913	198675	198680		0.169030
NC_000913	198680	198685		0.134725
NC_000913	198685	198690		0.147344
NC_000913	198690	198695		0.151068
NC_000913	198695	198700		0.201102
NC_000913	198700	198705		0.232712
NC_000913	198705	198710		0.206561
NC_000913	198710	198715		0.053373
NC_000913	198715	198720		0.072251
NC_000913	198720	198725		0.084639
NC_000913	198725	198730		0.098304
NC_000913	198730	198735		0.211791
NC_000913	198735	198740		0.193260
NC_000913	198740	198745		0.182546
NC_000913	198745	198750		0.203570
NC_000913	198750	198755		0.217118
NC_000913	198755	198760		0.221185
NC_000913	198760	198765		0.184579
NC_000913	198765	198770		0.177477
NC_000913	198770	198775		0.183136
NC_000913	198775	198780		0.165859
NC_000913	198780	198785		0.160539
NC_000913	198785	198790		0.167479
NC_000913	198790	198795		0.171154
NC_000913	198795	198800		0.239738
NC_000913	198800	198805		0.205842
NC_000913	198805	198810		0.201076
NC_000913	198810	198815		0.178028
NC_000913	198815	198820		0.090505
NC_000913	198820	198825		0.109473
NC_000913	198825	198830		0.144772
NC_000913	198830	198835		0.182321
NC_000913	198835	198840		0.248363
NC_000913	198840	198845		0.237386
NC_000913	198845	198850		0.169582
NC_000913	198850	198855		0.171087
NC_000913	198855	198860		0.136648
NC_000913	198860	198865		0.165270
NC_000913	198865	198870		0.101644
NC_000913	198870	198875		0.099380
NC_000913	198875	198880		0.192188
NC_000913	198880	198885		0.088525
NC_000913	198885	198890		0.082290
NC_000913	198890	198895		0.074424
NC_000913	198895	198900		0.065193
NC_000913	198900	198905		0.061536
NC_000913	198905	198910		0.041622
NC_000913	198910	198915		0.064506
NC_000913	198915	198920		0.122582
NC_000913	198920	198925		0.172060
NC_000913	198925	198930		0.207509
NC_000913	198930	198935		0.240883
NC_000913	198935	198940		0.351697
NC_000913	198940	198945		0.278595
NC_000913	198945	198950		0.391402
NC_000913	198950	198955		0.410618
NC_000913	198955	198960		0.525113
NC_000913	198960	198965		0.464614
NC_000913	198965	198970		0.448600
NC_000913	198970	198975		0.506090
NC_000913	198975	198980		0.566837
NC_000913	198980	198985		0.579176
NC_000913	198985	198990		0.547560
NC_000913	198990	198995		0.614124
NC_000913	198995	199000		0.513068
NC_000913	199000	199005		0.449921
NC_000913	199005	199010		0.266193
NC_000913	199010	199015		0.259846
NC_000913	199015	199020		0.279035
NC_000913	199020	199025		0.262573
NC_000913	199025	199030		0.226112
NC_000913	199030	199035		0.234682
NC_000913	199035	199040		0.150230
NC_000913	199040	199045		0.245336
NC_000913	199045	199050		0.222607
NC_000913	199050	199055		0.227792
NC_000913	199055	199060		0.197777
NC_000913	199060	199065		0.215364
NC_000913	199065	199070		0.207897
NC_000913	199070	199075		0.203679
NC_000913	199075	199080		0.308361
NC_000913	199080	199085		0.256014
NC_000913	199085	199090		0.289682
NC_000913	199090	199095		0.242760
NC_000913	199095	199100		0.229601
NC_000913	199100	199105		0.262844
NC_000913	199105	199110		0.335026
NC_000913	199110	199115		0.249151
NC_000913	199115	199120		0.415417
NC_000913	199120	199125		0.491943
NC_000913	199125	199130		0.279798
NC_000913	199130	199135		0.191451
NC_000913	199135	199140		0.021418
NC_000913	199140	199145		0.024280
NC_000913	199145	199150		0.022765
NC_000913	199150	199155		0.019863
NC_000913	199155	199160		0.020036
NC_000913	199160	199165		0.021780
NC_000913	199165	199170		0.045635
NC_000913	199170	199175		0.031336
NC_000913	199175	199180		0.021632
NC_000913	199180	199185		0.007980
NC_000913	199185	199190		0.013395
NC_000913	199190	199195		0.017461
NC_000913	199195	199200		0.017843
NC_000913	199200	199205		0.010581
NC_000913	199205	199210		0.006485
NC_000913	199210	199215		0.006418
NC_000913	199215	199220		0.016832
NC_000913	199220	199225		0.062407
NC_000913	199225	199230		0.053346
NC_000913	199230	199235		0.040579
NC_000913	199235	199240		0.045948
NC_000913	199240	199245		0.051229
NC_000913	199245	199250		0.060013
NC_000913	199250	199255		0.061447
NC_000913	199255	199260		0.054962
NC_000913	199260	199265		0.070406
NC_000913	199265	199270		0.107491
NC_000913	199270	199275		0.217688
NC_000913	199275	199280		0.385444
NC_000913	199280	199285		0.527655
NC_000913	199285	199290		0.738136
NC_000913	199290	199295		0.625665
NC_000913	199295	199300		0.666205
NC_000913	199300	199305		0.411945
NC_000913	199305	199310		0.373626
NC_000913	199310	199315		0.350214
NC_000913	199315	199320		0.374147
NC_000913	199320	199325		0.446819
NC_000913	199325	199330		0.425619
NC_000913	199330	199335		0.330386
NC_000913	199335	199340		0.361262
NC_000913	199340	199345		0.374244
NC_000913	199345	199350		0.481729
NC_000913	199350	199355		0.538089
NC_000913	199355	199360		0.549058
NC_000913	199360	199365		0.602340
NC_000913	199365	199370		0.580456
NC_000913	199370	199375		0.717037
NC_000913	199375	199380		0.786288
NC_000913	199380	199385		0.948917
NC_000913	199385	199390		0.872664
NC_000913	199390	199395		0.999173
NC_000913	199395	199400		0.761642
NC_000913	199400	199405		0.542228
NC_000913	199405	199410		0.509104
NC_000913	199410	199415		0.525679
NC_000913	199415	199420		0.460504
NC_000913	199420	199425		0.404004
NC_000913	199425	199430		0.382542
NC_000913	199430	199435		0.383836
NC_000913	199435	199440		0.336428
NC_000913	199440	199445		0.478138
NC_000913	199445	199450		0.518812
NC_000913	199450	199455		0.610606
NC_000913	199455	199460		0.621294
NC_000913	199460	199465		0.728847
NC_000913	199465	199470		0.898468
NC_000913	199470	199475		1.037949
NC_000913	199475	199480		0.962673
NC_000913	199480	199485		0.984003
NC_000913	199485	199490		1.550332
NC_000913	199490	199495		1.523481
NC_000913	199495	199500		0.427910
NC_000913	199500	199505		0.428229
NC_000913	199505	199510		0.455114
NC_000913	199510	199515		0.386230
NC_000913	199515	199520		0.296482
NC_000913	199520	199525		0.256075
NC_000913	199525	199530		0.475736
NC_000913	199530	199535		0.620585
NC_000913	199535	199540		0.759825
NC_000913	199540	199545		0.747125
NC_000913	199545	199550		0.423195
NC_000913	199550	199555		0.354007
NC_000913	199555	199560		0.343488
NC_000913	199560	199565		0.500103
NC_000913	199565	199570		0.488176
NC_000913	199570	199575		0.723301
NC_000913	199575	199580		0.767280
NC_000913	199580	199585		0.768580
NC_000913	199585	199590		1.013919
NC_000913	199590	199595		1.034319
NC_000913	199595	199600		0.627854
NC_000913	199600	199605		0.554256
NC_000913	199605	199610		0.514588
NC_000913	199610	199615		0.518768
NC_000913	199615	199620		0.273962
NC_000913	199620	199625		0.243551
NC_000913	199625	199630		0.110796
NC_000913	199630	199635		0.100212
NC_000913	199635	199640		0.061694
NC_000913	199640	199645		0.078931
NC_000913	199645	199650		0.085981
NC_000913	199650	199655		0.079721
NC_000913	199655	199660		0.079055
NC_000913	199660	199665		0.099874
NC_000913	199665	199670		0.133954
NC_000913	199670	199675		0.116219
NC_000913	199675	199680		0.113087
NC_000913	199680	199685		0.141839
NC_000913	199685	199690		0.097265
NC_000913	199690	199695		0.139338
NC_000913	199695	199700		0.196726
NC_000913	199700	199705		0.350376
NC_000913	199705	199710		0.410521
NC_000913	199710	199715		0.511893
NC_000913	199715	199720		0.479863
NC_000913	199720	199725		0.518783
NC_000913	199725	199730		0.551185
NC_000913	199730	199735		0.624677
NC_000913	199735	199740		0.640733
NC_000913	199740	199745		0.925799
NC_000913	199745	199750		0.704334
NC_000913	199750	199755		0.498592
NC_000913	199755	199760		0.414879
NC_000913	199760	199765		0.340220
NC_000913	199765	199770		0.217576
NC_000913	199770	199775		0.255382
NC_000913	199775	199780		0.246815
NC_000913	199780	199785		0.276316
NC_000913	199785	199790		0.290659
NC_000913	199790	199795		0.371050
NC_000913	199795	199800		0.375972
NC_000913	199800	199805		0.372141
NC_000913	199805	199810		0.225157
NC_000913	199810	199815		0.173415
NC_000913	199815	199820		0.160272
NC_000913	199820	199825		0.127423
NC_000913	199825	199830		0.117797
NC_000913	199830	199835		0.111523
NC_000913	199835	199840		0.107433
NC_000913	199840	199845		0.117403
NC_000913	199845	199850		0.078261
NC_000913	199850	199855		0.093440
NC_000913	199855	199860		0.100087
NC_000913	199860	199865		0.190995
NC_000913	199865	199870		0.156415
NC_000913	199870	199875		0.158599
NC_000913	199875	199880		0.183939
NC_000913	199880	199885		0.157262
NC_000913	199885	199890		0.062112
NC_000913	199890	199895		0.038396
NC_000913	199895	199900		0.032295
NC_000913	199900	199905		0.027720
NC_000913	199905	199910		0.035263
NC_000913	199910	199915		0.044709
NC_000913	199915	199920		0.066505
NC_000913	199920	199925		0.109282
NC_000913	199925	199930		0.123635
NC_000913	199930	199935		0.143399
NC_000913	199935	199940		0.143201
NC_000913	199940	199945		0.162608
NC_000913	199945	199950		0.262803
NC_000913	199950	199955		0.375877
NC_000913	199955	199960		0.587901
NC_000913	199960	199965		0.952430
NC_000913	199965	199970		1.131805
NC_000913	199970	199975		0.712290
NC_000913	199975	199980		0.726820
NC_000913	199980	199985		0.655395
NC_000913	199985	199990		0.478904
NC_000913	199990	199995		0.600118
NC_000913	199995	200000		0.685509
NC_000913	200000	200005		0.428543
NC_000913	200005	200010		0.413718
NC_000913	200010	200015		0.423655
NC_000913	200015	200020		0.364843
NC_000913	200020	200025		0.381931
NC_000913	200025	200030		0.334971
NC_000913	200030	200035		0.594941
NC_000913	200035	200040		0.415773
NC_000913	200040	200045		0.339120
NC_000913	200045	200050		0.178977
NC_000913	200050	200055		0.160249
NC_000913	200055	200060		0.159927
NC_000913	200060	200065		0.163648
NC_000913	200065	200070		0.192245
NC_000913	200070	200075		0.189832
NC_000913	200075	200080		0.174238
NC_000913	200080	200085		0.310848
NC_000913	200085	200090		0.612403
NC_000913	200090	200095		0.621021
NC_000913	200095	200100		0.601520
NC_000913	200100	200105		0.499611
NC_000913	200105	200110		0.449336
NC_000913	200110	200115		0.421771
NC_000913	200115	200120		0.530587
NC_000913	200120	200125		0.690398
NC_000913	200125	200130		0.635229
NC_000913	200130	200135		0.778916
NC_000913	200135	200140		1.040776
NC_000913	200140	200145		1.260647
NC_000913	200145	200150		2.105794
NC_000913	200150	200155		1.600237
NC_000913	200155	200160		1.768255
NC_000913	200160	200165		1.537744
NC_000913	200165	200170		0.838246
NC_000913	200170	200175		0.982707
NC_000913	200175	200180		1.115525
NC_000913	200180	200185		1.021809
NC_000913	200185	200190		0.988062
NC_000913	200190	200195		1.028316
NC_000913	200195	200200		0.958096
NC_000913	200200	200205		1.270086
NC_000913	200205	200210		1.141873
NC_000913	200210	200215		0.843119
NC_000913	200215	200220		0.710223
NC_000913	200220	200225		1.022211
NC_000913	200225	200230		0.906473
NC_000913	200230	200235		1.085624
NC_000913	200235	200240		0.842568
NC_000913	200240	200245		0.690407
NC_000913	200245	200250		0.600724
NC_000913	200250	200255		0.512315
NC_000913	200255	200260		0.299516
NC_000913	200260	200265		0.213803
NC_000913	200265	200270		0.150869
NC_000913	200270	200275		0.126559
NC_000913	200275	200280		0.137541
NC_000913	200280	200285		0.085374
NC_000913	200285	200290		0.070649
NC_000913	200290	200295		0.065674
NC_000913	200295	200300		0.073492
NC_000913	200300	200305		0.117430
NC_000913	200305	200310		0.176668
NC_000913	200310	200315		0.188004
NC_000913	200315	200320		0.187426
NC_000913	200320	200325		0.211255
NC_000913	200325	200330		0.214203
NC_000913	200330	200335		0.211932
NC_000913	200335	200340		0.210144
NC_000913	200340	200345		0.243989
NC_000913	200345	200350		0.333351
NC_000913	200350	200355		0.360009
NC_000913	200355	200360		0.342343
NC_000913	200360	200365		0.318320
NC_000913	200365	200370		0.264008
NC_000913	200370	200375		0.341234
NC_000913	200375	200380		0.412559
NC_000913	200380	200385		0.426010
NC_000913	200385	200390		0.404118
NC_000913	200390	200395		0.366352
NC_000913	200395	200400		0.419450
NC_000913	200400	200405		0.350121
NC_000913	200405	200410		0.324092
NC_000913	200410	200415		0.310513
NC_000913	200415	200420		0.270178
NC_000913	200420	200425		0.359263
NC_000913	200425	200430		0.344900
NC_000913	200430	200435		0.335328
NC_000913	200435	200440		0.375053
NC_000913	200440	200445		0.448216
NC_000913	200445	200450		0.437578
NC_000913	200450	200455		0.514375
NC_000913	200455	200460		0.534843
NC_000913	200460	200465		0.429411
NC_000913	200465	200470		0.529831
NC_000913	200470	200475		0.598067
NC_000913	200475	200480		0.452882
NC_000913	200480	200485		0.414853
NC_000913	200485	200490		0.254775
NC_000913	200490	200495		0.237279
NC_000913	200495	200500		0.150291
NC_000913	200500	200505		0.266349
NC_000913	200505	200510		0.228662
NC_000913	200510	200515		0.201307
NC_000913	200515	200520		0.159498
NC_000913	200520	200525		0.112771
NC_000913	200525	200530		0.138331
NC_000913	200530	200535		0.148729
NC_000913	200535	200540		0.202126
NC_000913	200540	200545		0.183959
NC_000913	200545	200550		0.213004
NC_000913	200550	200555		0.213691
NC_000913	200555	200560		0.229379
NC_000913	200560	200565		0.231209
NC_000913	200565	200570		0.222757
NC_000913	200570	200575		0.136105
NC_000913	200575	200580		0.093069
NC_000913	200580	200585		0.065536
NC_000913	200585	200590		0.074317
NC_000913	200590	200595		0.085026
NC_000913	200595	200600		0.154448
NC_000913	200600	200605		0.197960
NC_000913	200605	200610		0.292013
NC_000913	200610	200615		0.376182
NC_000913	200615	200620		0.415133
NC_000913	200620	200625		0.425062
NC_000913	200625	200630		0.382385
NC_000913	200630	200635		0.255293
NC_000913	200635	200640		0.241356
NC_000913	200640	200645		0.227632
NC_000913	200645	200650		0.215815
NC_000913	200650	200655		0.182089
NC_000913	200655	200660		0.188194
NC_000913	200660	200665		0.230033
NC_000913	200665	200670		0.242747
NC_000913	200670	200675		0.372883
NC_000913	200675	200680		0.464412
NC_000913	200680	200685		0.471162
NC_000913	200685	200690		0.457369
NC_000913	200690	200695		0.468433
NC_000913	200695	200700		0.388391
NC_000913	200700	200705		0.335086
NC_000913	200705	200710		0.273457
NC_000913	200710	200715		0.237193
NC_000913	200715	200720		0.264653
NC_000913	200720	200725		0.216646
NC_000913	200725	200730		0.196745
NC_000913	200730	200735		0.212296
NC_000913	200735	200740		0.208615
NC_000913	200740	200745		0.222004
NC_000913	200745	200750		0.188394
NC_000913	200750	200755		0.222536
NC_000913	200755	200760		0.163162
NC_000913	200760	200765		0.152747
NC_000913	200765	200770		0.127301
NC_000913	200770	200775		0.151533
NC_000913	200775	200780		0.131925
NC_000913	200780	200785		0.162527
NC_000913	200785	200790		0.141521
NC_000913	200790	200795		0.163197
NC_000913	200795	200800		0.144324
NC_000913	200800	200805		0.119134
NC_000913	200805	200810		0.079250
NC_000913	200810	200815		0.080257
NC_000913	200815	200820		0.092173
NC_000913	200820	200825		0.093814
NC_000913	200825	200830		0.106395
NC_000913	200830	200835		0.127552
NC_000913	200835	200840		0.116613
NC_000913	200840	200845		0.080230
NC_000913	200845	200850		0.061100
NC_000913	200850	200855		0.069949
NC_000913	200855	200860		0.078507
NC_000913	200860	200865		0.077628
NC_000913	200865	200870		0.071043
NC_000913	200870	200875		0.105222
NC_000913	200875	200880		0.325018
NC_000913	200880	200885		0.525446
NC_000913	200885	200890		0.344765
NC_000913	200890	200895		0.401191
NC_000913	200895	200900		0.138804
NC_000913	200900	200905		0.103997
NC_000913	200905	200910		0.066853
NC_000913	200910	200915		0.057983
NC_000913	200915	200920		0.043630
NC_000913	200920	200925		0.046344
NC_000913	200925	200930		0.070755
NC_000913	200930	200935		0.132973
NC_000913	200935	200940		0.288171
NC_000913	200940	200945		0.268344
NC_000913	200945	200950		0.292984
NC_000913	200950	200955		0.397663
NC_000913	200955	200960		0.802947
NC_000913	200960	200965		0.634893
NC_000913	200965	200970		0.313726
NC_000913	200970	200975		0.255309
NC_000913	200975	200980		0.188709
NC_000913	200980	200985		0.098107
NC_000913	200985	200990		0.090612
NC_000913	200990	200995		0.050414
NC_000913	200995	201000		0.091059
NC_000913	201000	201005		0.077356
NC_000913	201005	201010		0.093244
NC_000913	201010	201015		0.117042
NC_000913	201015	201020		0.156464
NC_000913	201020	201025		0.120645
NC_000913	201025	201030		0.166690
NC_000913	201030	201035		0.331447
NC_000913	201035	201040		0.321623
NC_000913	201040	201045		0.337066
NC_000913	201045	201050		0.297385
NC_000913	201050	201055		0.248527
NC_000913	201055	201060		0.234608
NC_000913	201060	201065		0.254329
NC_000913	201065	201070		0.116067
NC_000913	201070	201075		0.100742
NC_000913	201075	201080		0.220140
NC_000913	201080	201085		0.221350
NC_000913	201085	201090		0.161546
NC_000913	201090	201095		0.172204
NC_000913	201095	201100		0.145124
NC_000913	201100	201105		0.220159
NC_000913	201105	201110		0.140685
NC_000913	201110	201115		0.130208
NC_000913	201115	201120		0.147170
NC_000913	201120	201125		0.181024
NC_000913	201125	201130		0.114000
NC_000913	201130	201135		0.125896
NC_000913	201135	201140		0.138118
NC_000913	201140	201145		0.131450
NC_000913	201145	201150		0.147846
NC_000913	201150	201155		0.193827
NC_000913	201155	201160		0.169737
NC_000913	201160	201165		0.230241
NC_000913	201165	201170		0.201683
NC_000913	201170	201175		0.108590
NC_000913	201175	201180		0.105164
NC_000913	201180	201185		0.099482
NC_000913	201185	201190		0.094420
NC_000913	201190	201195		0.120994
NC_000913	201195	201200		0.083089
NC_000913	201200	201205		0.055168
NC_000913	201205	201210		0.096294
NC_000913	201210	201215		0.150092
NC_000913	201215	201220		0.146695
NC_000913	201220	201225		0.160742
NC_000913	201225	201230		0.134722
NC_000913	201230	201235		0.149943
NC_000913	201235	201240		0.157801
NC_000913	201240	201245		0.168859
NC_000913	201245	201250		0.178703
NC_000913	201250	201255		0.199190
NC_000913	201255	201260		0.193810
NC_000913	201260	201265		0.204255
NC_000913	201265	201270		0.388356
NC_000913	201270	201275		0.359424
NC_000913	201275	201280		0.409111
NC_000913	201280	201285		0.370772
NC_000913	201285	201290		0.370713
NC_000913	201290	201295		0.224911
NC_000913	201295	201300		0.231431
NC_000913	201300	201305		0.235752
NC_000913	201305	201310		0.245510
NC_000913	201310	201315		0.279598
NC_000913	201315	201320		0.320003
NC_000913	201320	201325		0.846424
NC_000913	201325	201330		0.972603
NC_000913	201330	201335		1.005382
NC_000913	201335	201340		1.116433
NC_000913	201340	201345		1.022884
NC_000913	201345	201350		0.896143
NC_000913	201350	201355		1.057775
NC_000913	201355	201360		1.096184
NC_000913	201360	201365		0.865775
NC_000913	201365	201370		0.557812
NC_000913	201370	201375		0.616098
NC_000913	201375	201380		0.528509
NC_000913	201380	201385		0.397923
NC_000913	201385	201390		0.405348
NC_000913	201390	201395		0.445191
NC_000913	201395	201400		0.423442
NC_000913	201400	201405		0.474022
NC_000913	201405	201410		0.439332
NC_000913	201410	201415		0.443711
NC_000913	201415	201420		0.506410
NC_000913	201420	201425		0.501575
NC_000913	201425	201430		0.505289
NC_000913	201430	201435		0.524191
NC_000913	201435	201440		0.600375
NC_000913	201440	201445		0.764152
NC_000913	201445	201450		1.034327
NC_000913	201450	201455		0.702572
NC_000913	201455	201460		0.264362
NC_000913	201460	201465		0.194115
NC_000913	201465	201470		0.140029
NC_000913	201470	201475		0.050944
NC_000913	201475	201480		0.030648
NC_000913	201480	201485		0.028792
NC_000913	201485	201490		0.027258
NC_000913	201490	201495		0.025644
NC_000913	201495	201500		0.020291
NC_000913	201500	201505		0.018770
NC_000913	201505	201510		0.018327
NC_000913	201510	201515		0.017965
NC_000913	201515	201520		0.017167
NC_000913	201520	201525		0.019137
NC_000913	201525	201530		0.015498
NC_000913	201530	201535		0.023199
NC_000913	201535	201540		0.029316
NC_000913	201540	201545		0.041680
NC_000913	201545	201550		0.059171
NC_000913	201550	201555		0.149184
NC_000913	201555	201560		0.259315
NC_000913	201560	201565		0.399282
NC_000913	201565	201570		0.528017
NC_000913	201570	201575		0.533352
NC_000913	201575	201580		0.653087
NC_000913	201580	201585		0.997579
NC_000913	201585	201590		1.140497
NC_000913	201590	201595		1.156646
NC_000913	201595	201600		1.270093
NC_000913	201600	201605		1.291912
NC_000913	201605	201610		1.255429
NC_000913	201610	201615		1.132825
NC_000913	201615	201620		1.054870
NC_000913	201620	201625		1.061348
NC_000913	201625	201630		1.029495
NC_000913	201630	201635		0.945725
NC_000913	201635	201640		0.841375
NC_000913	201640	201645		0.840954
NC_000913	201645	201650		1.101897
NC_000913	201650	201655		1.082195
NC_000913	201655	201660		1.223448
NC_000913	201660	201665		1.405976
NC_000913	201665	201670		2.207409
NC_000913	201670	201675		2.666392
NC_000913	201675	201680		2.654978
NC_000913	201680	201685		2.480848
NC_000913	201685	201690		1.386107
NC_000913	201690	201695		0.825587
NC_000913	201695	201700		0.803356
NC_000913	201700	201705		0.371200
NC_000913	201705	201710		0.337209
NC_000913	201710	201715		0.266170
NC_000913	201715	201720		0.258360
NC_000913	201720	201725		0.257610
NC_000913	201725	201730		0.260590
NC_000913	201730	201735		0.263590
NC_000913	201735	201740		0.230943
NC_000913	201740	201745		0.218630
NC_000913	201745	201750		0.211763
NC_000913	201750	201755		0.191888
NC_000913	201755	201760		0.175491
NC_000913	201760	201765		0.179447
NC_000913	201765	201770		0.179745
NC_000913	201770	201775		0.165579
NC_000913	201775	201780		0.157262
NC_000913	201780	201785		0.146408
NC_000913	201785	201790		0.133612
NC_000913	201790	201795		0.132649
NC_000913	201795	201800		0.161061
NC_000913	201800	201805		0.188081
NC_000913	201805	201810		0.279760
NC_000913	201810	201815		0.255376
NC_000913	201815	201820		0.313568
NC_000913	201820	201825		0.333981
NC_000913	201825	201830		0.359453
NC_000913	201830	201835		0.422280
NC_000913	201835	201840		0.400113
NC_000913	201840	201845		0.488977
NC_000913	201845	201850		0.606112
NC_000913	201850	201855		0.615776
NC_000913	201855	201860		0.653533
NC_000913	201860	201865		0.639775
NC_000913	201865	201870		0.661925
NC_000913	201870	201875		0.728425
NC_000913	201875	201880		0.538088
NC_000913	201880	201885		0.599348
NC_000913	201885	201890		0.414174
NC_000913	201890	201895		0.370178
NC_000913	201895	201900		0.272406
NC_000913	201900	201905		0.197368
NC_000913	201905	201910		0.158030
NC_000913	201910	201915		0.154302
NC_000913	201915	201920		0.159657
NC_000913	201920	201925		0.150301
NC_000913	201925	201930		0.131832
NC_000913	201930	201935		0.140805
NC_000913	201935	201940		0.400298
NC_000913	201940	201945		0.118209
NC_000913	201945	201950		0.109886
NC_000913	201950	201955		0.061815
NC_000913	201955	201960		0.034364
NC_000913	201960	201965		0.015472
NC_000913	201965	201970		0.011564
NC_000913	201970	201975		0.010458
NC_000913	201975	201980		0.009402
NC_000913	201980	201985		0.009317
NC_000913	201985	201990		0.000436
NC_000913	201990	201995		0.000371
NC_000913	201995	202000		0.000212
NC_000913	202000	202005		0.000130
NC_000913	202005	202010		0.000114
NC_000913	202010	202015		0.000084
NC_000913	202015	202020		0.000170
NC_000913	202020	202025		0.000171
NC_000913	202025	202030		0.000190
NC_000913	202030	202035		0.000217
NC_000913	202035	202040		0.000390
NC_000913	202040	202045		0.013455
NC_000913	202045	202050		0.040415
NC_000913	202050	202055		0.036767
NC_000913	202055	202060		0.037908
NC_000913	202060	202065		0.049574
NC_000913	202065	202070		0.049166
NC_000913	202070	202075		0.052269
NC_000913	202075	202080		0.058259
NC_000913	202080	202085		0.090950
NC_000913	202085	202090		0.098622
NC_000913	202090	202095		0.116824
NC_000913	202095	202100		0.109991
NC_000913	202100	202105		0.056764
NC_000913	202105	202110		0.016299
NC_000913	202110	202115		0.015307
NC_000913	202115	202120		0.008050
NC_000913	202120	202125		0.003933
NC_000913	202125	202130		0.003094
NC_000913	202130	202135		0.002476
NC_000913	202135	202140		0.001612
NC_000913	202140	202145		0.001344
NC_000913	202145	202150		0.000433
NC_000913	202150	202155		0.000584
NC_000913	202155	202160		0.000699
NC_000913	202160	202165		0.000865
NC_000913	202165	202170		0.001311
NC_000913	202170	202175		0.001136
NC_000913	202175	202180		0.001787
NC_000913	202180	202185		0.002832
NC_000913	202185	202190		0.002046
NC_000913	202190	202195		0.002050
NC_000913	202195	202200		0.002669
NC_000913	202200	202205		0.004156
NC_000913	202205	202210		0.008756
NC_000913	202210	202215		0.021469
NC_000913	202215	202220		0.021669
NC_000913	202220	202225		0.043223
NC_000913	202225	202230		0.035621
NC_000913	202230	202235		0.041042
NC_000913	202235	202240		0.081749
NC_000913	202240	202245		0.177749
NC_000913	202245	202250		0.231033
NC_000913	202250	202255		0.227888
NC_000913	202255	202260		0.165074
NC_000913	202260	202265		0.159928
NC_000913	202265	202270		0.104886
NC_000913	202270	202275		0.088013
NC_000913	202275	202280		0.126167
NC_000913	202280	202285		0.110606
NC_000913	202285	202290		0.103167
NC_000913	202290	202295		0.132634
NC_000913	202295	202300		0.097024
NC_000913	202300	202305		0.092786
NC_000913	202305	202310		0.143222
NC_000913	202310	202315		0.248039
NC_000913	202315	202320		0.258641
NC_000913	202320	202325		0.262058
NC_000913	202325	202330		0.210588
NC_000913	202330	202335		0.096118
NC_000913	202335	202340		0.056528
NC_000913	202340	202345		0.045926
NC_000913	202345	202350		0.046285
NC_000913	202350	202355		0.050342
NC_000913	202355	202360		0.064525
NC_000913	202360	202365		0.044502
NC_000913	202365	202370		0.036248
NC_000913	202370	202375		0.036360
NC_000913	202375	202380		0.059364
NC_000913	202380	202385		0.075159
NC_000913	202385	202390		0.092277
NC_000913	202390	202395		0.017118
NC_000913	202395	202400		0.015800
NC_000913	202400	202405		0.019445
NC_000913	202405	202410		0.029392
NC_000913	202410	202415		0.028599
NC_000913	202415	202420		0.031852
NC_000913	202420	202425		0.031902
NC_000913	202425	202430		0.053936
NC_000913	202430	202435		0.327984
NC_000913	202435	202440		0.337605
NC_000913	202440	202445		0.256036
NC_000913	202445	202450		0.160336
NC_000913	202450	202455		0.149868
NC_000913	202455	202460		0.132707
NC_000913	202460	202465		0.136595
NC_000913	202465	202470		0.133212
NC_000913	202470	202475		0.134712
NC_000913	202475	202480		0.174693
NC_000913	202480	202485		0.522718
NC_000913	202485	202490		0.868353
NC_000913	202490	202495		0.940190
NC_000913	202495	202500		1.011865
NC_000913	202500	202505		1.294783
NC_000913	202505	202510		0.888852
NC_000913	202510	202515		0.891550
NC_000913	202515	202520		0.939217
NC_000913	202520	202525		1.039102
NC_000913	202525	202530		1.405144
NC_000913	202530	202535		2.142336
NC_000913	202535	202540		3.257866
NC_000913	202540	202545		3.640098
NC_000913	202545	202550		3.857245
NC_000913	202550	202555		4.197850
NC_000913	202555	202560		4.594780
NC_000913	202560	202565		5.433367
NC_000913	202565	202570		6.977682
NC_000913	202570	202575		7.772202
NC_000913	202575	202580		7.347192
NC_000913	202580	202585		6.642031
NC_000913	202585	202590		4.249470
NC_000913	202590	202595		3.486104
NC_000913	202595	202600		3.076625
NC_000913	202600	202605		2.282833
NC_000913	202605	202610		2.007693
NC_000913	202610	202615		1.950336
NC_000913	202615	202620		1.550038
NC_000913	202620	202625		1.399493
NC_000913	202625	202630		1.295300
NC_000913	202630	202635		1.424636
NC_000913	202635	202640		1.322440
NC_000913	202640	202645		1.566146
NC_000913	202645	202650		1.410368
NC_000913	202650	202655		0.761299
NC_000913	202655	202660		0.568061
NC_000913	202660	202665		0.464532
NC_000913	202665	202670		0.378125
NC_000913	202670	202675		0.252747
NC_000913	202675	202680		0.260785
NC_000913	202680	202685		0.238029
NC_000913	202685	202690		0.269960
NC_000913	202690	202695		0.456207
NC_000913	202695	202700		0.483104
NC_000913	202700	202705		0.387713
NC_000913	202705	202710		0.489813
NC_000913	202710	202715		0.634664
NC_000913	202715	202720		0.486480
NC_000913	202720	202725		0.231581
NC_000913	202725	202730		0.191422
NC_000913	202730	202735		0.220510
NC_000913	202735	202740		0.144131
NC_000913	202740	202745		0.299307
NC_000913	202745	202750		0.329699
NC_000913	202750	202755		0.488947
NC_000913	202755	202760		0.534530
NC_000913	202760	202765		0.620269
NC_000913	202765	202770		0.633055
NC_000913	202770	202775		0.592446
NC_000913	202775	202780		0.413031
NC_000913	202780	202785		0.471104
NC_000913	202785	202790		0.230149
NC_000913	202790	202795		0.165380
NC_000913	202795	202800		0.139948
NC_000913	202800	202805		0.144061
NC_000913	202805	202810		0.129532
NC_000913	202810	202815		0.152998
NC_000913	202815	202820		0.235962
NC_000913	202820	202825		0.537397
NC_000913	202825	202830		0.552725
NC_000913	202830	202835		0.721467
NC_000913	202835	202840		0.573677
NC_000913	202840	202845		0.485139
NC_000913	202845	202850		0.377586
NC_000913	202850	202855		0.372776
NC_000913	202855	202860		0.196178
NC_000913	202860	202865		0.205142
NC_000913	202865	202870		0.239380
NC_000913	202870	202875		0.223058
NC_000913	202875	202880		0.220345
NC_000913	202880	202885		0.225538
NC_000913	202885	202890		0.397653
NC_000913	202890	202895		0.661809
NC_000913	202895	202900		0.643081
NC_000913	202900	202905		0.804305
NC_000913	202905	202910		1.115333
NC_000913	202910	202915		1.571613
NC_000913	202915	202920		2.025593
NC_000913	202920	202925		1.711765
NC_000913	202925	202930		1.989191
NC_000913	202930	202935		1.977201
NC_000913	202935	202940		1.980511
NC_000913	202940	202945		1.653142
NC_000913	202945	202950		1.560220
NC_000913	202950	202955		1.365680
NC_000913	202955	202960		0.915979
NC_000913	202960	202965		0.713500
NC_000913	202965	202970		0.261409
NC_000913	202970	202975		0.199635
NC_000913	202975	202980		0.235163
NC_000913	202980	202985		0.223343
NC_000913	202985	202990		0.223682
NC_000913	202990	202995		0.278842
NC_000913	202995	203000		0.325269
NC_000913	203000	203005		0.470605
NC_000913	203005	203010		0.509788
NC_000913	203010	203015		0.401374
NC_000913	203015	203020		0.389688
NC_000913	203020	203025		0.317003
NC_000913	203025	203030		0.289130
NC_000913	203030	203035		0.344924
NC_000913	203035	203040		0.407257
NC_000913	203040	203045		0.335133
NC_000913	203045	203050		0.434148
NC_000913	203050	203055		0.550502
NC_000913	203055	203060		0.567042
NC_000913	203060	203065		0.595083
NC_000913	203065	203070		0.665866
NC_000913	203070	203075		0.688186
NC_000913	203075	203080		0.772743
NC_000913	203080	203085		0.703209
NC_000913	203085	203090		0.749516
NC_000913	203090	203095		0.775190
NC_000913	203095	203100		0.925749
NC_000913	203100	203105		0.945547
NC_000913	203105	203110		0.983751
NC_000913	203110	203115		1.154160
NC_000913	203115	203120		1.014102
NC_000913	203120	203125		0.747092
NC_000913	203125	203130		0.691411
NC_000913	203130	203135		0.621710
NC_000913	203135	203140		0.613288
NC_000913	203140	203145		0.392725
NC_000913	203145	203150		0.352023
NC_000913	203150	203155		0.495639
NC_000913	203155	203160		0.195332
NC_000913	203160	203165		0.205733
NC_000913	203165	203170		0.171396
NC_000913	203170	203175		0.144517
NC_000913	203175	203180		0.188233
NC_000913	203180	203185		0.223858
NC_000913	203185	203190		0.192181
NC_000913	203190	203195		0.196220
NC_000913	203195	203200		0.602018
NC_000913	203200	203205		0.969869
NC_000913	203205	203210		1.032053
NC_000913	203210	203215		1.126153
NC_000913	203215	203220		1.157961
NC_000913	203220	203225		1.198409
NC_000913	203225	203230		1.071412
NC_000913	203230	203235		0.653514
NC_000913	203235	203240		0.529425
NC_000913	203240	203245		0.488718
NC_000913	203245	203250		0.391118
NC_000913	203250	203255		0.296644
NC_000913	203255	203260		0.231049
NC_000913	203260	203265		0.172010
NC_000913	203265	203270		0.236666
NC_000913	203270	203275		0.252888
NC_000913	203275	203280		0.371506
NC_000913	203280	203285		0.478017
NC_000913	203285	203290		0.697616
NC_000913	203290	203295		0.363612
NC_000913	203295	203300		0.436536
NC_000913	203300	203305		0.323571
NC_000913	203305	203310		0.345575
NC_000913	203310	203315		0.133803
NC_000913	203315	203320		0.113650
NC_000913	203320	203325		0.047633
NC_000913	203325	203330		0.042177
NC_000913	203330	203335		0.035426
NC_000913	203335	203340		0.038667
NC_000913	203340	203345		0.057631
NC_000913	203345	203350		0.049977
NC_000913	203350	203355		0.916209
NC_000913	203355	203360		0.902626
NC_000913	203360	203365		0.892601
NC_000913	203365	203370		0.471765
NC_000913	203370	203375		0.046419
NC_000913	203375	203380		0.009185
NC_000913	203380	203385		0.009249
NC_000913	203385	203390		0.006983
NC_000913	203390	203395		0.007161
NC_000913	203395	203400		0.008198
NC_000913	203400	203405		0.009325
NC_000913	203405	203410		0.102454
NC_000913	203410	203415		0.110254
NC_000913	203415	203420		0.119931
NC_000913	203420	203425		0.139998
NC_000913	203425	203430		0.071749
NC_000913	203430	203435		0.057628
NC_000913	203435	203440		0.058866
NC_000913	203440	203445		0.037872
NC_000913	203445	203450		0.049027
NC_000913	203450	203455		0.065937
NC_000913	203455	203460		0.083251
NC_000913	203460	203465		0.088359
NC_000913	203465	203470		0.116296
NC_000913	203470	203475		0.102178
NC_000913	203475	203480		0.156866
NC_000913	203480	203485		0.152386
NC_000913	203485	203490		0.200603
NC_000913	203490	203495		0.148097
NC_000913	203495	203500		0.138350
NC_000913	203500	203505		0.130212
NC_000913	203505	203510		0.123751
NC_000913	203510	203515		0.112566
NC_000913	203515	203520		0.145796
NC_000913	203520	203525		0.178651
NC_000913	203525	203530		0.202107
NC_000913	203530	203535		0.188907
NC_000913	203535	203540		0.151727
NC_000913	203540	203545		0.083813
NC_000913	203545	203550		0.011817
NC_000913	203550	203555		0.004871
NC_000913	203555	203560		0.004457
NC_000913	203560	203565		0.004315
NC_000913	203565	203570		0.003505
NC_000913	203570	203575		0.003420
NC_000913	203575	203580		0.006326
NC_000913	203580	203585		0.366572
NC_000913	203585	203590		0.355975
NC_000913	203590	203595		0.243474
NC_000913	203595	203600		0.289099
NC_000913	203600	203605		0.296525
NC_000913	203605	203610		0.324933
NC_000913	203610	203615		0.381000
NC_000913	203615	203620		0.493474
NC_000913	203620	203625		0.466791
NC_000913	203625	203630		0.648745
NC_000913	203630	203635		0.732983
NC_000913	203635	203640		0.923655
NC_000913	203640	203645		1.188906
NC_000913	203645	203650		1.410909
NC_000913	203650	203655		1.534997
NC_000913	203655	203660		1.831331
NC_000913	203660	203665		1.884882
NC_000913	203665	203670		1.652045
NC_000913	203670	203675		1.274105
NC_000913	203675	203680		0.987085
NC_000913	203680	203685		0.988830
NC_000913	203685	203690		0.830694
NC_000913	203690	203695		0.878795
NC_000913	203695	203700		0.256869
NC_000913	203700	203705		0.186320
NC_000913	203705	203710		0.017535
NC_000913	203710	203715		0.008949
NC_000913	203715	203720		0.008175
NC_000913	203720	203725		0.010217
NC_000913	203725	203730		0.008018
NC_000913	203730	203735		0.007968
NC_000913	203735	203740		0.013613
NC_000913	203740	203745		0.037439
NC_000913	203745	203750		0.097153
NC_000913	203750	203755		0.100705
NC_000913	203755	203760		0.078790
NC_000913	203760	203765		0.093712
NC_000913	203765	203770		0.086809
NC_000913	203770	203775		0.060760
NC_000913	203775	203780		0.048103
NC_000913	203780	203785		0.034945
NC_000913	203785	203790		0.041603
NC_000913	203790	203795		0.018522
NC_000913	203795	203800		0.020274
NC_000913	203800	203805		0.019551
NC_000913	203805	203810		0.026288
NC_000913	203810	203815		0.097235
NC_000913	203815	203820		0.056984
NC_000913	203820	203825		0.180632
NC_000913	203825	203830		0.179416
NC_000913	203830	203835		0.193102
NC_000913	203835	203840		0.210874
NC_000913	203840	203845		0.257229
NC_000913	203845	203850		0.240767
NC_000913	203850	203855		0.274387
NC_000913	203855	203860		0.326455
NC_000913	203860	203865		0.328568
NC_000913	203865	203870		0.218098
NC_000913	203870	203875		0.232410
NC_000913	203875	203880		0.182576
NC_000913	203880	203885		0.249829
NC_000913	203885	203890		0.210702
NC_000913	203890	203895		0.239162
NC_000913	203895	203900		0.250715
NC_000913	203900	203905		0.216486
NC_000913	203905	203910		0.279480
NC_000913	203910	203915		0.244338
NC_000913	203915	203920		0.247554
NC_000913	203920	203925		0.196410
NC_000913	203925	203930		0.156662
NC_000913	203930	203935		0.123449
NC_000913	203935	203940		0.112597
NC_000913	203940	203945		0.106061
NC_000913	203945	203950		0.123357
NC_000913	203950	203955		0.113194
NC_000913	203955	203960		0.143844
NC_000913	203960	203965		0.249386
NC_000913	203965	203970		0.298126
NC_000913	203970	203975		0.451890
NC_000913	203975	203980		0.413251
NC_000913	203980	203985		0.445521
NC_000913	203985	203990		0.224275
NC_000913	203990	203995		0.199517
NC_000913	203995	204000		0.206081
NC_000913	204000	204005		0.233239
NC_000913	204005	204010		0.233614
NC_000913	204010	204015		0.261362
NC_000913	204015	204020		0.393301
NC_000913	204020	204025		0.408757
NC_000913	204025	204030		0.364524
NC_000913	204030	204035		0.294824
NC_000913	204035	204040		0.310905
NC_000913	204040	204045		0.233970
NC_000913	204045	204050		0.141359
NC_000913	204050	204055		0.152252
NC_000913	204055	204060		0.157378
NC_000913	204060	204065		0.168619
NC_000913	204065	204070		0.240052
NC_000913	204070	204075		0.156936
NC_000913	204075	204080		0.143888
NC_000913	204080	204085		0.151763
NC_000913	204085	204090		0.064040
NC_000913	204090	204095		0.070735
NC_000913	204095	204100		0.064068
NC_000913	204100	204105		0.055517
NC_000913	204105	204110		0.064560
NC_000913	204110	204115		0.065299
NC_000913	204115	204120		0.179575
NC_000913	204120	204125		0.284584
NC_000913	204125	204130		0.246179
NC_000913	204130	204135		0.286865
NC_000913	204135	204140		0.311658
NC_000913	204140	204145		0.356823
NC_000913	204145	204150		0.469356
NC_000913	204150	204155		0.518709
NC_000913	204155	204160		0.610042
NC_000913	204160	204165		0.701880
NC_000913	204165	204170		0.740234
NC_000913	204170	204175		0.805166
NC_000913	204175	204180		0.825793
NC_000913	204180	204185		0.800630
NC_000913	204185	204190		0.865635
NC_000913	204190	204195		0.814748
NC_000913	204195	204200		0.459923
NC_000913	204200	204205		0.446114
NC_000913	204205	204210		0.439634
NC_000913	204210	204215		0.343172
NC_000913	204215	204220		0.394932
NC_000913	204220	204225		0.362260
NC_000913	204225	204230		0.126084
NC_000913	204230	204235		0.057640
NC_000913	204235	204240		0.056081
NC_000913	204240	204245		0.064273
NC_000913	204245	204250		0.021948
NC_000913	204250	204255		0.017225
NC_000913	204255	204260		0.017134
NC_000913	204260	204265		0.017128
NC_000913	204265	204270		0.014342
NC_000913	204270	204275		0.017834
NC_000913	204275	204280		0.029692
NC_000913	204280	204285		0.098278
NC_000913	204285	204290		0.054624
NC_000913	204290	204295		0.059048
NC_000913	204295	204300		0.052697
NC_000913	204300	204305		0.055583
NC_000913	204305	204310		0.049040
NC_000913	204310	204315		0.045288
NC_000913	204315	204320		0.073070
NC_000913	204320	204325		0.078723
NC_000913	204325	204330		0.091910
NC_000913	204330	204335		0.095057
NC_000913	204335	204340		0.118481
NC_000913	204340	204345		0.133610
NC_000913	204345	204350		0.127079
NC_000913	204350	204355		0.179765
NC_000913	204355	204360		0.151742
NC_000913	204360	204365		0.139280
NC_000913	204365	204370		0.132212
NC_000913	204370	204375		0.163389
NC_000913	204375	204380		0.162791
NC_000913	204380	204385		0.170164
NC_000913	204385	204390		0.178476
NC_000913	204390	204395		0.155996
NC_000913	204395	204400		0.168648
NC_000913	204400	204405		0.162170
NC_000913	204405	204410		0.151395
NC_000913	204410	204415		0.187938
NC_000913	204415	204420		0.196150
NC_000913	204420	204425		0.189793
NC_000913	204425	204430		0.379073
NC_000913	204430	204435		0.316414
NC_000913	204435	204440		0.314166
NC_000913	204440	204445		0.308062
NC_000913	204445	204450		0.215114
NC_000913	204450	204455		0.234381
NC_000913	204455	204460		0.112413
NC_000913	204460	204465		0.137861
NC_000913	204465	204470		0.120854
NC_000913	204470	204475		0.126350
NC_000913	204475	204480		0.119130
NC_000913	204480	204485		0.112396
NC_000913	204485	204490		0.095687
NC_000913	204490	204495		0.236474
NC_000913	204495	204500		0.280342
NC_000913	204500	204505		0.196858
NC_000913	204505	204510		0.078591
NC_000913	204510	204515		0.028283
NC_000913	204515	204520		0.030940
NC_000913	204520	204525		0.045530
NC_000913	204525	204530		0.069497
NC_000913	204530	204535		0.067394
NC_000913	204535	204540		0.056079
NC_000913	204540	204545		0.160786
NC_000913	204545	204550		0.255592
NC_000913	204550	204555		0.221943
NC_000913	204555	204560		0.202096
NC_000913	204560	204565		0.278275
NC_000913	204565	204570		0.281214
NC_000913	204570	204575		0.294861
NC_000913	204575	204580		0.324766
NC_000913	204580	204585		0.316545
NC_000913	204585	204590		0.339350
NC_000913	204590	204595		0.579659
NC_000913	204595	204600		0.485916
NC_000913	204600	204605		0.403417
NC_000913	204605	204610		0.418053
NC_000913	204610	204615		0.431733
NC_000913	204615	204620		0.391367
NC_000913	204620	204625		0.372382
NC_000913	204625	204630		0.106573
NC_000913	204630	204635		0.047423
NC_000913	204635	204640		0.073575
NC_000913	204640	204645		0.047997
NC_000913	204645	204650		0.040286
NC_000913	204650	204655		0.044016
NC_000913	204655	204660		0.049365
NC_000913	204660	204665		0.062603
NC_000913	204665	204670		0.129639
NC_000913	204670	204675		0.241491
NC_000913	204675	204680		0.232916
NC_000913	204680	204685		0.148994
NC_000913	204685	204690		0.129912
NC_000913	204690	204695		0.098584
NC_000913	204695	204700		0.093155
NC_000913	204700	204705		0.080284
NC_000913	204705	204710		0.076877
NC_000913	204710	204715		0.082328
NC_000913	204715	204720		0.077645
NC_000913	204720	204725		0.060544
NC_000913	204725	204730		0.103842
NC_000913	204730	204735		0.176784
NC_000913	204735	204740		0.292150
NC_000913	204740	204745		0.272518
NC_000913	204745	204750		0.211594
NC_000913	204750	204755		0.039525
NC_000913	204755	204760		0.027613
NC_000913	204760	204765		0.016094
NC_000913	204765	204770		0.024153
NC_000913	204770	204775		0.030549
NC_000913	204775	204780		0.035682
NC_000913	204780	204785		0.039312
NC_000913	204785	204790		0.048330
NC_000913	204790	204795		0.960315
NC_000913	204795	204800		0.905292
NC_000913	204800	204805		0.934305
NC_000913	204805	204810		0.392563
NC_000913	204810	204815		0.230810
NC_000913	204815	204820		0.088276
NC_000913	204820	204825		0.074537
NC_000913	204825	204830		0.067294
NC_000913	204830	204835		0.051398
NC_000913	204835	204840		0.042892
NC_000913	204840	204845		0.057126
NC_000913	204845	204850		0.056990
NC_000913	204850	204855		0.108790
NC_000913	204855	204860		0.098019
NC_000913	204860	204865		0.138260
NC_000913	204865	204870		0.198082
NC_000913	204870	204875		0.245511
NC_000913	204875	204880		0.142450
NC_000913	204880	204885		0.174521
NC_000913	204885	204890		0.272516
NC_000913	204890	204895		0.265281
NC_000913	204895	204900		0.266751
NC_000913	204900	204905		0.294448
NC_000913	204905	204910		0.231491
NC_000913	204910	204915		0.263385
NC_000913	204915	204920		0.203608
NC_000913	204920	204925		0.151563
NC_000913	204925	204930		0.163242
NC_000913	204930	204935		0.159100
NC_000913	204935	204940		0.168954
NC_000913	204940	204945		0.204703
NC_000913	204945	204950		0.177110
NC_000913	204950	204955		0.116684
NC_000913	204955	204960		0.129908
NC_000913	204960	204965		0.159780
NC_000913	204965	204970		0.151158
NC_000913	204970	204975		0.151748
NC_000913	204975	204980		0.152535
NC_000913	204980	204985		0.131249
NC_000913	204985	204990		0.112471
NC_000913	204990	204995		0.106563
NC_000913	204995	205000		0.144721
NC_000913	205000	205005		0.211185
NC_000913	205005	205010		0.145467
NC_000913	205010	205015		0.145134
NC_000913	205015	205020		0.166908
NC_000913	205020	205025		0.202073
NC_000913	205025	205030		0.138338
NC_000913	205030	205035		0.134132
NC_000913	205035	205040		0.146592
NC_000913	205040	205045		0.157727
NC_000913	205045	205050		0.160069
NC_000913	205050	205055		0.156673
NC_000913	205055	205060		0.175450
NC_000913	205060	205065		0.186799
NC_000913	205065	205070		0.262879
NC_000913	205070	205075		0.250064
NC_000913	205075	205080		0.277737
NC_000913	205080	205085		0.253139
NC_000913	205085	205090		0.250404
NC_000913	205090	205095		0.173993
NC_000913	205095	205100		0.130181
NC_000913	205100	205105		0.109006
NC_000913	205105	205110		0.111632
NC_000913	205110	205115		0.112963
NC_000913	205115	205120		0.089469
NC_000913	205120	205125		0.088788
NC_000913	205125	205130		0.057867
NC_000913	205130	205135		0.027487
NC_000913	205135	205140		0.036197
NC_000913	205140	205145		0.034770
NC_000913	205145	205150		0.010095
NC_000913	205150	205155		0.014397
NC_000913	205155	205160		0.016201
NC_000913	205160	205165		0.016347
NC_000913	205165	205170		0.012471
NC_000913	205170	205175		0.032989
NC_000913	205175	205180		0.154442
NC_000913	205180	205185		0.130565
NC_000913	205185	205190		0.128954
NC_000913	205190	205195		0.120509
NC_000913	205195	205200		0.147055
NC_000913	205200	205205		0.142531
NC_000913	205205	205210		0.201714
NC_000913	205210	205215		0.141381
NC_000913	205215	205220		0.181444
NC_000913	205220	205225		0.220403
NC_000913	205225	205230		0.226525
NC_000913	205230	205235		0.306774
NC_000913	205235	205240		0.164118
NC_000913	205240	205245		0.142838
NC_000913	205245	205250		0.099684
NC_000913	205250	205255		0.108440
NC_000913	205255	205260		0.070247
NC_000913	205260	205265		0.046708
NC_000913	205265	205270		0.043205
NC_000913	205270	205275		0.034754
NC_000913	205275	205280		0.051223
NC_000913	205280	205285		0.064127
NC_000913	205285	205290		0.085165
NC_000913	205290	205295		0.086575
NC_000913	205295	205300		0.139320
NC_000913	205300	205305		0.168775
NC_000913	205305	205310		0.267793
NC_000913	205310	205315		0.320304
NC_000913	205315	205320		0.645332
NC_000913	205320	205325		0.674111
NC_000913	205325	205330		0.580941
NC_000913	205330	205335		0.567326
NC_000913	205335	205340		0.521687
NC_000913	205340	205345		0.486730
NC_000913	205345	205350		0.533183
NC_000913	205350	205355		0.454300
NC_000913	205355	205360		0.374593
NC_000913	205360	205365		0.227844
NC_000913	205365	205370		0.250072
NC_000913	205370	205375		0.213878
NC_000913	205375	205380		0.199729
NC_000913	205380	205385		0.138486
NC_000913	205385	205390		0.119725
NC_000913	205390	205395		0.113528
NC_000913	205395	205400		0.110520
NC_000913	205400	205405		0.087856
NC_000913	205405	205410		0.091158
NC_000913	205410	205415		0.281734
NC_000913	205415	205420		0.358014
NC_000913	205420	205425		0.470116
NC_000913	205425	205430		0.559578
NC_000913	205430	205435		0.223273
NC_000913	205435	205440		0.291495
NC_000913	205440	205445		0.148138
NC_000913	205445	205450		0.057306
NC_000913	205450	205455		0.047451
NC_000913	205455	205460		0.049263
NC_000913	205460	205465		0.050129
NC_000913	205465	205470		0.055365
NC_000913	205470	205475		0.180047
NC_000913	205475	205480		0.428153
NC_000913	205480	205485		0.501186
NC_000913	205485	205490		0.584401
NC_000913	205490	205495		0.513086
NC_000913	205495	205500		0.498177
NC_000913	205500	205505		0.387527
NC_000913	205505	205510		0.261328
NC_000913	205510	205515		0.207190
NC_000913	205515	205520		0.224114
NC_000913	205520	205525		0.206972
NC_000913	205525	205530		0.197643
NC_000913	205530	205535		0.193771
NC_000913	205535	205540		0.176859
NC_000913	205540	205545		0.155922
NC_000913	205545	205550		0.262949
NC_000913	205550	205555		0.261698
NC_000913	205555	205560		0.215075
NC_000913	205560	205565		0.204701
NC_000913	205565	205570		0.168907
NC_000913	205570	205575		0.134788
NC_000913	205575	205580		0.102968
NC_000913	205580	205585		0.104470
NC_000913	205585	205590		0.091108
NC_000913	205590	205595		0.054702
NC_000913	205595	205600		0.068668
NC_000913	205600	205605		0.019767
NC_000913	205605	205610		0.026510
NC_000913	205610	205615		0.022332
NC_000913	205615	205620		0.025914
NC_000913	205620	205625		0.030611
NC_000913	205625	205630		0.023734
NC_000913	205630	205635		0.040383
NC_000913	205635	205640		0.034381
NC_000913	205640	205645		0.055886
NC_000913	205645	205650		0.073322
NC_000913	205650	205655		0.083254
NC_000913	205655	205660		0.157004
NC_000913	205660	205665		0.443208
NC_000913	205665	205670		0.728347
NC_000913	205670	205675		0.652683
NC_000913	205675	205680		0.640198
NC_000913	205680	205685		0.635062
NC_000913	205685	205690		0.602520
NC_000913	205690	205695		0.486305
NC_000913	205695	205700		0.466060
NC_000913	205700	205705		0.423082
NC_000913	205705	205710		0.345664
NC_000913	205710	205715		0.183889
NC_000913	205715	205720		0.185704
NC_000913	205720	205725		0.176615
NC_000913	205725	205730		0.160384
NC_000913	205730	205735		0.161779
NC_000913	205735	205740		0.193733
NC_000913	205740	205745		0.267127
NC_000913	205745	205750		0.255212
NC_000913	205750	205755		0.287260
NC_000913	205755	205760		0.210004
NC_000913	205760	205765		0.167965
NC_000913	205765	205770		0.187480
NC_000913	205770	205775		0.201708
NC_000913	205775	205780		0.170971
NC_000913	205780	205785		0.237837
NC_000913	205785	205790		0.234378
NC_000913	205790	205795		0.257221
NC_000913	205795	205800		0.216554
NC_000913	205800	205805		0.231692
NC_000913	205805	205810		0.277554
NC_000913	205810	205815		0.058951
NC_000913	205815	205820		0.067016
NC_000913	205820	205825		0.072865
NC_000913	205825	205830		0.052833
NC_000913	205830	205835		0.049776
NC_000913	205835	205840		0.065853
NC_000913	205840	205845		0.187984
NC_000913	205845	205850		0.253729
NC_000913	205850	205855		0.263358
NC_000913	205855	205860		0.263998
NC_000913	205860	205865		0.249812
NC_000913	205865	205870		0.247916
NC_000913	205870	205875		0.320804
NC_000913	205875	205880		0.293571
NC_000913	205880	205885		0.380451
NC_000913	205885	205890		0.271307
NC_000913	205890	205895		0.354973
NC_000913	205895	205900		0.508346
NC_000913	205900	205905		0.486831
NC_000913	205905	205910		0.431425
NC_000913	205910	205915		0.682686
NC_000913	205915	205920		0.529708
NC_000913	205920	205925		0.663101
NC_000913	205925	205930		0.555626
NC_000913	205930	205935		0.659079
NC_000913	205935	205940		0.624388
NC_000913	205940	205945		0.678286
NC_000913	205945	205950		0.616880
NC_000913	205950	205955		0.147551
NC_000913	205955	205960		0.141725
NC_000913	205960	205965		0.144848
NC_000913	205965	205970		0.129765
NC_000913	205970	205975		0.107649
NC_000913	205975	205980		0.099851
NC_000913	205980	205985		0.100786
NC_000913	205985	205990		0.137695
NC_000913	205990	205995		0.097937
NC_000913	205995	206000		0.112674
NC_000913	206000	206005		0.131784
NC_000913	206005	206010		0.051624
NC_000913	206010	206015		0.042402
NC_000913	206015	206020		0.017101
NC_000913	206020	206025		0.019340
NC_000913	206025	206030		0.016455
NC_000913	206030	206035		0.015528
NC_000913	206035	206040		0.018007
NC_000913	206040	206045		0.019072
NC_000913	206045	206050		0.144639
NC_000913	206050	206055		0.066639
NC_000913	206055	206060		0.106416
NC_000913	206060	206065		0.070954
NC_000913	206065	206070		0.061696
NC_000913	206070	206075		0.065287
NC_000913	206075	206080		0.052264
NC_000913	206080	206085		0.049857
NC_000913	206085	206090		0.052203
NC_000913	206090	206095		0.153969
NC_000913	206095	206100		0.113125
NC_000913	206100	206105		0.045506
NC_000913	206105	206110		0.096276
NC_000913	206110	206115		0.132019
NC_000913	206115	206120		0.191688
NC_000913	206120	206125		0.038983
NC_000913	206125	206130		0.036827
NC_000913	206130	206135		0.033660
NC_000913	206135	206140		0.043220
NC_000913	206140	206145		0.042645
NC_000913	206145	206150		0.035979
NC_000913	206150	206155		0.032462
NC_000913	206155	206160		0.039640
NC_000913	206160	206165		0.162975
NC_000913	206165	206170		0.148094
NC_000913	206170	206175		0.187664
NC_000913	206175	206180		0.190729
NC_000913	206180	206185		0.160549
NC_000913	206185	206190		0.161796
NC_000913	206190	206195		0.184264
NC_000913	206195	206200		0.244910
NC_000913	206200	206205		0.244995
NC_000913	206205	206210		0.264041
NC_000913	206210	206215		0.309411
NC_000913	206215	206220		0.340518
NC_000913	206220	206225		0.300074
NC_000913	206225	206230		0.274495
NC_000913	206230	206235		0.259076
NC_000913	206235	206240		0.250128
NC_000913	206240	206245		0.256452
NC_000913	206245	206250		0.239958
NC_000913	206250	206255		0.199838
NC_000913	206255	206260		0.207002
NC_000913	206260	206265		0.252056
NC_000913	206265	206270		0.213268
NC_000913	206270	206275		0.203815
NC_000913	206275	206280		0.133560
NC_000913	206280	206285		0.143832
NC_000913	206285	206290		0.117335
NC_000913	206290	206295		0.083660
NC_000913	206295	206300		0.087697
NC_000913	206300	206305		0.038462
NC_000913	206305	206310		0.015704
NC_000913	206310	206315		0.010534
NC_000913	206315	206320		0.016123
NC_000913	206320	206325		0.029291
NC_000913	206325	206330		0.026514
NC_000913	206330	206335		0.019239
NC_000913	206335	206340		0.092422
NC_000913	206340	206345		0.124324
NC_000913	206345	206350		0.114911
NC_000913	206350	206355		0.196568
NC_000913	206355	206360		0.232439
NC_000913	206360	206365		0.231048
NC_000913	206365	206370		0.217256
NC_000913	206370	206375		0.255928
NC_000913	206375	206380		0.189157
NC_000913	206380	206385		0.193688
NC_000913	206385	206390		0.320264
NC_000913	206390	206395		0.340080
NC_000913	206395	206400		0.389244
NC_000913	206400	206405		0.815656
NC_000913	206405	206410		1.518739
NC_000913	206410	206415		1.465337
NC_000913	206415	206420		2.212352
NC_000913	206420	206425		2.226950
NC_000913	206425	206430		2.133833
NC_000913	206430	206435		1.943161
NC_000913	206435	206440		1.929508
NC_000913	206440	206445		1.950178
NC_000913	206445	206450		1.603840
NC_000913	206450	206455		1.598844
NC_000913	206455	206460		1.018488
NC_000913	206460	206465		0.909660
NC_000913	206465	206470		0.923190
NC_000913	206470	206475		0.948744
NC_000913	206475	206480		1.078595
NC_000913	206480	206485		1.200375
NC_000913	206485	206490		1.216930
NC_000913	206490	206495		0.940774
NC_000913	206495	206500		1.440747
NC_000913	206500	206505		0.924777
NC_000913	206505	206510		0.433649
NC_000913	206510	206515		0.456533
NC_000913	206515	206520		0.386023
NC_000913	206520	206525		0.304204
NC_000913	206525	206530		0.288967
NC_000913	206530	206535		0.201339
NC_000913	206535	206540		0.261523
NC_000913	206540	206545		0.271818
NC_000913	206545	206550		0.261259
NC_000913	206550	206555		0.372264
NC_000913	206555	206560		0.401190
NC_000913	206560	206565		0.380935
NC_000913	206565	206570		0.397450
NC_000913	206570	206575		0.429082
NC_000913	206575	206580		0.436855
NC_000913	206580	206585		0.449627
NC_000913	206585	206590		0.486949
NC_000913	206590	206595		1.063575
NC_000913	206595	206600		1.258977
NC_000913	206600	206605		0.706406
NC_000913	206605	206610		0.769504
NC_000913	206610	206615		0.770018
NC_000913	206615	206620		0.699252
NC_000913	206620	206625		0.730689
NC_000913	206625	206630		0.694671
NC_000913	206630	206635		0.680680
NC_000913	206635	206640		0.552053
NC_000913	206640	206645		0.630889
NC_000913	206645	206650		0.457187
NC_000913	206650	206655		0.487115
NC_000913	206655	206660		0.423682
NC_000913	206660	206665		0.442309
NC_000913	206665	206670		0.391340
NC_000913	206670	206675		0.394518
NC_000913	206675	206680		0.177282
NC_000913	206680	206685		0.117503
NC_000913	206685	206690		0.119763
NC_000913	206690	206695		0.116759
NC_000913	206695	206700		0.079380
NC_000913	206700	206705		0.065844
NC_000913	206705	206710		0.043078
NC_000913	206710	206715		0.032744
NC_000913	206715	206720		0.012557
NC_000913	206720	206725		0.042275
NC_000913	206725	206730		0.053112
NC_000913	206730	206735		0.102858
NC_000913	206735	206740		0.076918
NC_000913	206740	206745		0.064870
NC_000913	206745	206750		0.035617
NC_000913	206750	206755		0.017058
NC_000913	206755	206760		0.030094
NC_000913	206760	206765		0.080279
NC_000913	206765	206770		0.185522
NC_000913	206770	206775		0.290711
NC_000913	206775	206780		0.286374
NC_000913	206780	206785		0.330634
NC_000913	206785	206790		0.435850
NC_000913	206790	206795		0.532294
NC_000913	206795	206800		0.412999
NC_000913	206800	206805		0.372635
NC_000913	206805	206810		0.418355
NC_000913	206810	206815		0.444396
NC_000913	206815	206820		0.460621
NC_000913	206820	206825		0.804061
NC_000913	206825	206830		0.824266
NC_000913	206830	206835		0.797500
NC_000913	206835	206840		0.673202
NC_000913	206840	206845		0.379585
NC_000913	206845	206850		0.528387
NC_000913	206850	206855		0.551971
NC_000913	206855	206860		0.567523
NC_000913	206860	206865		0.570429
NC_000913	206865	206870		0.657259
NC_000913	206870	206875		0.634026
NC_000913	206875	206880		0.634124
NC_000913	206880	206885		0.680338
NC_000913	206885	206890		0.704721
NC_000913	206890	206895		0.755099
NC_000913	206895	206900		0.793556
NC_000913	206900	206905		0.719418
NC_000913	206905	206910		0.793756
NC_000913	206910	206915		0.967237
NC_000913	206915	206920		1.008415
NC_000913	206920	206925		1.109724
NC_000913	206925	206930		1.245287
NC_000913	206930	206935		1.264107
NC_000913	206935	206940		1.104377
NC_000913	206940	206945		1.101015
NC_000913	206945	206950		1.138023
NC_000913	206950	206955		1.366210
NC_000913	206955	206960		1.439507
NC_000913	206960	206965		1.054353
NC_000913	206965	206970		0.818798
NC_000913	206970	206975		0.685077
NC_000913	206975	206980		0.637092
NC_000913	206980	206985		0.616654
NC_000913	206985	206990		0.744582
NC_000913	206990	206995		1.157883
NC_000913	206995	207000		1.291573
NC_000913	207000	207005		1.142162
NC_000913	207005	207010		1.059141
NC_000913	207010	207015		1.207310
NC_000913	207015	207020		0.905301
NC_000913	207020	207025		0.349693
NC_000913	207025	207030		0.178760
NC_000913	207030	207035		0.184498
NC_000913	207035	207040		0.182272
NC_000913	207040	207045		0.189156
NC_000913	207045	207050		0.199641
NC_000913	207050	207055		0.207339
NC_000913	207055	207060		0.357709
NC_000913	207060	207065		0.464194
NC_000913	207065	207070		0.626547
NC_000913	207070	207075		0.330146
NC_000913	207075	207080		0.420228
NC_000913	207080	207085		0.346971
NC_000913	207085	207090		0.549585
NC_000913	207090	207095		0.964256
NC_000913	207095	207100		0.902038
NC_000913	207100	207105		0.681599
NC_000913	207105	207110		0.840987
NC_000913	207110	207115		0.628868
NC_000913	207115	207120		0.417830
NC_000913	207120	207125		0.501379
NC_000913	207125	207130		0.467022
NC_000913	207130	207135		0.490586
NC_000913	207135	207140		0.530335
NC_000913	207140	207145		0.462745
NC_000913	207145	207150		0.433563
NC_000913	207150	207155		0.445615
NC_000913	207155	207160		0.489692
NC_000913	207160	207165		0.473723
NC_000913	207165	207170		0.522607
NC_000913	207170	207175		0.592125
NC_000913	207175	207180		0.997721
NC_000913	207180	207185		1.119401
NC_000913	207185	207190		0.912771
NC_000913	207190	207195		0.742965
NC_000913	207195	207200		0.796804
NC_000913	207200	207205		0.573512
NC_000913	207205	207210		0.664505
NC_000913	207210	207215		0.591553
NC_000913	207215	207220		0.655273
NC_000913	207220	207225		0.480264
NC_000913	207225	207230		0.643631
NC_000913	207230	207235		0.281619
NC_000913	207235	207240		0.262237
NC_000913	207240	207245		0.247635
NC_000913	207245	207250		0.101614
NC_000913	207250	207255		0.097520
NC_000913	207255	207260		0.096295
NC_000913	207260	207265		0.097839
NC_000913	207265	207270		0.072332
NC_000913	207270	207275		0.048445
NC_000913	207275	207280		0.044010
NC_000913	207280	207285		0.043821
NC_000913	207285	207290		0.023161
NC_000913	207290	207295		0.017040
NC_000913	207295	207300		0.014140
NC_000913	207300	207305		0.010266
NC_000913	207305	207310		0.012615
NC_000913	207310	207315		0.010614
NC_000913	207315	207320		0.008134
NC_000913	207320	207325		0.019693
NC_000913	207325	207330		0.017235
NC_000913	207330	207335		0.017419
NC_000913	207335	207340		0.029282
NC_000913	207340	207345		0.050553
NC_000913	207345	207350		0.017806
NC_000913	207350	207355		0.023639
NC_000913	207355	207360		0.025456
NC_000913	207360	207365		0.027825
NC_000913	207365	207370		0.032517
NC_000913	207370	207375		0.032019
NC_000913	207375	207380		0.039798
NC_000913	207380	207385		0.033914
NC_000913	207385	207390		0.035836
NC_000913	207390	207395		0.077577
NC_000913	207395	207400		0.139276
NC_000913	207400	207405		0.128116
NC_000913	207405	207410		0.132815
NC_000913	207410	207415		0.149865
NC_000913	207415	207420		0.144790
NC_000913	207420	207425		0.191840
NC_000913	207425	207430		0.231686
NC_000913	207430	207435		0.981531
NC_000913	207435	207440		1.207245
NC_000913	207440	207445		1.547496
NC_000913	207445	207450		0.750639
NC_000913	207450	207455		0.650514
NC_000913	207455	207460		0.582687
NC_000913	207460	207465		0.447518
NC_000913	207465	207470		0.314370
NC_000913	207470	207475		0.244232
NC_000913	207475	207480		0.231037
NC_000913	207480	207485		0.217835
NC_000913	207485	207490		0.184831
NC_000913	207490	207495		0.302427
NC_000913	207495	207500		0.236550
NC_000913	207500	207505		0.101537
NC_000913	207505	207510		0.132161
NC_000913	207510	207515		0.123136
NC_000913	207515	207520		0.141085
NC_000913	207520	207525		0.146090
NC_000913	207525	207530		0.092741
NC_000913	207530	207535		0.117073
NC_000913	207535	207540		0.078269
NC_000913	207540	207545		0.100296
NC_000913	207545	207550		0.144637
NC_000913	207550	207555		0.173521
NC_000913	207555	207560		0.219897
NC_000913	207560	207565		0.225561
NC_000913	207565	207570		0.317112
NC_000913	207570	207575		0.455571
NC_000913	207575	207580		0.772462
NC_000913	207580	207585		0.637053
NC_000913	207585	207590		0.661647
NC_000913	207590	207595		0.512944
NC_000913	207595	207600		0.392145
NC_000913	207600	207605		0.397798
NC_000913	207605	207610		0.453522
NC_000913	207610	207615		0.419830
NC_000913	207615	207620		0.425979
NC_000913	207620	207625		0.390009
NC_000913	207625	207630		0.274046
NC_000913	207630	207635		0.238938
NC_000913	207635	207640		0.235685
NC_000913	207640	207645		0.274548
NC_000913	207645	207650		0.270368
NC_000913	207650	207655		0.271758
NC_000913	207655	207660		0.221216
NC_000913	207660	207665		0.194053
NC_000913	207665	207670		0.202894
NC_000913	207670	207675		0.217341
NC_000913	207675	207680		0.393819
NC_000913	207680	207685		0.575590
NC_000913	207685	207690		1.406097
NC_000913	207690	207695		1.083921
NC_000913	207695	207700		1.171315
NC_000913	207700	207705		1.138824
NC_000913	207705	207710		0.982825
NC_000913	207710	207715		0.794743
NC_000913	207715	207720		0.784448
NC_000913	207720	207725		0.589320
NC_000913	207725	207730		0.607166
NC_000913	207730	207735		0.596540
NC_000913	207735	207740		0.440310
NC_000913	207740	207745		0.375231
NC_000913	207745	207750		0.346797
NC_000913	207750	207755		0.307948
NC_000913	207755	207760		0.306771
NC_000913	207760	207765		0.273278
NC_000913	207765	207770		0.213430
NC_000913	207770	207775		0.226666
NC_000913	207775	207780		0.339018
NC_000913	207780	207785		0.194201
NC_000913	207785	207790		0.207548
NC_000913	207790	207795		0.102385
NC_000913	207795	207800		0.122954
NC_000913	207800	207805		0.163505
NC_000913	207805	207810		0.190788
NC_000913	207810	207815		0.159375
NC_000913	207815	207820		0.187985
NC_000913	207820	207825		0.243536
NC_000913	207825	207830		0.416872
NC_000913	207830	207835		0.479285
NC_000913	207835	207840		0.620108
NC_000913	207840	207845		0.716127
NC_000913	207845	207850		0.382549
NC_000913	207850	207855		0.346196
NC_000913	207855	207860		0.366515
NC_000913	207860	207865		0.267738
NC_000913	207865	207870		0.236658
NC_000913	207870	207875		0.202258
NC_000913	207875	207880		0.255928
NC_000913	207880	207885		0.228258
NC_000913	207885	207890		0.131296
NC_000913	207890	207895		0.130360
NC_000913	207895	207900		0.022318
NC_000913	207900	207905		0.013302
NC_000913	207905	207910		0.017232
NC_000913	207910	207915		0.012970
NC_000913	207915	207920		0.017490
NC_000913	207920	207925		0.069109
NC_000913	207925	207930		0.160404
NC_000913	207930	207935		0.157053
NC_000913	207935	207940		0.093298
NC_000913	207940	207945		0.054924
NC_000913	207945	207950		0.065043
NC_000913	207950	207955		0.060637
NC_000913	207955	207960		0.071000
NC_000913	207960	207965		0.079790
NC_000913	207965	207970		0.065153
NC_000913	207970	207975		0.115126
NC_000913	207975	207980		0.371073
NC_000913	207980	207985		0.351342
NC_000913	207985	207990		0.544895
NC_000913	207990	207995		0.174538
NC_000913	207995	208000		0.131414
NC_000913	208000	208005		0.100192
NC_000913	208005	208010		0.081473
NC_000913	208010	208015		0.063839
NC_000913	208015	208020		0.043215
NC_000913	208020	208025		0.064734
NC_000913	208025	208030		0.137536
NC_000913	208030	208035		0.095428
NC_000913	208035	208040		0.261305
NC_000913	208040	208045		0.505618
NC_000913	208045	208050		0.823263
NC_000913	208050	208055		0.866972
NC_000913	208055	208060		1.045370
NC_000913	208060	208065		1.047394
NC_000913	208065	208070		1.077400
NC_000913	208070	208075		0.939438
NC_000913	208075	208080		0.877239
NC_000913	208080	208085		0.681643
NC_000913	208085	208090		0.667615
NC_000913	208090	208095		0.521048
NC_000913	208095	208100		0.337881
NC_000913	208100	208105		0.288369
NC_000913	208105	208110		0.277042
NC_000913	208110	208115		0.371616
NC_000913	208115	208120		0.392175
NC_000913	208120	208125		0.432259
NC_000913	208125	208130		0.456114
NC_000913	208130	208135		0.472550
NC_000913	208135	208140		0.446762
NC_000913	208140	208145		0.371895
NC_000913	208145	208150		0.520809
NC_000913	208150	208155		0.518818
NC_000913	208155	208160		0.520859
NC_000913	208160	208165		0.774605
NC_000913	208165	208170		0.796718
NC_000913	208170	208175		0.643379
NC_000913	208175	208180		0.383055
NC_000913	208180	208185		0.350581
NC_000913	208185	208190		0.191457
NC_000913	208190	208195		0.174078
NC_000913	208195	208200		0.212620
NC_000913	208200	208205		0.223639
NC_000913	208205	208210		0.282562
NC_000913	208210	208215		0.379143
NC_000913	208215	208220		0.228051
NC_000913	208220	208225		0.234298
NC_000913	208225	208230		0.295806
NC_000913	208230	208235		0.270001
NC_000913	208235	208240		0.168519
NC_000913	208240	208245		0.075901
NC_000913	208245	208250		0.082954
NC_000913	208250	208255		0.040778
NC_000913	208255	208260		0.033801
NC_000913	208260	208265		0.030655
NC_000913	208265	208270		0.016725
NC_000913	208270	208275		0.009973
NC_000913	208275	208280		0.022246
NC_000913	208280	208285		0.022051
NC_000913	208285	208290		0.019769
NC_000913	208290	208295		0.010440
NC_000913	208295	208300		0.005750
NC_000913	208300	208305		0.001583
NC_000913	208305	208310		0.001976
NC_000913	208310	208315		0.001799
NC_000913	208315	208320		0.001743
NC_000913	208320	208325		0.001642
NC_000913	208325	208330		0.001410
NC_000913	208330	208335		0.001364
NC_000913	208335	208340		0.001337
NC_000913	208340	208345		0.000763
NC_000913	208345	208350		0.000514
NC_000913	208350	208355		0.000217
NC_000913	208355	208360		0.000176
NC_000913	208360	208365		0.000090
NC_000913	208365	208370		0.000069
NC_000913	208370	208375		0.000246
NC_000913	208375	208380		0.000297
NC_000913	208380	208385		0.000700
NC_000913	208385	208390		0.001219
NC_000913	208390	208395		0.001783
NC_000913	208395	208400		0.002134
NC_000913	208400	208405		0.001250
NC_000913	208405	208410		0.001117
NC_000913	208410	208415		0.001777
NC_000913	208415	208420		0.002043
NC_000913	208420	208425		0.003117
NC_000913	208425	208430		0.002784
NC_000913	208430	208435		0.004509
NC_000913	208435	208440		0.002633
NC_000913	208440	208445		0.002577
NC_000913	208445	208450		0.002304
NC_000913	208450	208455		0.002754
NC_000913	208455	208460		0.002616
NC_000913	208460	208465		0.002773
NC_000913	208465	208470		0.004373
NC_000913	208470	208475		0.013575
NC_000913	208475	208480		0.022662
NC_000913	208480	208485		0.068867
NC_000913	208485	208490		0.293640
NC_000913	208490	208495		0.336460
NC_000913	208495	208500		0.534869
NC_000913	208500	208505		0.540609
NC_000913	208505	208510		0.596654
NC_000913	208510	208515		0.614921
NC_000913	208515	208520		0.914518
NC_000913	208520	208525		0.938279
NC_000913	208525	208530		1.084342
NC_000913	208530	208535		1.278417
NC_000913	208535	208540		1.152763
NC_000913	208540	208545		1.218776
NC_000913	208545	208550		1.259298
NC_000913	208550	208555		0.796733
NC_000913	208555	208560		0.474075
NC_000913	208560	208565		0.377205
NC_000913	208565	208570		0.266746
NC_000913	208570	208575		0.271595
NC_000913	208575	208580		0.097766
NC_000913	208580	208585		0.082376
NC_000913	208585	208590		0.052003
NC_000913	208590	208595		0.079889
NC_000913	208595	208600		0.108765
NC_000913	208600	208605		0.120773
NC_000913	208605	208610		0.094792
NC_000913	208610	208615		0.146038
NC_000913	208615	208620		0.373194
NC_000913	208620	208625		0.676350
NC_000913	208625	208630		0.857443
NC_000913	208630	208635		1.039431
NC_000913	208635	208640		0.735892
NC_000913	208640	208645		0.847592
NC_000913	208645	208650		0.596266
NC_000913	208650	208655		0.594287
NC_000913	208655	208660		0.593582
NC_000913	208660	208665		0.677886
NC_000913	208665	208670		0.425479
NC_000913	208670	208675		0.285059
NC_000913	208675	208680		0.278654
NC_000913	208680	208685		0.242300
NC_000913	208685	208690		0.189136
NC_000913	208690	208695		0.213315
NC_000913	208695	208700		0.230997
NC_000913	208700	208705		0.261462
NC_000913	208705	208710		0.256683
NC_000913	208710	208715		0.337629
NC_000913	208715	208720		0.352052
NC_000913	208720	208725		0.955379
NC_000913	208725	208730		1.820675
NC_000913	208730	208735		1.072201
NC_000913	208735	208740		0.572285
NC_000913	208740	208745		0.354883
NC_000913	208745	208750		0.300091
NC_000913	208750	208755		0.255187
NC_000913	208755	208760		0.161651
NC_000913	208760	208765		0.148300
NC_000913	208765	208770		0.130786
NC_000913	208770	208775		0.203648
NC_000913	208775	208780		0.274740
NC_000913	208780	208785		0.335223
NC_000913	208785	208790		0.495086
NC_000913	208790	208795		0.611550
NC_000913	208795	208800		0.503641
NC_000913	208800	208805		0.366522
NC_000913	208805	208810		0.481629
NC_000913	208810	208815		0.277988
NC_000913	208815	208820		0.226846
NC_000913	208820	208825		0.283094
NC_000913	208825	208830		0.317674
NC_000913	208830	208835		0.313578
NC_000913	208835	208840		0.386075
NC_000913	208840	208845		0.655233
NC_000913	208845	208850		0.740090
NC_000913	208850	208855		0.889111
NC_000913	208855	208860		0.721074
NC_000913	208860	208865		0.615497
NC_000913	208865	208870		0.556285
NC_000913	208870	208875		0.329744
NC_000913	208875	208880		0.165003
NC_000913	208880	208885		0.054600
NC_000913	208885	208890		0.048480
NC_000913	208890	208895		0.033389
NC_000913	208895	208900		0.033617
NC_000913	208900	208905		0.035436
NC_000913	208905	208910		0.046605
NC_000913	208910	208915		0.062380
NC_000913	208915	208920		0.123865
NC_000913	208920	208925		0.143703
NC_000913	208925	208930		0.172999
NC_000913	208930	208935		0.160087
NC_000913	208935	208940		0.075825
NC_000913	208940	208945		0.064278
NC_000913	208945	208950		0.060423
NC_000913	208950	208955		0.050356
NC_000913	208955	208960		0.052826
NC_000913	208960	208965		0.047995
NC_000913	208965	208970		0.008528
NC_000913	208970	208975		0.016655
NC_000913	208975	208980		0.129318
NC_000913	208980	208985		0.141906
NC_000913	208985	208990		0.099538
NC_000913	208990	208995		0.075849
NC_000913	208995	209000		0.101467
NC_000913	209000	209005		0.134560
NC_000913	209005	209010		0.147408
NC_000913	209010	209015		0.139955
NC_000913	209015	209020		0.180592
NC_000913	209020	209025		0.195667
NC_000913	209025	209030		0.198738
NC_000913	209030	209035		0.193535
NC_000913	209035	209040		0.206793
NC_000913	209040	209045		0.233400
NC_000913	209045	209050		0.352914
NC_000913	209050	209055		0.361263
NC_000913	209055	209060		0.337888
NC_000913	209060	209065		0.378612
NC_000913	209065	209070		0.993037
NC_000913	209070	209075		0.944526
NC_000913	209075	209080		0.994697
NC_000913	209080	209085		1.994621
NC_000913	209085	209090		1.725016
NC_000913	209090	209095		2.236693
NC_000913	209095	209100		1.664402
NC_000913	209100	209105		1.636216
NC_000913	209105	209110		0.528806
NC_000913	209110	209115		0.311063
NC_000913	209115	209120		0.316976
NC_000913	209120	209125		0.262415
NC_000913	209125	209130		0.191804
NC_000913	209130	209135		0.174948
NC_000913	209135	209140		0.185513
NC_000913	209140	209145		0.148434
NC_000913	209145	209150		0.152939
NC_000913	209150	209155		0.192291
NC_000913	209155	209160		0.204881
NC_000913	209160	209165		0.290130
NC_000913	209165	209170		0.306929
NC_000913	209170	209175		0.351305
NC_000913	209175	209180		0.257476
NC_000913	209180	209185		0.173410
NC_000913	209185	209190		0.088033
NC_000913	209190	209195		0.114708
NC_000913	209195	209200		0.113450
NC_000913	209200	209205		0.100207
NC_000913	209205	209210		0.154260
NC_000913	209210	209215		0.206538
NC_000913	209215	209220		0.182519
NC_000913	209220	209225		0.098681
NC_000913	209225	209230		0.100804
NC_000913	209230	209235		0.103409
NC_000913	209235	209240		0.075442
NC_000913	209240	209245		0.069854
NC_000913	209245	209250		0.078092
NC_000913	209250	209255		0.124979
NC_000913	209255	209260		0.137726
NC_000913	209260	209265		0.175445
NC_000913	209265	209270		1.044501
NC_000913	209270	209275		1.046286
NC_000913	209275	209280		0.555544
NC_000913	209280	209285		0.265207
NC_000913	209285	209290		0.078255
NC_000913	209290	209295		0.081085
NC_000913	209295	209300		0.035998
NC_000913	209300	209305		0.017817
NC_000913	209305	209310		0.049345
NC_000913	209310	209315		0.058331
NC_000913	209315	209320		0.055539
NC_000913	209320	209325		0.039052
NC_000913	209325	209330		0.051037
NC_000913	209330	209335		0.044748
NC_000913	209335	209340		0.076107
NC_000913	209340	209345		0.082498
NC_000913	209345	209350		0.068370
NC_000913	209350	209355		0.060942
NC_000913	209355	209360		0.075435
NC_000913	209360	209365		0.078885
NC_000913	209365	209370		0.068440
NC_000913	209370	209375		0.106584
NC_000913	209375	209380		0.191418
NC_000913	209380	209385		0.256230
NC_000913	209385	209390		0.242489
NC_000913	209390	209395		0.210534
NC_000913	209395	209400		0.201664
NC_000913	209400	209405		0.225064
NC_000913	209405	209410		0.133951
NC_000913	209410	209415		0.117322
NC_000913	209415	209420		0.324907
NC_000913	209420	209425		0.480225
NC_000913	209425	209430		0.382832
NC_000913	209430	209435		0.399068
NC_000913	209435	209440		0.355896
NC_000913	209440	209445		0.350942
NC_000913	209445	209450		0.377971
NC_000913	209450	209455		0.352886
NC_000913	209455	209460		0.453180
NC_000913	209460	209465		0.617293
NC_000913	209465	209470		0.722588
NC_000913	209470	209475		0.670159
NC_000913	209475	209480		0.592149
NC_000913	209480	209485		0.446506
NC_000913	209485	209490		0.309126
NC_000913	209490	209495		0.249464
NC_000913	209495	209500		0.211879
NC_000913	209500	209505		0.203441
NC_000913	209505	209510		0.200102
NC_000913	209510	209515		0.205376
NC_000913	209515	209520		0.366416
NC_000913	209520	209525		0.349302
NC_000913	209525	209530		0.303718
NC_000913	209530	209535		0.254087
NC_000913	209535	209540		0.355484
NC_000913	209540	209545		0.354020
NC_000913	209545	209550		0.404911
NC_000913	209550	209555		0.403338
NC_000913	209555	209560		0.288177
NC_000913	209560	209565		0.309386
NC_000913	209565	209570		0.561959
NC_000913	209570	209575		0.620039
NC_000913	209575	209580		0.730659
NC_000913	209580	209585		0.971291
NC_000913	209585	209590		1.620951
NC_000913	209590	209595		2.091051
NC_000913	209595	209600		2.029085
NC_000913	209600	209605		1.782852
NC_000913	209605	209610		1.807789
NC_000913	209610	209615		1.592343
NC_000913	209615	209620		1.587088
NC_000913	209620	209625		1.540645
NC_000913	209625	209630		1.649544
NC_000913	209630	209635		2.539600
NC_000913	209635	209640		2.381004
NC_000913	209640	209645		3.103709
NC_000913	209645	209650		2.987288
NC_000913	209650	209655		1.790502
NC_000913	209655	209660		1.506828
NC_000913	209660	209665		1.159154
NC_000913	209665	209670		1.119897
NC_000913	209670	209675		1.151493
NC_000913	209675	209680		1.031738
NC_000913	209680	209685		0.694150
NC_000913	209685	209690		0.513329
NC_000913	209690	209695		0.719062
NC_000913	209695	209700		0.665250
NC_000913	209700	209705		0.777519
NC_000913	209705	209710		0.895025
NC_000913	209710	209715		1.077140
NC_000913	209715	209720		1.211149
NC_000913	209720	209725		1.223049
NC_000913	209725	209730		0.663457
NC_000913	209730	209735		0.477384
NC_000913	209735	209740		0.210887
NC_000913	209740	209745		0.104113
NC_000913	209745	209750		0.100831
NC_000913	209750	209755		0.102957
NC_000913	209755	209760		0.102773
NC_000913	209760	209765		0.087682
NC_000913	209765	209770		0.100235
NC_000913	209770	209775		0.186171
NC_000913	209775	209780		0.395699
NC_000913	209780	209785		0.472702
NC_000913	209785	209790		0.435097
NC_000913	209790	209795		0.648561
NC_000913	209795	209800		0.616808
NC_000913	209800	209805		0.809891
NC_000913	209805	209810		0.958666
NC_000913	209810	209815		1.164214
NC_000913	209815	209820		1.330033
NC_000913	209820	209825		1.202080
NC_000913	209825	209830		1.043863
NC_000913	209830	209835		0.970977
NC_000913	209835	209840		0.560516
NC_000913	209840	209845		0.486381
NC_000913	209845	209850		0.451398
NC_000913	209850	209855		0.254904
NC_000913	209855	209860		0.257611
NC_000913	209860	209865		0.214356
NC_000913	209865	209870		0.222288
NC_000913	209870	209875		0.189310
NC_000913	209875	209880		0.210688
NC_000913	209880	209885		0.280244
NC_000913	209885	209890		0.354091
NC_000913	209890	209895		1.304192
NC_000913	209895	209900		1.090677
NC_000913	209900	209905		1.431101
NC_000913	209905	209910		1.453673
NC_000913	209910	209915		0.903934
NC_000913	209915	209920		0.793911
NC_000913	209920	209925		0.561575
NC_000913	209925	209930		0.245843
NC_000913	209930	209935		0.133147
NC_000913	209935	209940		0.173284
NC_000913	209940	209945		0.128197
NC_000913	209945	209950		0.076349
NC_000913	209950	209955		0.110238
NC_000913	209955	209960		0.129965
NC_000913	209960	209965		0.203641
NC_000913	209965	209970		0.225808
NC_000913	209970	209975		0.333770
NC_000913	209975	209980		0.345053
NC_000913	209980	209985		0.375099
NC_000913	209985	209990		0.325399
NC_000913	209990	209995		1.091247
NC_000913	209995	210000		0.587834
NC_000913	210000	210005		0.616263
NC_000913	210005	210010		0.645743
NC_000913	210010	210015		0.667912
NC_000913	210015	210020		0.763541
NC_000913	210020	210025		2.139686
NC_000913	210025	210030		1.947844
NC_000913	210030	210035		1.830026
NC_000913	210035	210040		1.799640
NC_000913	210040	210045		1.748172
NC_000913	210045	210050		1.475975
NC_000913	210050	210055		0.987135
NC_000913	210055	210060		0.604924
NC_000913	210060	210065		0.333857
NC_000913	210065	210070		0.396413
NC_000913	210070	210075		0.442859
NC_000913	210075	210080		0.466320
NC_000913	210080	210085		0.403239
NC_000913	210085	210090		0.495872
NC_000913	210090	210095		0.299980
NC_000913	210095	210100		0.323056
NC_000913	210100	210105		0.527996
NC_000913	210105	210110		0.500026
NC_000913	210110	210115		0.738848
NC_000913	210115	210120		0.812774
NC_000913	210120	210125		0.871755
NC_000913	210125	210130		0.912732
NC_000913	210130	210135		0.889400
NC_000913	210135	210140		0.357011
NC_000913	210140	210145		0.376499
NC_000913	210145	210150		0.392200
NC_000913	210150	210155		0.836645
NC_000913	210155	210160		0.871362
NC_000913	210160	210165		0.884074
NC_000913	210165	210170		0.870540
NC_000913	210170	210175		0.741543
NC_000913	210175	210180		0.697067
NC_000913	210180	210185		0.468419
NC_000913	210185	210190		0.415956
NC_000913	210190	210195		0.360836
NC_000913	210195	210200		0.408634
NC_000913	210200	210205		0.502656
NC_000913	210205	210210		0.363958
NC_000913	210210	210215		0.201599
NC_000913	210215	210220		0.124560
NC_000913	210220	210225		0.031685
NC_000913	210225	210230		0.019749
NC_000913	210230	210235		0.010824
NC_000913	210235	210240		0.021547
NC_000913	210240	210245		0.026895
NC_000913	210245	210250		0.050780
NC_000913	210250	210255		0.044065
NC_000913	210255	210260		0.049619
NC_000913	210260	210265		0.055720
NC_000913	210265	210270		0.060891
NC_000913	210270	210275		0.064181
NC_000913	210275	210280		0.071991
NC_000913	210280	210285		0.123819
NC_000913	210285	210290		0.120506
NC_000913	210290	210295		0.051014
NC_000913	210295	210300		0.041855
NC_000913	210300	210305		0.036159
NC_000913	210305	210310		0.025617
NC_000913	210310	210315		0.015684
NC_000913	210315	210320		0.014989
NC_000913	210320	210325		0.039418
NC_000913	210325	210330		0.340018
NC_000913	210330	210335		0.528398
NC_000913	210335	210340		0.476499
NC_000913	210340	210345		0.227762
NC_000913	210345	210350		0.167459
NC_000913	210350	210355		0.174107
NC_000913	210355	210360		0.171312
NC_000913	210360	210365		0.164478
NC_000913	210365	210370		0.091400
NC_000913	210370	210375		0.045755
NC_000913	210375	210380		0.049033
NC_000913	210380	210385		0.057985
NC_000913	210385	210390		0.066513
NC_000913	210390	210395		0.083546
NC_000913	210395	210400		0.276399
NC_000913	210400	210405		0.363009
NC_000913	210405	210410		0.614469
NC_000913	210410	210415		0.500115
NC_000913	210415	210420		0.473107
NC_000913	210420	210425		0.560715
NC_000913	210425	210430		0.441449
NC_000913	210430	210435		0.493918
NC_000913	210435	210440		0.357975
NC_000913	210440	210445		0.313987
NC_000913	210445	210450		0.239390
NC_000913	210450	210455		0.240704
NC_000913	210455	210460		0.302563
NC_000913	210460	210465		0.275793
NC_000913	210465	210470		0.313755
NC_000913	210470	210475		0.285936
NC_000913	210475	210480		0.369705
NC_000913	210480	210485		0.240252
NC_000913	210485	210490		0.206711
NC_000913	210490	210495		0.109568
NC_000913	210495	210500		0.045356
NC_000913	210500	210505		0.041539
NC_000913	210505	210510		0.046331
NC_000913	210510	210515		0.043819
NC_000913	210515	210520		0.018445
NC_000913	210520	210525		0.029807
NC_000913	210525	210530		0.050065
NC_000913	210530	210535		0.082527
NC_000913	210535	210540		0.083889
NC_000913	210540	210545		0.073452
NC_000913	210545	210550		0.036394
NC_000913	210550	210555		0.039024
NC_000913	210555	210560		0.040100
NC_000913	210560	210565		0.048272
NC_000913	210565	210570		0.044879
NC_000913	210570	210575		0.056159
NC_000913	210575	210580		0.100426
NC_000913	210580	210585		0.062990
NC_000913	210585	210590		0.093325
NC_000913	210590	210595		0.061755
NC_000913	210595	210600		0.056042
NC_000913	210600	210605		0.089195
NC_000913	210605	210610		0.058327
NC_000913	210610	210615		0.034750
NC_000913	210615	210620		0.035023
NC_000913	210620	210625		0.040280
NC_000913	210625	210630		0.054625
NC_000913	210630	210635		0.045423
NC_000913	210635	210640		0.061231
NC_000913	210640	210645		0.074165
NC_000913	210645	210650		0.128694
NC_000913	210650	210655		0.106861
NC_000913	210655	210660		0.087836
NC_000913	210660	210665		0.086123
NC_000913	210665	210670		0.034968
NC_000913	210670	210675		0.013143
NC_000913	210675	210680		0.014713
NC_000913	210680	210685		0.014392
NC_000913	210685	210690		0.012756
NC_000913	210690	210695		0.025754
NC_000913	210695	210700		0.021958
NC_000913	210700	210705		0.028453
NC_000913	210705	210710		0.056690
NC_000913	210710	210715		0.035040
NC_000913	210715	210720		0.048791
NC_000913	210720	210725		0.027847
NC_000913	210725	210730		0.006042
NC_000913	210730	210735		0.006533
NC_000913	210735	210740		0.005445
NC_000913	210740	210745		0.005722
NC_000913	210745	210750		0.008779
NC_000913	210750	210755		0.010888
NC_000913	210755	210760		0.001841
NC_000913	210760	210765		0.002006
NC_000913	210765	210770		0.003615
NC_000913	210770	210775		0.018277
NC_000913	210775	210780		0.013564
NC_000913	210780	210785		0.022294
NC_000913	210785	210790		0.020898
NC_000913	210790	210795		0.012322
NC_000913	210795	210800		0.055673
NC_000913	210800	210805		0.102396
NC_000913	210805	210810		0.134151
NC_000913	210810	210815		0.222468
NC_000913	210815	210820		0.473032
NC_000913	210820	210825		0.556183
NC_000913	210825	210830		0.405797
NC_000913	210830	210835		0.531185
NC_000913	210835	210840		0.632421
NC_000913	210840	210845		0.658787
NC_000913	210845	210850		0.592731
NC_000913	210850	210855		0.807554
NC_000913	210855	210860		0.774436
NC_000913	210860	210865		0.526854
NC_000913	210865	210870		0.827369
NC_000913	210870	210875		0.707948
NC_000913	210875	210880		0.655559
NC_000913	210880	210885		0.677613
NC_000913	210885	210890		0.775939
NC_000913	210890	210895		0.337407
NC_000913	210895	210900		0.164185
NC_000913	210900	210905		0.118290
NC_000913	210905	210910		0.065159
NC_000913	210910	210915		0.082959
NC_000913	210915	210920		0.078146
NC_000913	210920	210925		0.076970
NC_000913	210925	210930		0.070770
NC_000913	210930	210935		0.091177
NC_000913	210935	210940		0.202593
NC_000913	210940	210945		0.323937
NC_000913	210945	210950		0.467443
NC_000913	210950	210955		0.430835
NC_000913	210955	210960		0.231589
NC_000913	210960	210965		0.215267
NC_000913	210965	210970		0.180845
NC_000913	210970	210975		0.155750
NC_000913	210975	210980		0.138574
NC_000913	210980	210985		0.109225
NC_000913	210985	210990		0.041988
NC_000913	210990	210995		0.052109
NC_000913	210995	211000		0.053942
NC_000913	211000	211005		0.059175
NC_000913	211005	211010		0.054431
NC_000913	211010	211015		0.061368
NC_000913	211015	211020		0.077489
NC_000913	211020	211025		0.074138
NC_000913	211025	211030		0.066650
NC_000913	211030	211035		0.059428
NC_000913	211035	211040		0.137101
NC_000913	211040	211045		0.238540
NC_000913	211045	211050		0.245708
NC_000913	211050	211055		0.294711
NC_000913	211055	211060		0.295080
NC_000913	211060	211065		0.218487
NC_000913	211065	211070		0.211454
NC_000913	211070	211075		0.112642
NC_000913	211075	211080		0.104309
NC_000913	211080	211085		0.099850
NC_000913	211085	211090		0.090780
NC_000913	211090	211095		0.131321
NC_000913	211095	211100		0.128764
NC_000913	211100	211105		0.163666
NC_000913	211105	211110		0.173665
NC_000913	211110	211115		0.237809
NC_000913	211115	211120		0.252727
NC_000913	211120	211125		0.396646
NC_000913	211125	211130		0.373228
NC_000913	211130	211135		0.624794
NC_000913	211135	211140		0.437223
NC_000913	211140	211145		0.477877
NC_000913	211145	211150		0.404506
NC_000913	211150	211155		0.121997
NC_000913	211155	211160		0.061846
NC_000913	211160	211165		0.103430
NC_000913	211165	211170		0.169554
NC_000913	211170	211175		0.150125
NC_000913	211175	211180		0.178655
NC_000913	211180	211185		0.258425
NC_000913	211185	211190		0.697161
NC_000913	211190	211195		0.378367
NC_000913	211195	211200		0.357593
NC_000913	211200	211205		0.343383
NC_000913	211205	211210		0.226557
NC_000913	211210	211215		0.200375
NC_000913	211215	211220		0.199845
NC_000913	211220	211225		0.169265
NC_000913	211225	211230		0.149777
NC_000913	211230	211235		0.151548
NC_000913	211235	211240		0.232786
NC_000913	211240	211245		0.416283
NC_000913	211245	211250		0.446820
NC_000913	211250	211255		0.554369
NC_000913	211255	211260		0.661880
NC_000913	211260	211265		0.675023
NC_000913	211265	211270		0.714089
NC_000913	211270	211275		0.961216
NC_000913	211275	211280		1.256043
NC_000913	211280	211285		1.464607
NC_000913	211285	211290		1.451724
NC_000913	211290	211295		1.967266
NC_000913	211295	211300		1.372578
NC_000913	211300	211305		0.898646
NC_000913	211305	211310		0.985724
NC_000913	211310	211315		0.894970
NC_000913	211315	211320		0.663886
NC_000913	211320	211325		0.379622
NC_000913	211325	211330		0.271373
NC_000913	211330	211335		0.202450
NC_000913	211335	211340		0.155832
NC_000913	211340	211345		0.146440
NC_000913	211345	211350		0.161882
NC_000913	211350	211355		0.274945
NC_000913	211355	211360		0.284073
NC_000913	211360	211365		0.433599
NC_000913	211365	211370		0.453477
NC_000913	211370	211375		0.485740
NC_000913	211375	211380		0.485010
NC_000913	211380	211385		0.527976
NC_000913	211385	211390		0.564768
NC_000913	211390	211395		0.637535
NC_000913	211395	211400		0.779899
NC_000913	211400	211405		0.978828
NC_000913	211405	211410		1.502405
NC_000913	211410	211415		1.749077
NC_000913	211415	211420		2.037775
NC_000913	211420	211425		1.971778
NC_000913	211425	211430		2.823935
NC_000913	211430	211435		2.174469
NC_000913	211435	211440		1.489885
NC_000913	211440	211445		1.521242
NC_000913	211445	211450		1.651589
NC_000913	211450	211455		1.419354
NC_000913	211455	211460		1.227147
NC_000913	211460	211465		1.065823
NC_000913	211465	211470		1.003779
NC_000913	211470	211475		0.743183
NC_000913	211475	211480		0.421894
NC_000913	211480	211485		0.579813
NC_000913	211485	211490		0.642766
NC_000913	211490	211495		0.653189
NC_000913	211495	211500		0.595204
NC_000913	211500	211505		0.469154
NC_000913	211505	211510		0.241331
NC_000913	211510	211515		0.254416
NC_000913	211515	211520		0.135205
NC_000913	211520	211525		0.093862
NC_000913	211525	211530		0.058289
NC_000913	211530	211535		0.141771
NC_000913	211535	211540		0.117232
NC_000913	211540	211545		0.120122
NC_000913	211545	211550		0.157642
NC_000913	211550	211555		0.138002
NC_000913	211555	211560		0.149962
NC_000913	211560	211565		0.226537
NC_000913	211565	211570		0.300528
NC_000913	211570	211575		0.351594
NC_000913	211575	211580		0.290505
NC_000913	211580	211585		0.392837
NC_000913	211585	211590		0.413449
NC_000913	211590	211595		0.486754
NC_000913	211595	211600		0.664351
NC_000913	211600	211605		0.724423
NC_000913	211605	211610		0.871213
NC_000913	211610	211615		0.761277
NC_000913	211615	211620		1.388727
NC_000913	211620	211625		1.354206
NC_000913	211625	211630		0.868459
NC_000913	211630	211635		0.545771
NC_000913	211635	211640		0.306667
NC_000913	211640	211645		0.314933
NC_000913	211645	211650		0.298944
NC_000913	211650	211655		0.267914
NC_000913	211655	211660		0.174492
NC_000913	211660	211665		0.157855
NC_000913	211665	211670		0.121704
NC_000913	211670	211675		0.135128
NC_000913	211675	211680		0.145999
NC_000913	211680	211685		0.102675
NC_000913	211685	211690		0.074059
NC_000913	211690	211695		0.065545
NC_000913	211695	211700		0.054506
NC_000913	211700	211705		0.079917
NC_000913	211705	211710		0.075600
NC_000913	211710	211715		0.066184
NC_000913	211715	211720		0.093395
NC_000913	211720	211725		0.078938
NC_000913	211725	211730		0.073823
NC_000913	211730	211735		0.101236
NC_000913	211735	211740		0.086352
NC_000913	211740	211745		0.099122
NC_000913	211745	211750		0.229733
NC_000913	211750	211755		0.196313
NC_000913	211755	211760		0.302598
NC_000913	211760	211765		0.141506
NC_000913	211765	211770		0.145011
NC_000913	211770	211775		0.184825
NC_000913	211775	211780		0.218862
NC_000913	211780	211785		0.255212
NC_000913	211785	211790		0.246997
NC_000913	211790	211795		0.449874
NC_000913	211795	211800		0.477216
NC_000913	211800	211805		0.785242
NC_000913	211805	211810		0.901053
NC_000913	211810	211815		0.946568
NC_000913	211815	211820		1.182413
NC_000913	211820	211825		1.012309
NC_000913	211825	211830		0.856823
NC_000913	211830	211835		0.944161
NC_000913	211835	211840		1.017462
NC_000913	211840	211845		1.047136
NC_000913	211845	211850		1.004633
NC_000913	211850	211855		0.812801
NC_000913	211855	211860		0.598405
NC_000913	211860	211865		0.422617
NC_000913	211865	211870		0.242650
NC_000913	211870	211875		0.225526
NC_000913	211875	211880		0.283944
NC_000913	211880	211885		0.238416
NC_000913	211885	211890		0.181383
NC_000913	211890	211895		0.122278
NC_000913	211895	211900		0.136459
NC_000913	211900	211905		0.097269
NC_000913	211905	211910		0.061240
NC_000913	211910	211915		0.086778
NC_000913	211915	211920		0.107818
NC_000913	211920	211925		0.116059
NC_000913	211925	211930		0.167675
NC_000913	211930	211935		0.111097
NC_000913	211935	211940		0.093187
NC_000913	211940	211945		0.094274
NC_000913	211945	211950		0.112189
NC_000913	211950	211955		0.117086
NC_000913	211955	211960		0.143157
NC_000913	211960	211965		0.116879
NC_000913	211965	211970		0.126571
NC_000913	211970	211975		0.138829
NC_000913	211975	211980		0.131412
NC_000913	211980	211985		0.180802
NC_000913	211985	211990		0.185031
NC_000913	211990	211995		0.207811
NC_000913	211995	212000		0.228037
NC_000913	212000	212005		0.255244
NC_000913	212005	212010		0.297181
NC_000913	212010	212015		0.269377
NC_000913	212015	212020		0.323703
NC_000913	212020	212025		0.326169
NC_000913	212025	212030		0.669036
NC_000913	212030	212035		0.630870
NC_000913	212035	212040		0.303155
NC_000913	212040	212045		0.102797
NC_000913	212045	212050		0.216756
NC_000913	212050	212055		0.222226
NC_000913	212055	212060		0.148460
NC_000913	212060	212065		0.067035
NC_000913	212065	212070		0.074766
NC_000913	212070	212075		0.083220
NC_000913	212075	212080		0.100550
NC_000913	212080	212085		0.088249
NC_000913	212085	212090		0.099904
NC_000913	212090	212095		0.131904
NC_000913	212095	212100		0.180571
NC_000913	212100	212105		0.223617
NC_000913	212105	212110		0.201349
NC_000913	212110	212115		0.235806
NC_000913	212115	212120		0.213746
NC_000913	212120	212125		0.188962
NC_000913	212125	212130		0.141143
NC_000913	212130	212135		0.100068
NC_000913	212135	212140		0.024965
NC_000913	212140	212145		0.023855
NC_000913	212145	212150		0.023050
NC_000913	212150	212155		0.025552
NC_000913	212155	212160		0.026779
NC_000913	212160	212165		0.034806
NC_000913	212165	212170		0.118196
NC_000913	212170	212175		0.283141
NC_000913	212175	212180		0.474424
NC_000913	212180	212185		0.454316
NC_000913	212185	212190		0.647090
NC_000913	212190	212195		0.731618
NC_000913	212195	212200		1.133464
NC_000913	212200	212205		1.086592
NC_000913	212205	212210		1.105305
NC_000913	212210	212215		1.076206
NC_000913	212215	212220		1.068943
NC_000913	212220	212225		0.950187
NC_000913	212225	212230		0.574799
NC_000913	212230	212235		0.623112
NC_000913	212235	212240		0.670788
NC_000913	212240	212245		0.729501
NC_000913	212245	212250		0.744773
NC_000913	212250	212255		0.801555
NC_000913	212255	212260		1.015052
NC_000913	212260	212265		1.771705
NC_000913	212265	212270		1.698871
NC_000913	212270	212275		1.713592
NC_000913	212275	212280		1.088797
NC_000913	212280	212285		0.874165
NC_000913	212285	212290		0.861330
NC_000913	212290	212295		0.751653
NC_000913	212295	212300		0.751423
NC_000913	212300	212305		0.719737
NC_000913	212305	212310		0.588693
NC_000913	212310	212315		0.501044
NC_000913	212315	212320		0.574090
NC_000913	212320	212325		0.551511
NC_000913	212325	212330		0.580904
NC_000913	212330	212335		0.492183
NC_000913	212335	212340		0.660305
NC_000913	212340	212345		0.703949
NC_000913	212345	212350		0.836727
NC_000913	212350	212355		1.008595
NC_000913	212355	212360		1.147218
NC_000913	212360	212365		0.695440
NC_000913	212365	212370		0.593761
NC_000913	212370	212375		0.582173
NC_000913	212375	212380		0.473185
NC_000913	212380	212385		0.466983
NC_000913	212385	212390		0.486612
NC_000913	212390	212395		0.473511
NC_000913	212395	212400		0.464162
NC_000913	212400	212405		0.627731
NC_000913	212405	212410		0.676260
NC_000913	212410	212415		0.670370
NC_000913	212415	212420		0.622895
NC_000913	212420	212425		0.518006
NC_000913	212425	212430		0.547698
NC_000913	212430	212435		0.585789
NC_000913	212435	212440		0.637441
NC_000913	212440	212445		0.474571
NC_000913	212445	212450		0.447191
NC_000913	212450	212455		0.424137
NC_000913	212455	212460		0.384627
NC_000913	212460	212465		0.422560
NC_000913	212465	212470		0.533033
NC_000913	212470	212475		0.842108
NC_000913	212475	212480		1.019100
NC_000913	212480	212485		1.129884
NC_000913	212485	212490		1.113137
NC_000913	212490	212495		1.403446
NC_000913	212495	212500		1.373515
NC_000913	212500	212505		1.141215
NC_000913	212505	212510		1.090382
NC_000913	212510	212515		1.148068
NC_000913	212515	212520		1.176645
NC_000913	212520	212525		0.754217
NC_000913	212525	212530		0.889968
NC_000913	212530	212535		0.667981
NC_000913	212535	212540		0.500689
NC_000913	212540	212545		0.527924
NC_000913	212545	212550		0.432901
NC_000913	212550	212555		0.397859
NC_000913	212555	212560		0.433112
NC_000913	212560	212565		0.449011
NC_000913	212565	212570		0.463886
NC_000913	212570	212575		0.418791
NC_000913	212575	212580		0.479174
NC_000913	212580	212585		0.559851
NC_000913	212585	212590		0.477257
NC_000913	212590	212595		0.397061
NC_000913	212595	212600		0.352560
NC_000913	212600	212605		0.370183
NC_000913	212605	212610		0.386610
NC_000913	212610	212615		0.413727
NC_000913	212615	212620		0.355076
NC_000913	212620	212625		0.398864
NC_000913	212625	212630		0.369811
NC_000913	212630	212635		0.519989
NC_000913	212635	212640		0.488407
NC_000913	212640	212645		0.519543
NC_000913	212645	212650		0.497635
NC_000913	212650	212655		0.270560
NC_000913	212655	212660		0.248838
NC_000913	212660	212665		0.228027
NC_000913	212665	212670		0.248976
NC_000913	212670	212675		0.247354
NC_000913	212675	212680		0.304804
NC_000913	212680	212685		0.336446
NC_000913	212685	212690		0.442542
NC_000913	212690	212695		0.571657
NC_000913	212695	212700		0.632646
NC_000913	212700	212705		0.642834
NC_000913	212705	212710		0.431524
NC_000913	212710	212715		0.456919
NC_000913	212715	212720		0.391607
NC_000913	212720	212725		0.376391
NC_000913	212725	212730		0.400543
NC_000913	212730	212735		0.445063
NC_000913	212735	212740		0.461492
NC_000913	212740	212745		0.505659
NC_000913	212745	212750		0.426093
NC_000913	212750	212755		0.477613
NC_000913	212755	212760		0.526285
NC_000913	212760	212765		0.546043
NC_000913	212765	212770		0.540828
NC_000913	212770	212775		0.624661
NC_000913	212775	212780		0.458542
NC_000913	212780	212785		0.486124
NC_000913	212785	212790		0.545696
NC_000913	212790	212795		0.495201
NC_000913	212795	212800		0.468322
NC_000913	212800	212805		0.468454
NC_000913	212805	212810		0.457363
NC_000913	212810	212815		0.517705
NC_000913	212815	212820		0.591774
NC_000913	212820	212825		0.721565
NC_000913	212825	212830		0.894482
NC_000913	212830	212835		0.860690
NC_000913	212835	212840		1.063462
NC_000913	212840	212845		0.996338
NC_000913	212845	212850		1.030539
NC_000913	212850	212855		0.938633
NC_000913	212855	212860		0.651244
NC_000913	212860	212865		0.784778
NC_000913	212865	212870		0.757048
NC_000913	212870	212875		0.716991
NC_000913	212875	212880		0.800293
NC_000913	212880	212885		0.690469
NC_000913	212885	212890		0.714009
NC_000913	212890	212895		0.273244
NC_000913	212895	212900		0.203262
NC_000913	212900	212905		0.170864
NC_000913	212905	212910		0.168793
NC_000913	212910	212915		0.180709
NC_000913	212915	212920		0.177886
NC_000913	212920	212925		0.309480
NC_000913	212925	212930		0.575675
NC_000913	212930	212935		0.673497
NC_000913	212935	212940		0.627364
NC_000913	212940	212945		0.543488
NC_000913	212945	212950		0.427838
NC_000913	212950	212955		0.486024
NC_000913	212955	212960		0.450537
NC_000913	212960	212965		0.446413
NC_000913	212965	212970		0.422471
NC_000913	212970	212975		0.393108
NC_000913	212975	212980		0.567856
NC_000913	212980	212985		0.467655
NC_000913	212985	212990		0.452823
NC_000913	212990	212995		0.399495
NC_000913	212995	213000		0.445261
NC_000913	213000	213005		0.427446
NC_000913	213005	213010		0.498361
NC_000913	213010	213015		0.408531
NC_000913	213015	213020		0.278639
NC_000913	213020	213025		0.315945
NC_000913	213025	213030		0.234349
NC_000913	213030	213035		0.185302
NC_000913	213035	213040		0.232436
NC_000913	213040	213045		0.192700
NC_000913	213045	213050		0.197829
NC_000913	213050	213055		0.210981
NC_000913	213055	213060		0.312069
NC_000913	213060	213065		0.314276
NC_000913	213065	213070		0.327555
NC_000913	213070	213075		0.414157
NC_000913	213075	213080		0.275128
NC_000913	213080	213085		0.282063
NC_000913	213085	213090		0.320951
NC_000913	213090	213095		0.309746
NC_000913	213095	213100		0.316938
NC_000913	213100	213105		0.414030
NC_000913	213105	213110		0.379667
NC_000913	213110	213115		0.410398
NC_000913	213115	213120		0.473218
NC_000913	213120	213125		0.524785
NC_000913	213125	213130		0.437344
NC_000913	213130	213135		0.319651
NC_000913	213135	213140		0.343884
NC_000913	213140	213145		0.381108
NC_000913	213145	213150		0.373845
NC_000913	213150	213155		0.392410
NC_000913	213155	213160		0.351754
NC_000913	213160	213165		0.483838
NC_000913	213165	213170		0.454954
NC_000913	213170	213175		0.400790
NC_000913	213175	213180		0.451658
NC_000913	213180	213185		0.491305
NC_000913	213185	213190		0.415456
NC_000913	213190	213195		0.460604
NC_000913	213195	213200		0.339115
NC_000913	213200	213205		0.397126
NC_000913	213205	213210		0.399726
NC_000913	213210	213215		0.282964
NC_000913	213215	213220		0.292047
NC_000913	213220	213225		0.315162
NC_000913	213225	213230		0.174693
NC_000913	213230	213235		0.178198
NC_000913	213235	213240		0.203668
NC_000913	213240	213245		0.252995
NC_000913	213245	213250		0.254062
NC_000913	213250	213255		0.232314
NC_000913	213255	213260		0.169048
NC_000913	213260	213265		0.171276
NC_000913	213265	213270		0.218489
NC_000913	213270	213275		0.255316
NC_000913	213275	213280		0.227966
NC_000913	213280	213285		0.207359
NC_000913	213285	213290		0.203047
NC_000913	213290	213295		0.231841
NC_000913	213295	213300		0.240424
NC_000913	213300	213305		0.207297
NC_000913	213305	213310		0.174784
NC_000913	213310	213315		0.266369
NC_000913	213315	213320		0.336577
NC_000913	213320	213325		0.371804
NC_000913	213325	213330		0.310643
NC_000913	213330	213335		0.339290
NC_000913	213335	213340		0.351842
NC_000913	213340	213345		0.424304
NC_000913	213345	213350		0.380925
NC_000913	213350	213355		0.458237
NC_000913	213355	213360		0.472391
NC_000913	213360	213365		0.440341
NC_000913	213365	213370		0.346611
NC_000913	213370	213375		0.305473
NC_000913	213375	213380		0.180790
NC_000913	213380	213385		0.183472
NC_000913	213385	213390		0.174322
NC_000913	213390	213395		0.191617
NC_000913	213395	213400		0.215598
NC_000913	213400	213405		0.259569
NC_000913	213405	213410		0.322006
NC_000913	213410	213415		0.328616
NC_000913	213415	213420		0.399734
NC_000913	213420	213425		0.346374
NC_000913	213425	213430		0.362439
NC_000913	213430	213435		0.488928
NC_000913	213435	213440		0.491154
NC_000913	213440	213445		0.489762
NC_000913	213445	213450		0.560639
NC_000913	213450	213455		0.503104
NC_000913	213455	213460		0.402759
NC_000913	213460	213465		0.307983
NC_000913	213465	213470		0.400361
NC_000913	213470	213475		0.427289
NC_000913	213475	213480		0.414679
NC_000913	213480	213485		0.337190
NC_000913	213485	213490		0.373612
NC_000913	213490	213495		0.402689
NC_000913	213495	213500		0.393764
NC_000913	213500	213505		0.322976
NC_000913	213505	213510		0.231258
NC_000913	213510	213515		0.235516
NC_000913	213515	213520		0.316151
NC_000913	213520	213525		0.324616
NC_000913	213525	213530		0.298166
NC_000913	213530	213535		0.312434
NC_000913	213535	213540		0.318029
NC_000913	213540	213545		0.306090
NC_000913	213545	213550		0.201400
NC_000913	213550	213555		0.187150
NC_000913	213555	213560		0.191892
NC_000913	213560	213565		0.191392
NC_000913	213565	213570		0.145652
NC_000913	213570	213575		0.133901
NC_000913	213575	213580		0.114525
NC_000913	213580	213585		0.070094
NC_000913	213585	213590		0.067762
NC_000913	213590	213595		0.078450
NC_000913	213595	213600		0.088422
NC_000913	213600	213605		0.085240
NC_000913	213605	213610		0.049527
NC_000913	213610	213615		0.056340
NC_000913	213615	213620		0.055149
NC_000913	213620	213625		0.037285
NC_000913	213625	213630		0.067492
NC_000913	213630	213635		0.079735
NC_000913	213635	213640		0.120189
NC_000913	213640	213645		0.091421
NC_000913	213645	213650		0.079710
NC_000913	213650	213655		0.051658
NC_000913	213655	213660		0.020488
NC_000913	213660	213665		0.016145
NC_000913	213665	213670		0.019394
NC_000913	213670	213675		0.027647
NC_000913	213675	213680		0.170409
NC_000913	213680	213685		0.109556
NC_000913	213685	213690		0.123085
NC_000913	213690	213695		0.099553
NC_000913	213695	213700		0.085502
NC_000913	213700	213705		0.081682
NC_000913	213705	213710		0.088201
NC_000913	213710	213715		0.078001
NC_000913	213715	213720		0.073231
NC_000913	213720	213725		0.049702
NC_000913	213725	213730		0.065462
NC_000913	213730	213735		0.055997
NC_000913	213735	213740		0.053512
NC_000913	213740	213745		0.132395
NC_000913	213745	213750		0.117544
NC_000913	213750	213755		0.100210
NC_000913	213755	213760		0.085766
NC_000913	213760	213765		0.095986
NC_000913	213765	213770		0.099476
NC_000913	213770	213775		0.076844
NC_000913	213775	213780		0.088907
NC_000913	213780	213785		0.097503
NC_000913	213785	213790		0.060285
NC_000913	213790	213795		0.066313
NC_000913	213795	213800		0.054048
NC_000913	213800	213805		0.039697
NC_000913	213805	213810		0.040136
NC_000913	213810	213815		0.037728
NC_000913	213815	213820		0.035689
NC_000913	213820	213825		0.020724
NC_000913	213825	213830		0.021050
NC_000913	213830	213835		0.020062
NC_000913	213835	213840		0.027716
NC_000913	213840	213845		0.021901
NC_000913	213845	213850		0.034605
NC_000913	213850	213855		0.037803
NC_000913	213855	213860		0.050138
NC_000913	213860	213865		0.088661
NC_000913	213865	213870		0.115762
NC_000913	213870	213875		0.135994
NC_000913	213875	213880		0.131735
NC_000913	213880	213885		0.112530
NC_000913	213885	213890		0.155201
NC_000913	213890	213895		0.225087
NC_000913	213895	213900		0.862378
NC_000913	213900	213905		1.212905
NC_000913	213905	213910		1.575003
NC_000913	213910	213915		1.277934
NC_000913	213915	213920		1.342257
NC_000913	213920	213925		0.726630
NC_000913	213925	213930		0.554704
NC_000913	213930	213935		0.927857
NC_000913	213935	213940		0.632436
NC_000913	213940	213945		0.732576
NC_000913	213945	213950		0.705475
NC_000913	213950	213955		0.784335
NC_000913	213955	213960		0.750126
NC_000913	213960	213965		0.780997
NC_000913	213965	213970		0.769396
NC_000913	213970	213975		0.510205
NC_000913	213975	213980		0.480648
NC_000913	213980	213985		0.501514
NC_000913	213985	213990		0.432640
NC_000913	213990	213995		0.344835
NC_000913	213995	214000		0.358974
NC_000913	214000	214005		0.345055
NC_000913	214005	214010		0.341279
NC_000913	214010	214015		0.420942
NC_000913	214015	214020		0.434963
NC_000913	214020	214025		0.499955
NC_000913	214025	214030		0.675401
NC_000913	214030	214035		0.592277
NC_000913	214035	214040		0.660008
NC_000913	214040	214045		0.613836
NC_000913	214045	214050		0.639918
NC_000913	214050	214055		0.623084
NC_000913	214055	214060		0.670272
NC_000913	214060	214065		0.505898
NC_000913	214065	214070		0.327662
NC_000913	214070	214075		0.230740
NC_000913	214075	214080		0.217071
NC_000913	214080	214085		0.177043
NC_000913	214085	214090		0.169657
NC_000913	214090	214095		0.131488
NC_000913	214095	214100		0.105233
NC_000913	214100	214105		0.072073
NC_000913	214105	214110		0.005159
NC_000913	214110	214115		0.003334
NC_000913	214115	214120		0.001942
NC_000913	214120	214125		0.001750
NC_000913	214125	214130		0.002530
NC_000913	214130	214135		0.004829
NC_000913	214135	214140		0.006172
NC_000913	214140	214145		0.012210
NC_000913	214145	214150		0.013988
NC_000913	214150	214155		0.012371
NC_000913	214155	214160		0.024014
NC_000913	214160	214165		0.034935
NC_000913	214165	214170		0.061880
NC_000913	214170	214175		0.100232
NC_000913	214175	214180		0.131722
NC_000913	214180	214185		0.165582
NC_000913	214185	214190		0.188661
NC_000913	214190	214195		0.199254
NC_000913	214195	214200		0.229140
NC_000913	214200	214205		0.228101
NC_000913	214205	214210		0.266625
NC_000913	214210	214215		0.311228
NC_000913	214215	214220		0.418677
NC_000913	214220	214225		0.339452
NC_000913	214225	214230		0.468632
NC_000913	214230	214235		0.429493
NC_000913	214235	214240		0.344448
NC_000913	214240	214245		0.319927
NC_000913	214245	214250		0.294594
NC_000913	214250	214255		0.260986
NC_000913	214255	214260		0.231514
NC_000913	214260	214265		0.197693
NC_000913	214265	214270		0.191923
NC_000913	214270	214275		0.202225
NC_000913	214275	214280		0.253885
NC_000913	214280	214285		0.274615
NC_000913	214285	214290		0.294545
NC_000913	214290	214295		0.113880
NC_000913	214295	214300		0.069988
NC_000913	214300	214305		0.014554
NC_000913	214305	214310		0.012665
NC_000913	214310	214315		0.014703
NC_000913	214315	214320		0.011490
NC_000913	214320	214325		0.013039
NC_000913	214325	214330		0.014002
NC_000913	214330	214335		0.038690
NC_000913	214335	214340		0.095294
NC_000913	214340	214345		0.154027
NC_000913	214345	214350		0.186454
NC_000913	214350	214355		0.244883
NC_000913	214355	214360		0.323827
NC_000913	214360	214365		0.536209
NC_000913	214365	214370		0.432673
NC_000913	214370	214375		0.357753
NC_000913	214375	214380		0.368149
NC_000913	214380	214385		0.349288
NC_000913	214385	214390		0.421570
NC_000913	214390	214395		0.427418
NC_000913	214395	214400		0.374533
NC_000913	214400	214405		0.352503
NC_000913	214405	214410		0.321048
NC_000913	214410	214415		0.202162
NC_000913	214415	214420		0.142460
NC_000913	214420	214425		0.149041
NC_000913	214425	214430		0.156833
NC_000913	214430	214435		0.162077
NC_000913	214435	214440		0.181749
NC_000913	214440	214445		0.157712
NC_000913	214445	214450		0.117525
NC_000913	214450	214455		0.328123
NC_000913	214455	214460		0.399534
NC_000913	214460	214465		0.452045
NC_000913	214465	214470		0.602635
NC_000913	214470	214475		0.648321
NC_000913	214475	214480		0.647070
NC_000913	214480	214485		0.606013
NC_000913	214485	214490		0.478740
NC_000913	214490	214495		0.527310
NC_000913	214495	214500		0.570544
NC_000913	214500	214505		0.517546
NC_000913	214505	214510		0.544629
NC_000913	214510	214515		0.383217
NC_000913	214515	214520		0.455555
NC_000913	214520	214525		0.623047
NC_000913	214525	214530		0.831323
NC_000913	214530	214535		0.689634
NC_000913	214535	214540		0.438135
NC_000913	214540	214545		0.342283
NC_000913	214545	214550		0.337031
NC_000913	214550	214555		0.296375
NC_000913	214555	214560		0.372116
NC_000913	214560	214565		0.420751
NC_000913	214565	214570		0.932533
NC_000913	214570	214575		0.473501
NC_000913	214575	214580		0.485833
NC_000913	214580	214585		0.507329
NC_000913	214585	214590		0.488674
NC_000913	214590	214595		0.483082
NC_000913	214595	214600		0.424445
NC_000913	214600	214605		0.347180
NC_000913	214605	214610		0.189186
NC_000913	214610	214615		0.057935
NC_000913	214615	214620		0.058996
NC_000913	214620	214625		0.055305
NC_000913	214625	214630		0.059376
NC_000913	214630	214635		0.051473
NC_000913	214635	214640		0.062032
NC_000913	214640	214645		0.065369
NC_000913	214645	214650		0.067820
NC_000913	214650	214655		0.074496
NC_000913	214655	214660		0.068106
NC_000913	214660	214665		0.081681
NC_000913	214665	214670		0.101124
NC_000913	214670	214675		0.110833
NC_000913	214675	214680		0.119850
NC_000913	214680	214685		0.166475
NC_000913	214685	214690		0.194165
NC_000913	214690	214695		0.129036
NC_000913	214695	214700		0.160310
NC_000913	214700	214705		0.303651
NC_000913	214705	214710		0.420435
NC_000913	214710	214715		0.395659
NC_000913	214715	214720		0.345989
NC_000913	214720	214725		0.297451
NC_000913	214725	214730		0.298469
NC_000913	214730	214735		0.283224
NC_000913	214735	214740		0.308518
NC_000913	214740	214745		0.325942
NC_000913	214745	214750		0.317776
NC_000913	214750	214755		0.334937
NC_000913	214755	214760		0.354380
NC_000913	214760	214765		0.360111
NC_000913	214765	214770		0.359932
NC_000913	214770	214775		0.297276
NC_000913	214775	214780		0.341978
NC_000913	214780	214785		0.150992
NC_000913	214785	214790		0.109832
NC_000913	214790	214795		0.249775
NC_000913	214795	214800		0.254470
NC_000913	214800	214805		0.216080
NC_000913	214805	214810		0.259123
NC_000913	214810	214815		0.272458
NC_000913	214815	214820		0.226513
NC_000913	214820	214825		0.211169
NC_000913	214825	214830		0.080896
NC_000913	214830	214835		0.156764
NC_000913	214835	214840		0.587856
NC_000913	214840	214845		1.025433
NC_000913	214845	214850		0.651325
NC_000913	214850	214855		0.788541
NC_000913	214855	214860		0.498493
NC_000913	214860	214865		0.368450
NC_000913	214865	214870		0.572066
NC_000913	214870	214875		0.525098
NC_000913	214875	214880		0.440256
NC_000913	214880	214885		0.417062
NC_000913	214885	214890		0.154130
NC_000913	214890	214895		0.110700
NC_000913	214895	214900		0.067681
NC_000913	214900	214905		0.049596
NC_000913	214905	214910		0.050906
NC_000913	214910	214915		0.053693
NC_000913	214915	214920		0.042926
NC_000913	214920	214925		0.151878
NC_000913	214925	214930		2.477834
NC_000913	214930	214935		2.967645
NC_000913	214935	214940		2.490147
NC_000913	214940	214945		1.915053
NC_000913	214945	214950		1.528293
NC_000913	214950	214955		1.376349
NC_000913	214955	214960		0.905740
NC_000913	214960	214965		0.720949
NC_000913	214965	214970		0.575455
NC_000913	214970	214975		0.538552
NC_000913	214975	214980		0.551061
NC_000913	214980	214985		0.532190
NC_000913	214985	214990		0.527433
NC_000913	214990	214995		0.860130
NC_000913	214995	215000		0.879069
NC_000913	215000	215005		0.820140
NC_000913	215005	215010		0.829595
NC_000913	215010	215015		0.838495
NC_000913	215015	215020		0.829494
NC_000913	215020	215025		1.352971
NC_000913	215025	215030		1.158849
NC_000913	215030	215035		1.002929
NC_000913	215035	215040		0.903060
NC_000913	215040	215045		0.764344
NC_000913	215045	215050		0.303272
NC_000913	215050	215055		0.314254
NC_000913	215055	215060		0.385429
NC_000913	215060	215065		0.467663
NC_000913	215065	215070		0.300099
NC_000913	215070	215075		0.369918
NC_000913	215075	215080		0.215404
NC_000913	215080	215085		0.138147
NC_000913	215085	215090		0.070039
NC_000913	215090	215095		0.054047
NC_000913	215095	215100		0.047735
NC_000913	215100	215105		0.051436
NC_000913	215105	215110		0.056863
NC_000913	215110	215115		0.088248
NC_000913	215115	215120		0.233851
NC_000913	215120	215125		0.553662
NC_000913	215125	215130		0.293212
NC_000913	215130	215135		0.287460
NC_000913	215135	215140		0.269008
NC_000913	215140	215145		0.242573
NC_000913	215145	215150		0.250710
NC_000913	215150	215155		0.255842
NC_000913	215155	215160		0.254860
NC_000913	215160	215165		0.250343
NC_000913	215165	215170		0.269377
NC_000913	215170	215175		0.439575
NC_000913	215175	215180		0.626706
NC_000913	215180	215185		0.638952
NC_000913	215185	215190		0.701336
NC_000913	215190	215195		0.726904
NC_000913	215195	215200		0.699430
NC_000913	215200	215205		0.692319
NC_000913	215205	215210		0.649576
NC_000913	215210	215215		0.697675
NC_000913	215215	215220		0.524185
NC_000913	215220	215225		0.451965
NC_000913	215225	215230		0.439132
NC_000913	215230	215235		0.442751
NC_000913	215235	215240		0.415258
NC_000913	215240	215245		0.482853
NC_000913	215245	215250		0.472925
NC_000913	215250	215255		1.121546
NC_000913	215255	215260		1.501276
NC_000913	215260	215265		1.464799
NC_000913	215265	215270		1.590817
NC_000913	215270	215275		0.997870
NC_000913	215275	215280		0.758226
NC_000913	215280	215285		0.592776
NC_000913	215285	215290		0.319334
NC_000913	215290	215295		0.430420
NC_000913	215295	215300		0.522463
NC_000913	215300	215305		0.598740
NC_000913	215305	215310		0.645221
NC_000913	215310	215315		0.599384
NC_000913	215315	215320		0.832472
NC_000913	215320	215325		0.940775
NC_000913	215325	215330		0.908677
NC_000913	215330	215335		1.196328
NC_000913	215335	215340		0.813352
NC_000913	215340	215345		0.731815
NC_000913	215345	215350		0.748644
NC_000913	215350	215355		0.420218
NC_000913	215355	215360		0.566213
NC_000913	215360	215365		0.528593
NC_000913	215365	215370		0.479828
NC_000913	215370	215375		0.445693
NC_000913	215375	215380		0.429926
NC_000913	215380	215385		0.490620
NC_000913	215385	215390		0.761240
NC_000913	215390	215395		0.628951
NC_000913	215395	215400		0.336666
NC_000913	215400	215405		0.353318
NC_000913	215405	215410		0.347486
NC_000913	215410	215415		0.313312
NC_000913	215415	215420		0.298344
NC_000913	215420	215425		0.350566
NC_000913	215425	215430		0.383459
NC_000913	215430	215435		0.283742
NC_000913	215435	215440		0.381631
NC_000913	215440	215445		0.217288
NC_000913	215445	215450		0.177429
NC_000913	215450	215455		0.133396
NC_000913	215455	215460		0.137596
NC_000913	215460	215465		0.153609
NC_000913	215465	215470		0.203660
NC_000913	215470	215475		0.213007
NC_000913	215475	215480		0.330946
NC_000913	215480	215485		0.546415
NC_000913	215485	215490		0.305409
NC_000913	215490	215495		0.278402
NC_000913	215495	215500		0.206953
NC_000913	215500	215505		0.182089
NC_000913	215505	215510		0.146403
NC_000913	215510	215515		0.088681
NC_000913	215515	215520		0.068544
NC_000913	215520	215525		0.036515
NC_000913	215525	215530		0.042330
NC_000913	215530	215535		0.017352
NC_000913	215535	215540		0.011283
NC_000913	215540	215545		0.013523
NC_000913	215545	215550		0.010940
NC_000913	215550	215555		0.013168
NC_000913	215555	215560		0.010780
NC_000913	215560	215565		0.009521
NC_000913	215565	215570		0.013077
NC_000913	215570	215575		0.030316
NC_000913	215575	215580		0.020972
NC_000913	215580	215585		0.017388
NC_000913	215585	215590		0.015661
NC_000913	215590	215595		0.015496
NC_000913	215595	215600		0.016767
NC_000913	215600	215605		0.015537
NC_000913	215605	215610		0.021262
NC_000913	215610	215615		0.023375
NC_000913	215615	215620		0.025880
NC_000913	215620	215625		0.081839
NC_000913	215625	215630		0.173268
NC_000913	215630	215635		0.149815
NC_000913	215635	215640		0.189494
NC_000913	215640	215645		0.180773
NC_000913	215645	215650		0.331160
NC_000913	215650	215655		0.275397
NC_000913	215655	215660		0.328499
NC_000913	215660	215665		0.443132
NC_000913	215665	215670		0.516348
NC_000913	215670	215675		0.730557
NC_000913	215675	215680		0.894370
NC_000913	215680	215685		0.732962
NC_000913	215685	215690		0.616309
NC_000913	215690	215695		0.476616
NC_000913	215695	215700		0.335130
NC_000913	215700	215705		0.213433
NC_000913	215705	215710		0.149095
NC_000913	215710	215715		0.169205
NC_000913	215715	215720		0.156452
NC_000913	215720	215725		0.150146
NC_000913	215725	215730		0.130010
NC_000913	215730	215735		0.330727
NC_000913	215735	215740		0.106713
NC_000913	215740	215745		0.113117
NC_000913	215745	215750		0.075780
NC_000913	215750	215755		0.063596
NC_000913	215755	215760		0.043150
NC_000913	215760	215765		0.017268
NC_000913	215765	215770		0.016149
NC_000913	215770	215775		0.024161
NC_000913	215775	215780		0.053744
NC_000913	215780	215785		0.120788
NC_000913	215785	215790		0.129849
NC_000913	215790	215795		0.296611
NC_000913	215795	215800		0.305055
NC_000913	215800	215805		0.252826
NC_000913	215805	215810		0.242731
NC_000913	215810	215815		0.255452
NC_000913	215815	215820		0.256106
NC_000913	215820	215825		0.248523
NC_000913	215825	215830		0.249408
NC_000913	215830	215835		0.293544
NC_000913	215835	215840		0.353093
NC_000913	215840	215845		0.481447
NC_000913	215845	215850		0.508439
NC_000913	215850	215855		0.596999
NC_000913	215855	215860		0.725437
NC_000913	215860	215865		0.701446
NC_000913	215865	215870		0.784729
NC_000913	215870	215875		0.802162
NC_000913	215875	215880		0.896679
NC_000913	215880	215885		0.772806
NC_000913	215885	215890		0.873142
NC_000913	215890	215895		0.904789
NC_000913	215895	215900		0.581501
NC_000913	215900	215905		0.438470
NC_000913	215905	215910		0.377920
NC_000913	215910	215915		0.265074
NC_000913	215915	215920		0.204460
NC_000913	215920	215925		0.292312
NC_000913	215925	215930		0.306472
NC_000913	215930	215935		0.314531
NC_000913	215935	215940		0.317718
NC_000913	215940	215945		0.338076
NC_000913	215945	215950		0.346922
NC_000913	215950	215955		0.389594
NC_000913	215955	215960		0.446429
NC_000913	215960	215965		0.492030
NC_000913	215965	215970		0.486080
NC_000913	215970	215975		0.552465
NC_000913	215975	215980		0.839601
NC_000913	215980	215985		1.061336
NC_000913	215985	215990		1.300428
NC_000913	215990	215995		1.749352
NC_000913	215995	216000		3.118014
NC_000913	216000	216005		4.320535
NC_000913	216005	216010		5.695413
NC_000913	216010	216015		6.292127
NC_000913	216015	216020		7.203525
NC_000913	216020	216025		8.077075
NC_000913	216025	216030		8.517376
NC_000913	216030	216035		8.011271
NC_000913	216035	216040		7.766344
NC_000913	216040	216045		7.838783
NC_000913	216045	216050		7.425394
NC_000913	216050	216055		7.332951
NC_000913	216055	216060		7.061455
NC_000913	216060	216065		7.141012
NC_000913	216065	216070		6.092288
NC_000913	216070	216075		5.639852
NC_000913	216075	216080		5.201851
NC_000913	216080	216085		4.672915
NC_000913	216085	216090		4.085946
NC_000913	216090	216095		3.530259
NC_000913	216095	216100		2.735969
NC_000913	216100	216105		2.805689
NC_000913	216105	216110		2.531427
NC_000913	216110	216115		2.434518
NC_000913	216115	216120		2.449922
NC_000913	216120	216125		2.219584
NC_000913	216125	216130		2.278379
NC_000913	216130	216135		1.903063
NC_000913	216135	216140		1.770989
NC_000913	216140	216145		1.910963
NC_000913	216145	216150		1.905761
NC_000913	216150	216155		1.450222
NC_000913	216155	216160		1.228625
NC_000913	216160	216165		1.140924
NC_000913	216165	216170		1.533535
NC_000913	216170	216175		1.302688
NC_000913	216175	216180		1.102493
NC_000913	216180	216185		0.111292
NC_000913	216185	216190		0.101530
NC_000913	216190	216195		0.067339
NC_000913	216195	216200		0.089780
NC_000913	216200	216205		0.125430
NC_000913	216205	216210		0.156033
NC_000913	216210	216215		0.174320
NC_000913	216215	216220		0.631787
NC_000913	216220	216225		0.910621
NC_000913	216225	216230		0.811220
NC_000913	216230	216235		0.909919
NC_000913	216235	216240		0.770159
NC_000913	216240	216245		0.669823
NC_000913	216245	216250		0.423678
NC_000913	216250	216255		0.395115
NC_000913	216255	216260		0.446632
NC_000913	216260	216265		0.426226
NC_000913	216265	216270		0.339204
NC_000913	216270	216275		0.191355
NC_000913	216275	216280		0.151677
NC_000913	216280	216285		0.108435
NC_000913	216285	216290		0.150499
NC_000913	216290	216295		0.100953
NC_000913	216295	216300		0.135096
NC_000913	216300	216305		0.153146
NC_000913	216305	216310		0.149569
NC_000913	216310	216315		0.144603
NC_000913	216315	216320		0.131994
NC_000913	216320	216325		0.125924
NC_000913	216325	216330		0.126069
NC_000913	216330	216335		0.123729
NC_000913	216335	216340		0.136872
NC_000913	216340	216345		0.161906
NC_000913	216345	216350		0.239421
NC_000913	216350	216355		0.233829
NC_000913	216355	216360		0.285727
NC_000913	216360	216365		0.450721
NC_000913	216365	216370		0.612569
NC_000913	216370	216375		0.380740
NC_000913	216375	216380		0.406823
NC_000913	216380	216385		0.323225
NC_000913	216385	216390		0.328644
NC_000913	216390	216395		0.302630
NC_000913	216395	216400		0.326578
NC_000913	216400	216405		0.364828
NC_000913	216405	216410		0.536054
NC_000913	216410	216415		0.553829
NC_000913	216415	216420		0.625327
NC_000913	216420	216425		0.774798
NC_000913	216425	216430		0.891424
NC_000913	216430	216435		0.840551
NC_000913	216435	216440		0.656228
NC_000913	216440	216445		0.675185
NC_000913	216445	216450		0.622522
NC_000913	216450	216455		0.649522
NC_000913	216455	216460		0.512006
NC_000913	216460	216465		0.550297
NC_000913	216465	216470		0.583922
NC_000913	216470	216475		0.510372
NC_000913	216475	216480		0.631000
NC_000913	216480	216485		0.548261
NC_000913	216485	216490		0.449625
NC_000913	216490	216495		0.662896
NC_000913	216495	216500		0.730758
NC_000913	216500	216505		0.699913
NC_000913	216505	216510		0.752010
NC_000913	216510	216515		0.709701
NC_000913	216515	216520		0.512564
NC_000913	216520	216525		0.422713
NC_000913	216525	216530		0.510718
NC_000913	216530	216535		0.427398
NC_000913	216535	216540		0.549230
NC_000913	216540	216545		0.620644
NC_000913	216545	216550		1.412113
NC_000913	216550	216555		1.194404
NC_000913	216555	216560		1.035431
NC_000913	216560	216565		1.265590
NC_000913	216565	216570		0.845689
NC_000913	216570	216575		0.790366
NC_000913	216575	216580		0.793715
NC_000913	216580	216585		0.809796
NC_000913	216585	216590		0.574819
NC_000913	216590	216595		0.548309
NC_000913	216595	216600		0.553761
NC_000913	216600	216605		0.600732
NC_000913	216605	216610		0.565601
NC_000913	216610	216615		0.565787
NC_000913	216615	216620		0.541777
NC_000913	216620	216625		0.579855
NC_000913	216625	216630		0.587401
NC_000913	216630	216635		0.648920
NC_000913	216635	216640		0.563578
NC_000913	216640	216645		0.596164
NC_000913	216645	216650		0.297651
NC_000913	216650	216655		0.202923
NC_000913	216655	216660		0.142956
NC_000913	216660	216665		0.103979
NC_000913	216665	216670		0.088615
NC_000913	216670	216675		0.119291
NC_000913	216675	216680		0.128866
NC_000913	216680	216685		0.128986
NC_000913	216685	216690		0.144090
NC_000913	216690	216695		0.162233
NC_000913	216695	216700		0.119983
NC_000913	216700	216705		0.119577
NC_000913	216705	216710		0.144771
NC_000913	216710	216715		0.274090
NC_000913	216715	216720		0.355725
NC_000913	216720	216725		0.389239
NC_000913	216725	216730		0.581263
NC_000913	216730	216735		0.701195
NC_000913	216735	216740		0.882766
NC_000913	216740	216745		0.820146
NC_000913	216745	216750		1.189624
NC_000913	216750	216755		0.950067
NC_000913	216755	216760		0.910694
NC_000913	216760	216765		0.763104
NC_000913	216765	216770		0.501397
NC_000913	216770	216775		0.336742
NC_000913	216775	216780		0.311192
NC_000913	216780	216785		0.265035
NC_000913	216785	216790		0.228779
NC_000913	216790	216795		0.266106
NC_000913	216795	216800		0.147898
NC_000913	216800	216805		0.174736
NC_000913	216805	216810		0.178420
NC_000913	216810	216815		0.220469
NC_000913	216815	216820		0.221614
NC_000913	216820	216825		0.234918
NC_000913	216825	216830		0.374784
NC_000913	216830	216835		0.313475
NC_000913	216835	216840		0.317547
NC_000913	216840	216845		0.382011
NC_000913	216845	216850		0.410783
NC_000913	216850	216855		0.344351
NC_000913	216855	216860		0.355408
NC_000913	216860	216865		0.287479
NC_000913	216865	216870		0.288811
NC_000913	216870	216875		0.307784
NC_000913	216875	216880		0.382739
NC_000913	216880	216885		0.383224
NC_000913	216885	216890		0.363359
NC_000913	216890	216895		0.399902
NC_000913	216895	216900		0.292705
NC_000913	216900	216905		0.273824
NC_000913	216905	216910		0.246717
NC_000913	216910	216915		0.281161
NC_000913	216915	216920		0.180533
NC_000913	216920	216925		0.123266
NC_000913	216925	216930		0.111294
NC_000913	216930	216935		0.026208
NC_000913	216935	216940		0.003503
NC_000913	216940	216945		0.003654
NC_000913	216945	216950		0.002252
NC_000913	216950	216955		0.001935
NC_000913	216955	216960		0.001478
NC_000913	216960	216965		0.001431
NC_000913	216965	216970		0.001839
NC_000913	216970	216975		0.001980
NC_000913	216975	216980		0.003957
NC_000913	216980	216985		0.003928
NC_000913	216985	216990		0.004232
NC_000913	216990	216995		0.003610
NC_000913	216995	217000		0.003795
NC_000913	217000	217005		0.004837
NC_000913	217005	217010		0.006211
NC_000913	217010	217015		0.068878
NC_000913	217015	217020		0.098390
NC_000913	217020	217025		0.070799
NC_000913	217025	217030		0.067904
NC_000913	217030	217035		0.061797
NC_000913	217035	217040		0.068756
NC_000913	217040	217045		0.050705
NC_000913	217045	217050		0.052505
NC_000913	217050	217055		0.048179
NC_000913	217055	217060		0.038174
NC_000913	217060	217065		0.034711
NC_000913	217065	217070		0.015035
NC_000913	217070	217075		0.026139
NC_000913	217075	217080		0.030893
NC_000913	217080	217085		0.030411
NC_000913	217085	217090		0.030652
NC_000913	217090	217095		0.037987
NC_000913	217095	217100		0.033946
NC_000913	217100	217105		0.022523
NC_000913	217105	217110		0.019229
NC_000913	217110	217115		0.015083
NC_000913	217115	217120		0.020480
NC_000913	217120	217125		0.021126
NC_000913	217125	217130		0.019915
NC_000913	217130	217135		0.013062
NC_000913	217135	217140		0.015590
NC_000913	217140	217145		0.011237
NC_000913	217145	217150		0.017051
NC_000913	217150	217155		0.030306
NC_000913	217155	217160		0.037285
NC_000913	217160	217165		0.064958
NC_000913	217165	217170		0.073447
NC_000913	217170	217175		0.073629
NC_000913	217175	217180		0.065226
NC_000913	217180	217185		0.103842
NC_000913	217185	217190		0.150134
NC_000913	217190	217195		0.201829
NC_000913	217195	217200		0.310829
NC_000913	217200	217205		0.488546
NC_000913	217205	217210		0.749185
NC_000913	217210	217215		0.768996
NC_000913	217215	217220		0.150226
NC_000913	217220	217225		0.115800
NC_000913	217225	217230		0.129490
NC_000913	217230	217235		0.114609
NC_000913	217235	217240		0.120321
NC_000913	217240	217245		0.112485
NC_000913	217245	217250		0.159207
NC_000913	217250	217255		0.199820
NC_000913	217255	217260		0.283148
NC_000913	217260	217265		0.402457
NC_000913	217265	217270		0.542922
NC_000913	217270	217275		0.592787
NC_000913	217275	217280		0.558396
NC_000913	217280	217285		0.567293
NC_000913	217285	217290		0.620529
NC_000913	217290	217295		0.495295
NC_000913	217295	217300		0.492390
NC_000913	217300	217305		0.560840
NC_000913	217305	217310		0.534870
NC_000913	217310	217315		0.679768
NC_000913	217315	217320		0.645531
NC_000913	217320	217325		0.555731
NC_000913	217325	217330		0.585886
NC_000913	217330	217335		0.862397
NC_000913	217335	217340		0.281005
NC_000913	217340	217345		0.351201
NC_000913	217345	217350		0.320104
NC_000913	217350	217355		0.318190
NC_000913	217355	217360		0.335507
NC_000913	217360	217365		0.339097
NC_000913	217365	217370		0.531069
NC_000913	217370	217375		0.446444
NC_000913	217375	217380		0.533064
NC_000913	217380	217385		0.596438
NC_000913	217385	217390		0.490059
NC_000913	217390	217395		0.422487
NC_000913	217395	217400		0.454995
NC_000913	217400	217405		0.328691
NC_000913	217405	217410		0.216792
NC_000913	217410	217415		0.124773
NC_000913	217415	217420		0.117839
NC_000913	217420	217425		0.132244
NC_000913	217425	217430		0.120609
NC_000913	217430	217435		0.128680
NC_000913	217435	217440		0.164836
NC_000913	217440	217445		0.205059
NC_000913	217445	217450		0.271826
NC_000913	217450	217455		0.285638
NC_000913	217455	217460		0.238424
NC_000913	217460	217465		0.344162
NC_000913	217465	217470		0.290379
NC_000913	217470	217475		0.181908
NC_000913	217475	217480		0.138673
NC_000913	217480	217485		0.114155
NC_000913	217485	217490		0.135732
NC_000913	217490	217495		0.133750
NC_000913	217495	217500		0.112091
NC_000913	217500	217505		0.085932
NC_000913	217505	217510		0.068634
NC_000913	217510	217515		0.040035
NC_000913	217515	217520		0.048614
NC_000913	217520	217525		0.043150
NC_000913	217525	217530		0.049894
NC_000913	217530	217535		0.051522
NC_000913	217535	217540		0.048004
NC_000913	217540	217545		0.065413
NC_000913	217545	217550		0.065630
NC_000913	217550	217555		0.105085
NC_000913	217555	217560		0.167770
NC_000913	217560	217565		0.130804
NC_000913	217565	217570		0.073598
NC_000913	217570	217575		0.069840
NC_000913	217575	217580		0.077370
NC_000913	217580	217585		0.082462
NC_000913	217585	217590		0.111561
NC_000913	217590	217595		0.158113
NC_000913	217595	217600		0.282024
NC_000913	217600	217605		0.355507
NC_000913	217605	217610		0.328626
NC_000913	217610	217615		0.388200
NC_000913	217615	217620		0.747497
NC_000913	217620	217625		0.444168
NC_000913	217625	217630		0.399188
NC_000913	217630	217635		0.460890
NC_000913	217635	217640		0.406192
NC_000913	217640	217645		0.444331
NC_000913	217645	217650		0.400177
NC_000913	217650	217655		0.494068
NC_000913	217655	217660		0.541425
NC_000913	217660	217665		1.001987
NC_000913	217665	217670		1.352295
NC_000913	217670	217675		1.367280
NC_000913	217675	217680		1.518152
NC_000913	217680	217685		1.810040
NC_000913	217685	217690		1.096091
NC_000913	217690	217695		0.637987
NC_000913	217695	217700		0.663760
NC_000913	217700	217705		0.502950
NC_000913	217705	217710		0.355591
NC_000913	217710	217715		0.233495
NC_000913	217715	217720		0.299473
NC_000913	217720	217725		0.239809
NC_000913	217725	217730		0.249153
NC_000913	217730	217735		0.125863
NC_000913	217735	217740		0.135754
NC_000913	217740	217745		0.074821
NC_000913	217745	217750		0.085537
NC_000913	217750	217755		0.116640
NC_000913	217755	217760		0.062624
NC_000913	217760	217765		0.037603
NC_000913	217765	217770		0.026457
NC_000913	217770	217775		0.021641
NC_000913	217775	217780		0.021137
NC_000913	217780	217785		0.034975
NC_000913	217785	217790		0.036066
NC_000913	217790	217795		0.033894
NC_000913	217795	217800		0.061902
NC_000913	217800	217805		0.049860
NC_000913	217805	217810		0.016927
NC_000913	217810	217815		0.015320
NC_000913	217815	217820		0.014679
NC_000913	217820	217825		0.008493
NC_000913	217825	217830		0.006525
NC_000913	217830	217835		0.008839
NC_000913	217835	217840		0.010504
NC_000913	217840	217845		0.015151
NC_000913	217845	217850		0.019862
NC_000913	217850	217855		0.024952
NC_000913	217855	217860		0.036085
NC_000913	217860	217865		0.045612
NC_000913	217865	217870		0.074736
NC_000913	217870	217875		0.093933
NC_000913	217875	217880		0.124990
NC_000913	217880	217885		0.121120
NC_000913	217885	217890		0.135840
NC_000913	217890	217895		0.150930
NC_000913	217895	217900		0.167197
NC_000913	217900	217905		0.175830
NC_000913	217905	217910		0.169453
NC_000913	217910	217915		0.175569
NC_000913	217915	217920		0.271453
NC_000913	217920	217925		0.533313
NC_000913	217925	217930		0.924722
NC_000913	217930	217935		1.148326
NC_000913	217935	217940		1.446780
NC_000913	217940	217945		1.494202
NC_000913	217945	217950		1.683082
NC_000913	217950	217955		1.641376
NC_000913	217955	217960		2.123120
NC_000913	217960	217965		1.868598
NC_000913	217965	217970		1.294769
NC_000913	217970	217975		1.310762
NC_000913	217975	217980		0.748148
NC_000913	217980	217985		0.464149
NC_000913	217985	217990		0.426381
NC_000913	217990	217995		0.324306
NC_000913	217995	218000		0.282570
NC_000913	218000	218005		0.281736
NC_000913	218005	218010		0.257916
NC_000913	218010	218015		0.139615
NC_000913	218015	218020		0.136714
NC_000913	218020	218025		0.149410
NC_000913	218025	218030		0.154312
NC_000913	218030	218035		0.138309
NC_000913	218035	218040		0.125934
NC_000913	218040	218045		0.136782
NC_000913	218045	218050		0.180404
NC_000913	218050	218055		0.147643
NC_000913	218055	218060		0.138379
NC_000913	218060	218065		0.185468
NC_000913	218065	218070		0.212347
NC_000913	218070	218075		0.194690
NC_000913	218075	218080		0.210270
NC_000913	218080	218085		0.378759
NC_000913	218085	218090		0.323488
NC_000913	218090	218095		0.302619
NC_000913	218095	218100		0.387703
NC_000913	218100	218105		0.325549
NC_000913	218105	218110		0.361546
NC_000913	218110	218115		0.368246
NC_000913	218115	218120		0.309699
NC_000913	218120	218125		0.195340
NC_000913	218125	218130		0.183172
NC_000913	218130	218135		0.199017
NC_000913	218135	218140		0.194517
NC_000913	218140	218145		0.196106
NC_000913	218145	218150		0.211931
NC_000913	218150	218155		0.248698
NC_000913	218155	218160		0.283896
NC_000913	218160	218165		0.306241
NC_000913	218165	218170		0.296305
NC_000913	218170	218175		0.258258
NC_000913	218175	218180		0.216636
NC_000913	218180	218185		0.195806
NC_000913	218185	218190		0.206523
NC_000913	218190	218195		0.178492
NC_000913	218195	218200		0.147711
NC_000913	218200	218205		0.110090
NC_000913	218205	218210		0.083625
NC_000913	218210	218215		0.073554
NC_000913	218215	218220		0.073173
NC_000913	218220	218225		0.075050
NC_000913	218225	218230		0.083643
NC_000913	218230	218235		0.071121
NC_000913	218235	218240		0.046933
NC_000913	218240	218245		0.023701
NC_000913	218245	218250		0.053168
NC_000913	218250	218255		0.053398
NC_000913	218255	218260		0.035319
NC_000913	218260	218265		0.030982
NC_000913	218265	218270		0.032862
NC_000913	218270	218275		0.031241
NC_000913	218275	218280		0.051210
NC_000913	218280	218285		0.051992
NC_000913	218285	218290		0.105273
NC_000913	218290	218295		0.144883
NC_000913	218295	218300		0.264197
NC_000913	218300	218305		0.246050
NC_000913	218305	218310		0.361172
NC_000913	218310	218315		0.247599
NC_000913	218315	218320		0.106367
NC_000913	218320	218325		0.087251
NC_000913	218325	218330		0.078147
NC_000913	218330	218335		0.076407
NC_000913	218335	218340		0.071360
NC_000913	218340	218345		0.044974
NC_000913	218345	218350		0.047045
NC_000913	218350	218355		0.042661
NC_000913	218355	218360		0.051851
NC_000913	218360	218365		0.083833
NC_000913	218365	218370		0.083456
NC_000913	218370	218375		0.139934
NC_000913	218375	218380		0.183255
NC_000913	218380	218385		0.304757
NC_000913	218385	218390		0.284409
NC_000913	218390	218395		0.244755
NC_000913	218395	218400		0.185921
NC_000913	218400	218405		0.202259
NC_000913	218405	218410		0.191081
NC_000913	218410	218415		0.251066
NC_000913	218415	218420		0.303432
NC_000913	218420	218425		0.272395
NC_000913	218425	218430		0.631236
NC_000913	218430	218435		0.681916
NC_000913	218435	218440		0.553952
NC_000913	218440	218445		0.325187
NC_000913	218445	218450		0.211161
NC_000913	218450	218455		0.060544
NC_000913	218455	218460		0.031930
NC_000913	218460	218465		0.035251
NC_000913	218465	218470		0.057492
NC_000913	218470	218475		0.070682
NC_000913	218475	218480		0.081918
NC_000913	218480	218485		0.073252
NC_000913	218485	218490		0.145672
NC_000913	218490	218495		0.183008
NC_000913	218495	218500		0.210717
NC_000913	218500	218505		0.192091
NC_000913	218505	218510		0.167816
NC_000913	218510	218515		0.179344
NC_000913	218515	218520		0.144308
NC_000913	218520	218525		0.143267
NC_000913	218525	218530		0.177546
NC_000913	218530	218535		0.247393
NC_000913	218535	218540		0.211896
NC_000913	218540	218545		0.262352
NC_000913	218545	218550		0.164323
NC_000913	218550	218555		0.196304
NC_000913	218555	218560		0.189959
NC_000913	218560	218565		0.189837
NC_000913	218565	218570		0.228386
NC_000913	218570	218575		0.237544
NC_000913	218575	218580		0.284675
NC_000913	218580	218585		0.304948
NC_000913	218585	218590		0.325248
NC_000913	218590	218595		0.506069
NC_000913	218595	218600		0.913450
NC_000913	218600	218605		0.946863
NC_000913	218605	218610		1.393171
NC_000913	218610	218615		1.940901
NC_000913	218615	218620		1.102698
NC_000913	218620	218625		0.488094
NC_000913	218625	218630		0.363710
NC_000913	218630	218635		0.322059
NC_000913	218635	218640		0.198096
NC_000913	218640	218645		0.229327
NC_000913	218645	218650		0.251730
NC_000913	218650	218655		0.246413
NC_000913	218655	218660		0.332449
NC_000913	218660	218665		1.926522
NC_000913	218665	218670		1.825151
NC_000913	218670	218675		1.551145
NC_000913	218675	218680		1.507495
NC_000913	218680	218685		1.225501
NC_000913	218685	218690		0.781129
NC_000913	218690	218695		0.706835
NC_000913	218695	218700		0.682796
NC_000913	218700	218705		0.579491
NC_000913	218705	218710		0.351800
NC_000913	218710	218715		0.233863
NC_000913	218715	218720		0.125380
NC_000913	218720	218725		0.072867
NC_000913	218725	218730		0.058998
NC_000913	218730	218735		0.063243
NC_000913	218735	218740		0.059291
NC_000913	218740	218745		0.035834
NC_000913	218745	218750		0.024766
NC_000913	218750	218755		0.019216
NC_000913	218755	218760		0.013415
NC_000913	218760	218765		0.007326
NC_000913	218765	218770		0.004177
NC_000913	218770	218775		0.002614
NC_000913	218775	218780		0.001574
NC_000913	218780	218785		0.002301
NC_000913	218785	218790		0.002308
NC_000913	218790	218795		0.002814
NC_000913	218795	218800		0.003630
NC_000913	218800	218805		0.003698
NC_000913	218805	218810		0.004283
NC_000913	218810	218815		0.010025
NC_000913	218815	218820		0.015444
NC_000913	218820	218825		0.016208
NC_000913	218825	218830		0.022088
NC_000913	218830	218835		0.025667
NC_000913	218835	218840		0.026836
NC_000913	218840	218845		0.035822
NC_000913	218845	218850		0.060491
NC_000913	218850	218855		0.083942
NC_000913	218855	218860		0.143609
NC_000913	218860	218865		0.159337
NC_000913	218865	218870		0.215024
NC_000913	218870	218875		0.013366
NC_000913	218875	218880		0.028267
NC_000913	218880	218885		0.029749
NC_000913	218885	218890		0.031058
NC_000913	218890	218895		0.024509
NC_000913	218895	218900		0.028551
NC_000913	218900	218905		0.029548
NC_000913	218905	218910		0.025523
NC_000913	218910	218915		0.026494
NC_000913	218915	218920		0.042169
NC_000913	218920	218925		0.044467
NC_000913	218925	218930		0.051512
NC_000913	218930	218935		0.060818
NC_000913	218935	218940		0.064257
NC_000913	218940	218945		0.050218
NC_000913	218945	218950		0.064643
NC_000913	218950	218955		0.067589
NC_000913	218955	218960		0.087281
NC_000913	218960	218965		0.099011
NC_000913	218965	218970		0.100726
NC_000913	218970	218975		0.118799
NC_000913	218975	218980		0.111100
NC_000913	218980	218985		0.102901
NC_000913	218985	218990		0.136549
NC_000913	218990	218995		0.184790
NC_000913	218995	219000		0.251655
NC_000913	219000	219005		0.392076
NC_000913	219005	219010		0.448163
NC_000913	219010	219015		0.430378
NC_000913	219015	219020		0.444909
NC_000913	219020	219025		0.500481
NC_000913	219025	219030		0.734353
NC_000913	219030	219035		0.833020
NC_000913	219035	219040		1.429796
NC_000913	219040	219045		1.006740
NC_000913	219045	219050		0.801968
NC_000913	219050	219055		0.478250
NC_000913	219055	219060		0.306348
NC_000913	219060	219065		0.234774
NC_000913	219065	219070		0.199157
NC_000913	219070	219075		0.171866
NC_000913	219075	219080		0.162161
NC_000913	219080	219085		0.190431
NC_000913	219085	219090		0.197402
NC_000913	219090	219095		0.263475
NC_000913	219095	219100		0.214720
NC_000913	219100	219105		0.331493
NC_000913	219105	219110		0.306238
NC_000913	219110	219115		0.341897
NC_000913	219115	219120		0.304335
NC_000913	219120	219125		0.269370
NC_000913	219125	219130		0.279413
NC_000913	219130	219135		0.279138
NC_000913	219135	219140		0.222593
NC_000913	219140	219145		0.234094
NC_000913	219145	219150		0.230573
NC_000913	219150	219155		0.236446
NC_000913	219155	219160		0.254072
NC_000913	219160	219165		0.159432
NC_000913	219165	219170		0.245992
NC_000913	219170	219175		0.146738
NC_000913	219175	219180		0.131488
NC_000913	219180	219185		0.193203
NC_000913	219185	219190		0.191388
NC_000913	219190	219195		0.456105
NC_000913	219195	219200		0.113711
NC_000913	219200	219205		0.094580
NC_000913	219205	219210		0.080889
NC_000913	219210	219215		0.089509
NC_000913	219215	219220		0.147988
NC_000913	219220	219225		0.130101
NC_000913	219225	219230		0.103187
NC_000913	219230	219235		0.112734
NC_000913	219235	219240		0.129199
NC_000913	219240	219245		0.233048
NC_000913	219245	219250		0.191241
NC_000913	219250	219255		0.256254
NC_000913	219255	219260		0.291555
NC_000913	219260	219265		0.206877
NC_000913	219265	219270		0.239153
NC_000913	219270	219275		0.243249
NC_000913	219275	219280		0.217478
NC_000913	219280	219285		0.242879
NC_000913	219285	219290		0.252946
NC_000913	219290	219295		0.292151
NC_000913	219295	219300		0.255968
NC_000913	219300	219305		0.284392
NC_000913	219305	219310		0.432188
NC_000913	219310	219315		0.388916
NC_000913	219315	219320		0.529204
NC_000913	219320	219325		0.546790
NC_000913	219325	219330		0.385579
NC_000913	219330	219335		0.454881
NC_000913	219335	219340		0.347565
NC_000913	219340	219345		0.288042
NC_000913	219345	219350		0.358539
NC_000913	219350	219355		0.319299
NC_000913	219355	219360		0.271412
NC_000913	219360	219365		0.310588
NC_000913	219365	219370		0.327899
NC_000913	219370	219375		0.309637
NC_000913	219375	219380		0.289831
NC_000913	219380	219385		0.262351
NC_000913	219385	219390		0.261830
NC_000913	219390	219395		0.275636
NC_000913	219395	219400		0.208964
NC_000913	219400	219405		0.159820
NC_000913	219405	219410		0.160647
NC_000913	219410	219415		0.228631
NC_000913	219415	219420		0.257108
NC_000913	219420	219425		0.245954
NC_000913	219425	219430		0.363414
NC_000913	219430	219435		0.242976
NC_000913	219435	219440		0.198125
NC_000913	219440	219445		0.176412
NC_000913	219445	219450		0.170168
NC_000913	219450	219455		0.191360
NC_000913	219455	219460		0.224235
NC_000913	219460	219465		0.239492
NC_000913	219465	219470		0.288605
NC_000913	219470	219475		0.367730
NC_000913	219475	219480		0.299150
NC_000913	219480	219485		0.316842
NC_000913	219485	219490		0.338866
NC_000913	219490	219495		0.282174
NC_000913	219495	219500		0.336347
NC_000913	219500	219505		0.326675
NC_000913	219505	219510		0.305228
NC_000913	219510	219515		0.175226
NC_000913	219515	219520		0.161284
NC_000913	219520	219525		0.146864
NC_000913	219525	219530		0.150709
NC_000913	219530	219535		0.193670
NC_000913	219535	219540		0.188713
NC_000913	219540	219545		0.216159
NC_000913	219545	219550		0.441857
NC_000913	219550	219555		0.611148
NC_000913	219555	219560		0.550449
NC_000913	219560	219565		1.145981
NC_000913	219565	219570		0.547193
NC_000913	219570	219575		0.397790
NC_000913	219575	219580		0.380902
NC_000913	219580	219585		0.343119
NC_000913	219585	219590		0.427855
NC_000913	219590	219595		0.423621
NC_000913	219595	219600		0.345110
NC_000913	219600	219605		0.392020
NC_000913	219605	219610		0.612006
NC_000913	219610	219615		1.275663
NC_000913	219615	219620		1.336268
NC_000913	219620	219625		1.558999
NC_000913	219625	219630		1.087054
NC_000913	219630	219635		0.706107
NC_000913	219635	219640		0.642503
NC_000913	219640	219645		0.549815
NC_000913	219645	219650		0.374696
NC_000913	219650	219655		0.360786
NC_000913	219655	219660		0.361981
NC_000913	219660	219665		0.412291
NC_000913	219665	219670		0.620722
NC_000913	219670	219675		0.610191
NC_000913	219675	219680		0.601219
NC_000913	219680	219685		0.733055
NC_000913	219685	219690		0.672559
NC_000913	219690	219695		0.835849
NC_000913	219695	219700		0.858767
NC_000913	219700	219705		0.665545
NC_000913	219705	219710		0.838701
NC_000913	219710	219715		0.831988
NC_000913	219715	219720		0.714420
NC_000913	219720	219725		0.343546
NC_000913	219725	219730		0.297256
NC_000913	219730	219735		0.260392
NC_000913	219735	219740		0.127309
NC_000913	219740	219745		0.078734
NC_000913	219745	219750		0.098492
NC_000913	219750	219755		0.107837
NC_000913	219755	219760		0.175543
NC_000913	219760	219765		0.169776
NC_000913	219765	219770		0.192674
NC_000913	219770	219775		0.239174
NC_000913	219775	219780		0.262969
NC_000913	219780	219785		0.249273
NC_000913	219785	219790		0.177506
NC_000913	219790	219795		0.168130
NC_000913	219795	219800		0.091018
NC_000913	219800	219805		0.103954
NC_000913	219805	219810		0.111439
NC_000913	219810	219815		0.167173
NC_000913	219815	219820		0.173001
NC_000913	219820	219825		0.262545
NC_000913	219825	219830		0.207864
NC_000913	219830	219835		0.185913
NC_000913	219835	219840		0.241656
NC_000913	219840	219845		0.205422
NC_000913	219845	219850		0.240496
NC_000913	219850	219855		0.302961
NC_000913	219855	219860		0.321659
NC_000913	219860	219865		0.316264
NC_000913	219865	219870		0.343254
NC_000913	219870	219875		0.378435
NC_000913	219875	219880		0.564866
NC_000913	219880	219885		0.600318
NC_000913	219885	219890		0.690746
NC_000913	219890	219895		0.665698
NC_000913	219895	219900		0.661229
NC_000913	219900	219905		0.629265
NC_000913	219905	219910		0.701821
NC_000913	219910	219915		0.596437
NC_000913	219915	219920		0.552996
NC_000913	219920	219925		0.555838
NC_000913	219925	219930		0.616564
NC_000913	219930	219935		0.916041
NC_000913	219935	219940		0.810886
NC_000913	219940	219945		0.485555
NC_000913	219945	219950		0.338842
NC_000913	219950	219955		0.262621
NC_000913	219955	219960		0.262043
NC_000913	219960	219965		0.229840
NC_000913	219965	219970		0.212611
NC_000913	219970	219975		0.190070
NC_000913	219975	219980		0.178651
NC_000913	219980	219985		0.185191
NC_000913	219985	219990		0.167479
NC_000913	219990	219995		0.217867
NC_000913	219995	220000		0.202652
NC_000913	220000	220005		0.208060
NC_000913	220005	220010		0.247673
NC_000913	220010	220015		0.192007
NC_000913	220015	220020		0.140580
NC_000913	220020	220025		0.081596
NC_000913	220025	220030		0.091662
NC_000913	220030	220035		0.058958
NC_000913	220035	220040		0.029109
NC_000913	220040	220045		0.015817
NC_000913	220045	220050		0.015462
NC_000913	220050	220055		0.018830
NC_000913	220055	220060		0.019657
NC_000913	220060	220065		0.020664
NC_000913	220065	220070		0.018457
NC_000913	220070	220075		0.017875
NC_000913	220075	220080		0.017466
NC_000913	220080	220085		0.016091
NC_000913	220085	220090		0.041578
NC_000913	220090	220095		0.084299
NC_000913	220095	220100		0.101661
NC_000913	220100	220105		0.167790
NC_000913	220105	220110		0.188653
NC_000913	220110	220115		0.188009
NC_000913	220115	220120		0.186855
NC_000913	220120	220125		0.184682
NC_000913	220125	220130		0.147772
NC_000913	220130	220135		0.128780
NC_000913	220135	220140		0.125583
NC_000913	220140	220145		0.040302
NC_000913	220145	220150		0.040345
NC_000913	220150	220155		0.057990
NC_000913	220155	220160		0.062179
NC_000913	220160	220165		0.068133
NC_000913	220165	220170		0.087384
NC_000913	220170	220175		0.093917
NC_000913	220175	220180		0.081323
NC_000913	220180	220185		0.114082
NC_000913	220185	220190		0.116229
NC_000913	220190	220195		0.133131
NC_000913	220195	220200		0.128522
NC_000913	220200	220205		0.173922
NC_000913	220205	220210		0.215722
NC_000913	220210	220215		0.211230
NC_000913	220215	220220		0.207780
NC_000913	220220	220225		0.362409
NC_000913	220225	220230		0.473571
NC_000913	220230	220235		0.254448
NC_000913	220235	220240		0.300941
NC_000913	220240	220245		0.405431
NC_000913	220245	220250		0.379943
NC_000913	220250	220255		0.325363
NC_000913	220255	220260		0.357125
NC_000913	220260	220265		0.320838
NC_000913	220265	220270		0.654541
NC_000913	220270	220275		0.368455
NC_000913	220275	220280		0.320846
NC_000913	220280	220285		0.327074
NC_000913	220285	220290		0.264457
NC_000913	220290	220295		0.246777
NC_000913	220295	220300		0.242872
NC_000913	220300	220305		0.240333
NC_000913	220305	220310		0.280310
NC_000913	220310	220315		0.327833
NC_000913	220315	220320		0.426643
NC_000913	220320	220325		0.472097
NC_000913	220325	220330		0.315269
NC_000913	220330	220335		0.209399
NC_000913	220335	220340		0.167651
NC_000913	220340	220345		0.178567
NC_000913	220345	220350		0.076140
NC_000913	220350	220355		0.058299
NC_000913	220355	220360		0.046383
NC_000913	220360	220365		0.054102
NC_000913	220365	220370		0.051977
NC_000913	220370	220375		0.078158
NC_000913	220375	220380		0.085201
NC_000913	220380	220385		0.055309
NC_000913	220385	220390		0.067139
NC_000913	220390	220395		0.048059
NC_000913	220395	220400		0.046334
NC_000913	220400	220405		0.042444
NC_000913	220405	220410		0.031836
NC_000913	220410	220415		0.034288
NC_000913	220415	220420		0.024890
NC_000913	220420	220425		0.017574
NC_000913	220425	220430		0.005037
NC_000913	220430	220435		0.004535
NC_000913	220435	220440		0.005344
NC_000913	220440	220445		0.004847
NC_000913	220445	220450		0.005073
NC_000913	220450	220455		0.007044
NC_000913	220455	220460		0.030450
NC_000913	220460	220465		0.067259
NC_000913	220465	220470		0.307630
NC_000913	220470	220475		0.545734
NC_000913	220475	220480		0.566366
NC_000913	220480	220485		0.509879
NC_000913	220485	220490		0.634735
NC_000913	220490	220495		0.645187
NC_000913	220495	220500		0.749294
NC_000913	220500	220505		0.858054
NC_000913	220505	220510		1.001678
NC_000913	220510	220515		1.076295
NC_000913	220515	220520		1.106724
NC_000913	220520	220525		1.119400
NC_000913	220525	220530		1.181393
NC_000913	220530	220535		1.220432
NC_000913	220535	220540		1.254670
NC_000913	220540	220545		1.731997
NC_000913	220545	220550		2.573577
NC_000913	220550	220555		3.877233
NC_000913	220555	220560		3.879683
NC_000913	220560	220565		4.783366
NC_000913	220565	220570		5.512485
NC_000913	220570	220575		5.624794
NC_000913	220575	220580		5.738835
NC_000913	220580	220585		6.222354
NC_000913	220585	220590		6.450024
NC_000913	220590	220595		5.185567
NC_000913	220595	220600		1.832016
NC_000913	220600	220605		1.308420
NC_000913	220605	220610		0.897785
NC_000913	220610	220615		0.651759
NC_000913	220615	220620		0.569924
NC_000913	220620	220625		0.515704
NC_000913	220625	220630		0.433057
NC_000913	220630	220635		0.434751
NC_000913	220635	220640		0.497478
NC_000913	220640	220645		0.771676
NC_000913	220645	220650		0.841825
NC_000913	220650	220655		0.446629
NC_000913	220655	220660		0.508634
NC_000913	220660	220665		0.549136
NC_000913	220665	220670		0.507824
NC_000913	220670	220675		0.438175
NC_000913	220675	220680		0.503111
NC_000913	220680	220685		0.428478
NC_000913	220685	220690		0.652469
NC_000913	220690	220695		0.691387
NC_000913	220695	220700		0.596621
NC_000913	220700	220705		0.835501
NC_000913	220705	220710		0.786482
NC_000913	220710	220715		0.907685
NC_000913	220715	220720		0.901374
NC_000913	220720	220725		0.737091
NC_000913	220725	220730		0.705523
NC_000913	220730	220735		0.391738
NC_000913	220735	220740		0.383631
NC_000913	220740	220745		0.374098
NC_000913	220745	220750		0.342053
NC_000913	220750	220755		0.337398
NC_000913	220755	220760		0.349722
NC_000913	220760	220765		0.337481
NC_000913	220765	220770		0.244115
NC_000913	220770	220775		0.184842
NC_000913	220775	220780		0.164481
NC_000913	220780	220785		0.135992
NC_000913	220785	220790		0.120785
NC_000913	220790	220795		0.086673
NC_000913	220795	220800		0.070806
NC_000913	220800	220805		0.107409
NC_000913	220805	220810		0.102298
NC_000913	220810	220815		0.099947
NC_000913	220815	220820		0.097379
NC_000913	220820	220825		0.125911
NC_000913	220825	220830		0.164361
NC_000913	220830	220835		0.166664
NC_000913	220835	220840		0.128081
NC_000913	220840	220845		0.113624
NC_000913	220845	220850		0.133700
NC_000913	220850	220855		0.108755
NC_000913	220855	220860		0.135523
NC_000913	220860	220865		0.128687
NC_000913	220865	220870		0.130585
NC_000913	220870	220875		0.147946
NC_000913	220875	220880		0.156227
NC_000913	220880	220885		0.189933
NC_000913	220885	220890		0.272401
NC_000913	220890	220895		0.427420
NC_000913	220895	220900		0.553285
NC_000913	220900	220905		0.665004
NC_000913	220905	220910		0.766536
NC_000913	220910	220915		0.872017
NC_000913	220915	220920		1.851002
NC_000913	220920	220925		2.147957
NC_000913	220925	220930		2.434353
NC_000913	220930	220935		2.797314
NC_000913	220935	220940		2.403734
NC_000913	220940	220945		2.360759
NC_000913	220945	220950		1.512439
NC_000913	220950	220955		1.699099
NC_000913	220955	220960		1.325857
NC_000913	220960	220965		0.979976
NC_000913	220965	220970		0.558073
NC_000913	220970	220975		0.385204
NC_000913	220975	220980		0.182207
NC_000913	220980	220985		0.184170
NC_000913	220985	220990		0.213387
NC_000913	220990	220995		0.219413
NC_000913	220995	221000		0.242851
NC_000913	221000	221005		0.258478
NC_000913	221005	221010		0.275537
NC_000913	221010	221015		0.238311
NC_000913	221015	221020		0.102523
NC_000913	221020	221025		0.101083
NC_000913	221025	221030		0.325583
NC_000913	221030	221035		0.487482
NC_000913	221035	221040		0.871732
NC_000913	221040	221045		1.322628
NC_000913	221045	221050		2.350987
NC_000913	221050	221055		2.225498
NC_000913	221055	221060		1.538788
NC_000913	221060	221065		1.097476
NC_000913	221065	221070		0.971263
NC_000913	221070	221075		0.749909
NC_000913	221075	221080		0.425903
NC_000913	221080	221085		0.307694
NC_000913	221085	221090		0.229970
NC_000913	221090	221095		0.314883
NC_000913	221095	221100		0.468391
NC_000913	221100	221105		0.485196
NC_000913	221105	221110		0.678697
NC_000913	221110	221115		0.641274
NC_000913	221115	221120		0.666339
NC_000913	221120	221125		0.618008
NC_000913	221125	221130		0.550907
NC_000913	221130	221135		0.591630
NC_000913	221135	221140		0.665261
NC_000913	221140	221145		1.239075
NC_000913	221145	221150		1.533344
NC_000913	221150	221155		1.536518
NC_000913	221155	221160		1.349819
NC_000913	221160	221165		0.744346
NC_000913	221165	221170		0.618832
NC_000913	221170	221175		0.480990
NC_000913	221175	221180		0.300912
NC_000913	221180	221185		0.232971
NC_000913	221185	221190		0.243076
NC_000913	221190	221195		0.246797
NC_000913	221195	221200		0.249791
NC_000913	221200	221205		0.278234
NC_000913	221205	221210		0.334908
NC_000913	221210	221215		0.388450
NC_000913	221215	221220		0.404613
NC_000913	221220	221225		0.314359
NC_000913	221225	221230		0.276762
NC_000913	221230	221235		0.203584
NC_000913	221235	221240		0.193534
NC_000913	221240	221245		0.196241
NC_000913	221245	221250		0.206041
NC_000913	221250	221255		0.219584
NC_000913	221255	221260		0.232985
NC_000913	221260	221265		0.187274
NC_000913	221265	221270		0.078122
NC_000913	221270	221275		0.053129
NC_000913	221275	221280		0.067964
NC_000913	221280	221285		0.064335
NC_000913	221285	221290		0.077560
NC_000913	221290	221295		0.086114
NC_000913	221295	221300		0.089218
NC_000913	221300	221305		0.214372
NC_000913	221305	221310		0.418301
NC_000913	221310	221315		1.775121
NC_000913	221315	221320		1.542985
NC_000913	221320	221325		1.584006
NC_000913	221325	221330		1.565339
NC_000913	221330	221335		1.286337
NC_000913	221335	221340		1.431022
NC_000913	221340	221345		1.285543
NC_000913	221345	221350		1.657700
NC_000913	221350	221355		1.827382
NC_000913	221355	221360		2.504152
NC_000913	221360	221365		2.469197
NC_000913	221365	221370		2.093124
NC_000913	221370	221375		1.926846
NC_000913	221375	221380		1.123340
NC_000913	221380	221385		1.655793
NC_000913	221385	221390		1.571894
NC_000913	221390	221395		1.371387
NC_000913	221395	221400		1.549836
NC_000913	221400	221405		1.553703
NC_000913	221405	221410		1.868897
NC_000913	221410	221415		2.192456
NC_000913	221415	221420		1.473938
NC_000913	221420	221425		1.080007
NC_000913	221425	221430		0.700435
NC_000913	221430	221435		0.547642
NC_000913	221435	221440		0.408130
NC_000913	221440	221445		0.441619
NC_000913	221445	221450		0.549903
NC_000913	221450	221455		0.495364
NC_000913	221455	221460		0.433924
NC_000913	221460	221465		0.444743
NC_000913	221465	221470		0.304354
NC_000913	221470	221475		0.270169
NC_000913	221475	221480		0.206943
NC_000913	221480	221485		0.229232
NC_000913	221485	221490		0.238655
NC_000913	221490	221495		0.265312
NC_000913	221495	221500		0.259357
NC_000913	221500	221505		0.236490
NC_000913	221505	221510		0.348941
NC_000913	221510	221515		0.289875
NC_000913	221515	221520		0.264546
NC_000913	221520	221525		0.238049
NC_000913	221525	221530		0.345131
NC_000913	221530	221535		0.450209
NC_000913	221535	221540		0.327946
NC_000913	221540	221545		0.299041
NC_000913	221545	221550		0.326814
NC_000913	221550	221555		0.317466
NC_000913	221555	221560		0.375765
NC_000913	221560	221565		0.486119
NC_000913	221565	221570		0.462780
NC_000913	221570	221575		0.245407
NC_000913	221575	221580		0.226236
NC_000913	221580	221585		0.295049
NC_000913	221585	221590		0.276577
NC_000913	221590	221595		0.240339
NC_000913	221595	221600		0.382495
NC_000913	221600	221605		0.384071
NC_000913	221605	221610		0.518506
NC_000913	221610	221615		0.613666
NC_000913	221615	221620		0.687025
NC_000913	221620	221625		2.078172
NC_000913	221625	221630		1.702175
NC_000913	221630	221635		1.703392
NC_000913	221635	221640		1.592979
NC_000913	221640	221645		1.353871
NC_000913	221645	221650		1.112361
NC_000913	221650	221655		1.206053
NC_000913	221655	221660		0.701703
NC_000913	221660	221665		0.735488
NC_000913	221665	221670		0.641390
NC_000913	221670	221675		0.704531
NC_000913	221675	221680		0.633747
NC_000913	221680	221685		1.349846
NC_000913	221685	221690		1.544237
NC_000913	221690	221695		1.655650
NC_000913	221695	221700		1.609472
NC_000913	221700	221705		1.668914
NC_000913	221705	221710		1.745834
NC_000913	221710	221715		1.940832
NC_000913	221715	221720		1.093416
NC_000913	221720	221725		0.811178
NC_000913	221725	221730		0.317061
NC_000913	221730	221735		0.178020
NC_000913	221735	221740		0.185144
NC_000913	221740	221745		0.142993
NC_000913	221745	221750		0.144373
NC_000913	221750	221755		0.141086
NC_000913	221755	221760		0.475108
NC_000913	221760	221765		0.667677
NC_000913	221765	221770		0.737962
NC_000913	221770	221775		1.171091
NC_000913	221775	221780		1.050463
NC_000913	221780	221785		0.908905
NC_000913	221785	221790		0.950429
NC_000913	221790	221795		0.909385
NC_000913	221795	221800		1.809148
NC_000913	221800	221805		1.912295
NC_000913	221805	221810		2.193179
NC_000913	221810	221815		2.301149
NC_000913	221815	221820		1.496142
NC_000913	221820	221825		1.186434
NC_000913	221825	221830		0.996131
NC_000913	221830	221835		0.923327
NC_000913	221835	221840		0.966616
NC_000913	221840	221845		0.984357
NC_000913	221845	221850		0.924406
NC_000913	221850	221855		0.825465
NC_000913	221855	221860		0.811003
NC_000913	221860	221865		0.904262
NC_000913	221865	221870		0.983207
NC_000913	221870	221875		1.050231
NC_000913	221875	221880		1.213934
NC_000913	221880	221885		1.294155
NC_000913	221885	221890		1.455882
NC_000913	221890	221895		1.465394
NC_000913	221895	221900		1.436037
NC_000913	221900	221905		1.304268
NC_000913	221905	221910		1.006022
NC_000913	221910	221915		0.698091
NC_000913	221915	221920		0.649681
NC_000913	221920	221925		0.232833
NC_000913	221925	221930		0.120565
NC_000913	221930	221935		0.117111
NC_000913	221935	221940		0.091763
NC_000913	221940	221945		0.113537
NC_000913	221945	221950		0.109832
NC_000913	221950	221955		0.063795
NC_000913	221955	221960		0.066086
NC_000913	221960	221965		0.204943
NC_000913	221965	221970		0.194572
NC_000913	221970	221975		0.200399
NC_000913	221975	221980		0.196876
NC_000913	221980	221985		0.220919
NC_000913	221985	221990		0.193107
NC_000913	221990	221995		0.280404
NC_000913	221995	222000		0.319638
NC_000913	222000	222005		0.437151
NC_000913	222005	222010		0.349929
NC_000913	222010	222015		0.319503
NC_000913	222015	222020		0.288172
NC_000913	222020	222025		0.397156
NC_000913	222025	222030		0.339463
NC_000913	222030	222035		0.464136
NC_000913	222035	222040		0.422243
NC_000913	222040	222045		0.468983
NC_000913	222045	222050		0.733544
NC_000913	222050	222055		0.527845
NC_000913	222055	222060		0.606895
NC_000913	222060	222065		0.190487
NC_000913	222065	222070		0.144286
NC_000913	222070	222075		0.077821
NC_000913	222075	222080		0.079289
NC_000913	222080	222085		0.096492
NC_000913	222085	222090		0.112537
NC_000913	222090	222095		0.077312
NC_000913	222095	222100		0.081293
NC_000913	222100	222105		0.270670
NC_000913	222105	222110		0.308047
NC_000913	222110	222115		0.437248
NC_000913	222115	222120		0.194546
NC_000913	222120	222125		0.070321
NC_000913	222125	222130		0.030183
NC_000913	222130	222135		0.023238
NC_000913	222135	222140		0.014632
NC_000913	222140	222145		0.012716
NC_000913	222145	222150		0.015236
NC_000913	222150	222155		0.007747
NC_000913	222155	222160		0.036813
NC_000913	222160	222165		0.109980
NC_000913	222165	222170		0.101140
NC_000913	222170	222175		0.153578
NC_000913	222175	222180		0.057190
NC_000913	222180	222185		0.034254
NC_000913	222185	222190		0.044599
NC_000913	222190	222195		0.039207
NC_000913	222195	222200		0.058701
NC_000913	222200	222205		0.082031
NC_000913	222205	222210		0.117895
NC_000913	222210	222215		0.136131
NC_000913	222215	222220		0.092172
NC_000913	222220	222225		0.079397
NC_000913	222225	222230		0.045796
NC_000913	222230	222235		0.086434
NC_000913	222235	222240		0.102245
NC_000913	222240	222245		0.154125
NC_000913	222245	222250		0.201148
NC_000913	222250	222255		0.307258
NC_000913	222255	222260		0.306934
NC_000913	222260	222265		0.313751
NC_000913	222265	222270		0.267087
NC_000913	222270	222275		0.298116
NC_000913	222275	222280		0.185383
NC_000913	222280	222285		0.108728
NC_000913	222285	222290		0.123282
NC_000913	222290	222295		0.142810
NC_000913	222295	222300		0.279795
NC_000913	222300	222305		0.292191
NC_000913	222305	222310		0.322554
NC_000913	222310	222315		0.245049
NC_000913	222315	222320		0.332616
NC_000913	222320	222325		0.346992
NC_000913	222325	222330		0.354294
NC_000913	222330	222335		0.313466
NC_000913	222335	222340		0.316660
NC_000913	222340	222345		0.383408
NC_000913	222345	222350		0.437916
NC_000913	222350	222355		0.447716
NC_000913	222355	222360		0.504894
NC_000913	222360	222365		0.633408
NC_000913	222365	222370		0.722776
NC_000913	222370	222375		0.887843
NC_000913	222375	222380		0.767653
NC_000913	222380	222385		0.727093
NC_000913	222385	222390		0.723385
NC_000913	222390	222395		0.717750
NC_000913	222395	222400		0.812464
NC_000913	222400	222405		0.690140
NC_000913	222405	222410		0.689053
NC_000913	222410	222415		0.716284
NC_000913	222415	222420		0.719469
NC_000913	222420	222425		0.686859
NC_000913	222425	222430		0.409872
NC_000913	222430	222435		0.412224
NC_000913	222435	222440		0.330379
NC_000913	222440	222445		0.289247
NC_000913	222445	222450		0.283557
NC_000913	222450	222455		0.295610
NC_000913	222455	222460		0.217641
NC_000913	222460	222465		0.189196
NC_000913	222465	222470		0.170710
NC_000913	222470	222475		0.174536
NC_000913	222475	222480		0.225862
NC_000913	222480	222485		0.253790
NC_000913	222485	222490		0.315405
NC_000913	222490	222495		0.418933
NC_000913	222495	222500		0.403430
NC_000913	222500	222505		0.353542
NC_000913	222505	222510		0.224312
NC_000913	222510	222515		0.200895
NC_000913	222515	222520		0.287764
NC_000913	222520	222525		0.255573
NC_000913	222525	222530		0.258755
NC_000913	222530	222535		0.280350
NC_000913	222535	222540		0.538933
NC_000913	222540	222545		0.591950
NC_000913	222545	222550		0.591881
NC_000913	222550	222555		0.592184
NC_000913	222555	222560		0.627148
NC_000913	222560	222565		0.644578
NC_000913	222565	222570		0.710163
NC_000913	222570	222575		0.720330
NC_000913	222575	222580		0.721250
NC_000913	222580	222585		0.744050
NC_000913	222585	222590		0.396968
NC_000913	222590	222595		0.327445
NC_000913	222595	222600		0.310089
NC_000913	222600	222605		0.306855
NC_000913	222605	222610		0.298234
NC_000913	222610	222615		0.302806
NC_000913	222615	222620		0.505240
NC_000913	222620	222625		0.498555
NC_000913	222625	222630		0.319285
NC_000913	222630	222635		0.173278
NC_000913	222635	222640		0.094898
NC_000913	222640	222645		0.045429
NC_000913	222645	222650		0.025965
NC_000913	222650	222655		0.026734
NC_000913	222655	222660		0.088416
NC_000913	222660	222665		0.061782
NC_000913	222665	222670		0.084812
NC_000913	222670	222675		0.116116
NC_000913	222675	222680		0.075823
NC_000913	222680	222685		0.056982
NC_000913	222685	222690		0.109194
NC_000913	222690	222695		0.234583
NC_000913	222695	222700		0.286787
NC_000913	222700	222705		0.299414
NC_000913	222705	222710		0.306744
NC_000913	222710	222715		0.315066
NC_000913	222715	222720		0.371584
NC_000913	222720	222725		0.382889
NC_000913	222725	222730		0.492485
NC_000913	222730	222735		0.714846
NC_000913	222735	222740		0.887075
NC_000913	222740	222745		0.916797
NC_000913	222745	222750		1.537503
NC_000913	222750	222755		2.419489
NC_000913	222755	222760		2.481767
NC_000913	222760	222765		1.487185
NC_000913	222765	222770		1.634380
NC_000913	222770	222775		1.253376
NC_000913	222775	222780		1.450075
NC_000913	222780	222785		0.884608
NC_000913	222785	222790		0.886612
NC_000913	222790	222795		0.635529
NC_000913	222795	222800		0.498517
NC_000913	222800	222805		0.449823
NC_000913	222805	222810		0.455998
NC_000913	222810	222815		0.442679
NC_000913	222815	222820		0.540923
NC_000913	222820	222825		0.252930
NC_000913	222825	222830		0.190503
NC_000913	222830	222835		0.051605
NC_000913	222835	222840		0.038733
NC_000913	222840	222845		0.015701
NC_000913	222845	222850		0.010863
NC_000913	222850	222855		0.009146
NC_000913	222855	222860		0.008314
NC_000913	222860	222865		0.007170
NC_000913	222865	222870		0.003491
NC_000913	222870	222875		0.003286
NC_000913	222875	222880		0.002446
NC_000913	222880	222885		0.000561
NC_000913	222885	222890		0.001132
NC_000913	222890	222895		0.001586
NC_000913	222895	222900		0.000935
NC_000913	222900	222905		0.000732
NC_000913	222905	222910		0.002342
NC_000913	222910	222915		0.005564
NC_000913	222915	222920		0.013347
NC_000913	222920	222925		0.034838
NC_000913	222925	222930		0.088052
NC_000913	222930	222935		0.206066
NC_000913	222935	222940		0.326193
NC_000913	222940	222945		0.177233
NC_000913	222945	222950		0.146740
NC_000913	222950	222955		0.116322
NC_000913	222955	222960		0.098947
NC_000913	222960	222965		0.067685
NC_000913	222965	222970		0.073499
NC_000913	222970	222975		0.085941
NC_000913	222975	222980		0.069704
NC_000913	222980	222985		0.071532
NC_000913	222985	222990		0.108376
NC_000913	222990	222995		0.099513
NC_000913	222995	223000		0.076359
NC_000913	223000	223005		0.069110
NC_000913	223005	223010		0.054300
NC_000913	223010	223015		0.080887
NC_000913	223015	223020		0.078514
NC_000913	223020	223025		0.085289
NC_000913	223025	223030		0.119142
NC_000913	223030	223035		0.171428
NC_000913	223035	223040		0.150193
NC_000913	223040	223045		0.159079
NC_000913	223045	223050		0.088905
NC_000913	223050	223055		0.084243
NC_000913	223055	223060		0.103718
NC_000913	223060	223065		0.086353
NC_000913	223065	223070		0.091358
NC_000913	223070	223075		0.094321
NC_000913	223075	223080		0.095799
NC_000913	223080	223085		0.277838
NC_000913	223085	223090		0.503115
NC_000913	223090	223095		0.422307
NC_000913	223095	223100		0.346715
NC_000913	223100	223105		0.303350
NC_000913	223105	223110		0.734621
NC_000913	223110	223115		0.669889
NC_000913	223115	223120		0.651168
NC_000913	223120	223125		0.306410
NC_000913	223125	223130		0.329046
NC_000913	223130	223135		0.180259
NC_000913	223135	223140		0.119344
NC_000913	223140	223145		0.109383
NC_000913	223145	223150		0.111714
NC_000913	223150	223155		0.131054
NC_000913	223155	223160		0.135821
NC_000913	223160	223165		0.097329
NC_000913	223165	223170		0.128754
NC_000913	223170	223175		0.154826
NC_000913	223175	223180		0.174248
NC_000913	223180	223185		0.246745
NC_000913	223185	223190		0.305590
NC_000913	223190	223195		0.402892
NC_000913	223195	223200		0.548577
NC_000913	223200	223205		0.664901
NC_000913	223205	223210		1.412426
NC_000913	223210	223215		2.770600
NC_000913	223215	223220		1.027359
NC_000913	223220	223225		0.919681
NC_000913	223225	223230		0.783726
NC_000913	223230	223235		0.310189
NC_000913	223235	223240		0.220247
NC_000913	223240	223245		0.164339
NC_000913	223245	223250		0.151392
NC_000913	223250	223255		0.111064
NC_000913	223255	223260		0.175545
NC_000913	223260	223265		0.221351
NC_000913	223265	223270		0.231616
NC_000913	223270	223275		0.223344
NC_000913	223275	223280		0.250729
NC_000913	223280	223285		0.388228
NC_000913	223285	223290		0.494309
NC_000913	223290	223295		0.468860
NC_000913	223295	223300		0.551580
NC_000913	223300	223305		0.650349
NC_000913	223305	223310		0.775239
NC_000913	223310	223315		0.940172
NC_000913	223315	223320		0.452049
NC_000913	223320	223325		0.561408
NC_000913	223325	223330		0.615251
NC_000913	223330	223335		0.732414
NC_000913	223335	223340		0.766005
NC_000913	223340	223345		0.808529
NC_000913	223345	223350		0.815922
NC_000913	223350	223355		0.605817
NC_000913	223355	223360		0.573439
NC_000913	223360	223365		0.540943
NC_000913	223365	223370		0.456857
NC_000913	223370	223375		0.409881
NC_000913	223375	223380		0.321903
NC_000913	223380	223385		0.146160
NC_000913	223385	223390		0.117691
NC_000913	223390	223395		0.120981
NC_000913	223395	223400		0.116166
NC_000913	223400	223405		0.127698
NC_000913	223405	223410		0.099016
NC_000913	223410	223415		0.250465
NC_000913	223415	223420		0.335927
NC_000913	223420	223425		0.403512
NC_000913	223425	223430		0.462871
NC_000913	223430	223435		0.602141
NC_000913	223435	223440		0.768024
NC_000913	223440	223445		0.867350
NC_000913	223445	223450		0.892025
NC_000913	223450	223455		0.748162
NC_000913	223455	223460		0.475698
NC_000913	223460	223465		0.343142
NC_000913	223465	223470		0.320008
NC_000913	223470	223475		0.335145
NC_000913	223475	223480		0.335832
NC_000913	223480	223485		0.336156
NC_000913	223485	223490		0.336551
NC_000913	223490	223495		0.386089
NC_000913	223495	223500		0.396588
NC_000913	223500	223505		0.367236
NC_000913	223505	223510		0.250085
NC_000913	223510	223515		0.150120
NC_000913	223515	223520		0.113926
NC_000913	223520	223525		0.120108
NC_000913	223525	223530		0.106594
NC_000913	223530	223535		0.125409
NC_000913	223535	223540		0.153220
NC_000913	223540	223545		0.233492
NC_000913	223545	223550		0.233733
NC_000913	223550	223555		0.255009
NC_000913	223555	223560		0.261128
NC_000913	223560	223565		0.271954
NC_000913	223565	223570		0.274297
NC_000913	223570	223575		0.279481
NC_000913	223575	223580		0.282177
NC_000913	223580	223585		0.287860
NC_000913	223585	223590		0.296900
NC_000913	223590	223595		0.300685
NC_000913	223595	223600		0.303075
NC_000913	223600	223605		0.301323
NC_000913	223605	223610		0.303625
NC_000913	223610	223615		0.240266
NC_000913	223615	223620		0.213952
NC_000913	223620	223625		0.195981
NC_000913	223625	223630		0.163117
NC_000913	223630	223635		0.181319
NC_000913	223635	223640		0.069799
NC_000913	223640	223645		0.056993
NC_000913	223645	223650		0.035210
NC_000913	223650	223655		0.000295
NC_000913	223655	223660		0.001772
NC_000913	223660	223665		0.002041
NC_000913	223665	223670		0.001509
NC_000913	223670	223675		0.001407
NC_000913	223675	223680		0.000013
NC_000913	223680	223685		0.000988
NC_000913	223685	223690		0.006700
NC_000913	223690	223695		0.011540
NC_000913	223695	223700		0.008572
NC_000913	223700	223705		0.006751
NC_000913	223705	223710		0.004444
NC_000913	223710	223715		0.075084
NC_000913	223715	223720		0.104290
NC_000913	223720	223725		0.076259
NC_000913	223725	223730		0.075545
NC_000913	223730	223735		0.054197
NC_000913	223735	223740		0.035549
NC_000913	223740	223745		0.148827
NC_000913	223745	223750		0.134671
NC_000913	223750	223755		0.105177
NC_000913	223755	223760		0.070655
NC_000913	223760	223765		0.095907
NC_000913	223765	223770		0.090666
NC_000913	223770	223775		0.174908
NC_000913	223775	223780		0.226852
NC_000913	223780	223785		0.142070
NC_000913	223785	223790		0.141810
NC_000913	223790	223795		0.045943
NC_000913	223795	223800		0.086231
NC_000913	223800	223805		0.108162
NC_000913	223805	223810		0.117760
NC_000913	223810	223815		0.179058
NC_000913	223815	223820		0.189544
NC_000913	223820	223825		0.000991
NC_000913	223825	223830		0.000156
NC_000913	223830	223835		0.000003
NC_000913	223835	223840		0.000005
NC_000913	223840	223845		0.000000
NC_000913	223845	223850		0.000000
NC_000913	223850	223855		0.000000
NC_000913	223855	223860		0.000000
NC_000913	223860	223865		0.000006
NC_000913	223865	223870		0.000296
NC_000913	223870	223875		0.001380
NC_000913	223875	223880		0.008560
NC_000913	223880	223885		0.008794
NC_000913	223885	223890		0.089281
NC_000913	223890	223895		0.073108
NC_000913	223895	223900		0.128467
NC_000913	223900	223905		0.647006
NC_000913	223905	223910		0.647005
NC_000913	223910	223915		0.748323
NC_000913	223915	223920		0.748322
NC_000913	223920	223925		0.748321
NC_000913	223925	223930		0.748320
NC_000913	223930	223935		0.485229
NC_000913	223935	223940		0.485228
NC_000913	223940	223945		0.485227
NC_000913	223945	223950		0.485226
NC_000913	223950	223955		0.485225
NC_000913	223955	223960		0.485913
NC_000913	223960	223965		0.945042
NC_000913	223965	223970		0.945042
NC_000913	223970	223975		0.945041
NC_000913	223975	223980		0.945040
NC_000913	223980	223985		0.945040
NC_000913	223985	223990		0.945039
NC_000913	223990	223995		0.945038
NC_000913	223995	224000		0.950434
NC_000913	224000	224005		1.275099
NC_000913	224005	224010		1.275099
NC_000913	224010	224015		1.702475
NC_000913	224015	224020		1.702476
NC_000913	224020	224025		1.702478
NC_000913	224025	224030		1.702479
NC_000913	224030	224035		1.702480
NC_000913	224035	224040		1.702481
NC_000913	224040	224045		1.702482
NC_000913	224045	224050		1.702483
NC_000913	224050	224055		1.702484
NC_000913	224055	224060		1.702485
NC_000913	224060	224065		1.702486
NC_000913	224065	224070		1.705639
NC_000913	224070	224075		1.705640
NC_000913	224075	224080		1.705641
NC_000913	224080	224085		1.705642
NC_000913	224085	224090		1.705643
NC_000913	224090	224095		1.710452
NC_000913	224095	224100		1.710453
NC_000913	224100	224105		1.710454
NC_000913	224105	224110		1.712080
NC_000913	224110	224115		1.712081
NC_000913	224115	224120		1.712082
NC_000913	224120	224125		1.712083
NC_000913	224125	224130		1.713720
NC_000913	224130	224135		1.713721
NC_000913	224135	224140		1.713722
NC_000913	224140	224145		1.713723
NC_000913	224145	224150		1.713725
NC_000913	224150	224155		1.713726
NC_000913	224155	224160		1.713727
NC_000913	224160	224165		1.713728
NC_000913	224165	224170		1.713729
NC_000913	224170	224175		1.713730
NC_000913	224175	224180		1.717037
NC_000913	224180	224185		1.717038
NC_000913	224185	224190		1.717039
NC_000913	224190	224195		1.718710
NC_000913	224195	224200		1.718711
NC_000913	224200	224205		1.718712
NC_000913	224205	224210		1.718714
NC_000913	224210	224215		1.718715
NC_000913	224215	224220		1.718716
NC_000913	224220	224225		1.718717
NC_000913	224225	224230		1.718718
NC_000913	224230	224235		1.718719
NC_000913	224235	224240		1.718720
NC_000913	224240	224245		1.718721
NC_000913	224245	224250		1.718723
NC_000913	224250	224255		1.718724
NC_000913	224255	224260		1.718725
NC_000913	224260	224265		1.718726
NC_000913	224265	224270		1.718727
NC_000913	224270	224275		1.718728
NC_000913	224275	224280		1.718729
NC_000913	224280	224285		1.718730
NC_000913	224285	224290		1.718732
NC_000913	224290	224295		1.718733
NC_000913	224295	224300		1.718734
NC_000913	224300	224305		1.718735
NC_000913	224305	224310		1.150605
NC_000913	224310	224315		1.150605
NC_000913	224315	224320		1.150605
NC_000913	224320	224325		1.150604
NC_000913	224325	224330		1.150604
NC_000913	224330	224335		1.150604
NC_000913	224335	224340		1.150603
NC_000913	224340	224345		1.150603
NC_000913	224345	224350		1.150603
NC_000913	224350	224355		1.150602
NC_000913	224355	224360		1.150602
NC_000913	224360	224365		1.150602
NC_000913	224365	224370		1.150601
NC_000913	224370	224375		1.150601
NC_000913	224375	224380		0.928776
NC_000913	224380	224385		0.928775
NC_000913	224385	224390		0.928774
NC_000913	224390	224395		0.928774
NC_000913	224395	224400		0.928773
NC_000913	224400	224405		0.928772
NC_000913	224405	224410		0.928771
NC_000913	224410	224415		0.928770
NC_000913	224415	224420		0.928770
NC_000913	224420	224425		0.928769
NC_000913	224425	224430		0.928768
NC_000913	224430	224435		0.928767
NC_000913	224435	224440		0.928766
NC_000913	224440	224445		0.928766
NC_000913	224445	224450		0.928765
NC_000913	224450	224455		0.928764
NC_000913	224455	224460		0.928763
NC_000913	224460	224465		0.928762
NC_000913	224465	224470		0.928762
NC_000913	224470	224475		0.928761
NC_000913	224475	224480		0.703564
NC_000913	224480	224485		0.703563
NC_000913	224485	224490		0.703562
NC_000913	224490	224495		0.703561
NC_000913	224495	224500		0.703560
NC_000913	224500	224505		0.703558
NC_000913	224505	224510		0.703557
NC_000913	224510	224515		0.703556
NC_000913	224515	224520		0.505431
NC_000913	224520	224525		0.505429
NC_000913	224525	224530		0.505428
NC_000913	224530	224535		0.505427
NC_000913	224535	224540		0.505425
NC_000913	224540	224545		0.505424
NC_000913	224545	224550		0.505423
NC_000913	224550	224555		0.505422
NC_000913	224555	224560		0.505420
NC_000913	224560	224565		0.314582
NC_000913	224565	224570		0.611847
NC_000913	224570	224575		0.611846
NC_000913	224575	224580		0.611845
NC_000913	224580	224585		0.611844
NC_000913	224585	224590		0.616728
NC_000913	224590	224595		0.000034
NC_000913	224595	224600		0.000016
NC_000913	224600	224605		0.000008
NC_000913	224605	224610		0.000007
NC_000913	224610	224615		0.000002
NC_000913	224615	224620		0.008531
NC_000913	224620	224625		0.008531
NC_000913	224625	224630		0.008521
NC_000913	224630	224635		0.000058
NC_000913	224635	224640		0.000038
NC_000913	224640	224645		0.000024
NC_000913	224645	224650		0.000333
NC_000913	224650	224655		0.002695
NC_000913	224655	224660		0.000200
NC_000913	224660	224665		0.000386
NC_000913	224665	224670		0.000502
NC_000913	224670	224675		0.000501
NC_000913	224675	224680		0.000054
NC_000913	224680	224685		0.001270
NC_000913	224685	224690		0.013479
NC_000913	224690	224695		0.008168
NC_000913	224695	224700		0.292078
NC_000913	224700	224705		0.325628
NC_000913	224705	224710		0.294540
NC_000913	224710	224715		0.177686
NC_000913	224715	224720		0.203675
NC_000913	224720	224725		0.241601
NC_000913	224725	224730		0.364740
NC_000913	224730	224735		0.503017
NC_000913	224735	224740		0.433182
NC_000913	224740	224745		0.571751
NC_000913	224745	224750		0.384454
NC_000913	224750	224755		0.317848
NC_000913	224755	224760		0.234083
NC_000913	224760	224765		0.205450
NC_000913	224765	224770		0.184334
NC_000913	224770	224775		0.140744
NC_000913	224775	224780		0.137496
NC_000913	224780	224785		0.161751
NC_000913	224785	224790		0.089714
NC_000913	224790	224795		0.101165
NC_000913	224795	224800		0.070871
NC_000913	224800	224805		0.072830
NC_000913	224805	224810		0.076135
NC_000913	224810	224815		0.103663
NC_000913	224815	224820		0.078031
NC_000913	224820	224825		0.076032
NC_000913	224825	224830		0.069789
NC_000913	224830	224835		0.037117
NC_000913	224835	224840		0.044020
NC_000913	224840	224845		0.036452
NC_000913	224845	224850		0.023594
NC_000913	224850	224855		0.012277
NC_000913	224855	224860		0.003835
NC_000913	224860	224865		0.003390
NC_000913	224865	224870		0.021280
NC_000913	224870	224875		0.024434
NC_000913	224875	224880		0.017020
NC_000913	224880	224885		0.019858
NC_000913	224885	224890		0.020134
NC_000913	224890	224895		0.011642
NC_000913	224895	224900		0.010175
NC_000913	224900	224905		0.009919
NC_000913	224905	224910		0.010734
NC_000913	224910	224915		0.007786
NC_000913	224915	224920		0.002453
NC_000913	224920	224925		0.002935
NC_000913	224925	224930		0.002973
NC_000913	224930	224935		0.003112
NC_000913	224935	224940		0.000218
NC_000913	224940	224945		0.000012
NC_000913	224945	224950		0.000010
NC_000913	224950	224955		0.000007
NC_000913	224955	224960		0.000006
NC_000913	224960	224965		0.000023
NC_000913	224965	224970		0.000051
NC_000913	224970	224975		0.000128
NC_000913	224975	224980		0.000078
NC_000913	224980	224985		0.000126
NC_000913	224985	224990		0.001232
NC_000913	224990	224995		0.000316
NC_000913	224995	225000		0.000412
NC_000913	225000	225005		0.000709
NC_000913	225005	225010		0.001147
NC_000913	225010	225015		0.000706
NC_000913	225015	225020		0.000118
NC_000913	225020	225025		0.000172
NC_000913	225025	225030		0.000157
NC_000913	225030	225035		0.000250
NC_000913	225035	225040		0.000251
NC_000913	225040	225045		0.001044
NC_000913	225045	225050		0.001898
NC_000913	225050	225055		0.005602
NC_000913	225055	225060		0.005798
NC_000913	225060	225065		0.002161
NC_000913	225065	225070		0.000222
NC_000913	225070	225075		0.000083
NC_000913	225075	225080		0.000005
NC_000913	225080	225085		0.000048
NC_000913	225085	225090		0.000122
NC_000913	225090	225095		0.000000
NC_000913	225095	225100		0.000000
NC_000913	225100	225105		0.000000
NC_000913	225105	225110		0.000005
NC_000913	225110	225115		0.000003
NC_000913	225115	225120		0.004473
NC_000913	225120	225125		2.426143
NC_000913	225125	225130		2.772519
NC_000913	225130	225135		2.969048
NC_000913	225135	225140		3.603077
NC_000913	225140	225145		3.603084
NC_000913	225145	225150		3.603090
NC_000913	225150	225155		1.397594
NC_000913	225155	225160		1.397594
NC_000913	225160	225165		1.397594
NC_000913	225165	225170		1.397594
NC_000913	225170	225175		1.397595
NC_000913	225175	225180		1.397595
NC_000913	225180	225185		1.397595
NC_000913	225185	225190		1.397596
NC_000913	225190	225195		1.397596
NC_000913	225195	225200		1.397596
NC_000913	225200	225205		1.397597
NC_000913	225205	225210		1.397597
NC_000913	225210	225215		1.397597
NC_000913	225215	225220		1.397597
NC_000913	225220	225225		1.397598
NC_000913	225225	225230		1.397598
NC_000913	225230	225235		1.397598
NC_000913	225235	225240		1.397599
NC_000913	225240	225245		1.397599
NC_000913	225245	225250		1.397599
NC_000913	225250	225255		1.397599
NC_000913	225255	225260		1.397600
NC_000913	225260	225265		1.397600
NC_000913	225265	225270		1.397600
NC_000913	225270	225275		1.397601
NC_000913	225275	225280		1.397601
NC_000913	225280	225285		1.397601
NC_000913	225285	225290		1.827247
NC_000913	225290	225295		1.827248
NC_000913	225295	225300		1.827250
NC_000913	225300	225305		1.827251
NC_000913	225305	225310		1.827253
NC_000913	225310	225315		1.827254
NC_000913	225315	225320		1.827256
NC_000913	225320	225325		1.827257
NC_000913	225325	225330		1.827259
NC_000913	225330	225335		1.827260
NC_000913	225335	225340		1.827261
NC_000913	225340	225345		1.827263
NC_000913	225345	225350		1.827264
NC_000913	225350	225355		1.827266
NC_000913	225355	225360		1.827267
NC_000913	225360	225365		1.827269
NC_000913	225365	225370		1.827270
NC_000913	225370	225375		1.827272
NC_000913	225375	225380		1.827273
NC_000913	225380	225385		1.827275
NC_000913	225385	225390		1.827276
NC_000913	225390	225395		0.000046
NC_000913	225395	225400		0.022108
NC_000913	225400	225405		0.000012
NC_000913	225405	225410		0.000012
NC_000913	225410	225415		0.000000
NC_000913	225415	225420		0.000000
NC_000913	225420	225425		0.000000
NC_000913	225425	225430		0.000000
NC_000913	225430	225435		0.000000
NC_000913	225435	225440		0.000000
NC_000913	225440	225445		0.000003
NC_000913	225445	225450		0.000003
NC_000913	225450	225455		0.000002
NC_000913	225455	225460		0.000000
NC_000913	225460	225465		0.000000
NC_000913	225465	225470		0.000000
NC_000913	225470	225475		0.000000
NC_000913	225475	225480		0.000000
NC_000913	225480	225485		0.000000
NC_000913	225485	225490		0.000001
NC_000913	225490	225495		0.000000
NC_000913	225495	225500		0.000000
NC_000913	225500	225505		0.000615
NC_000913	225505	225510		0.001011
NC_000913	225510	225515		0.000840
NC_000913	225515	225520		0.001202
NC_000913	225520	225525		0.000416
NC_000913	225525	225530		0.002420
NC_000913	225530	225535		0.000479
NC_000913	225535	225540		0.001167
NC_000913	225540	225545		0.000642
NC_000913	225545	225550		0.000537
NC_000913	225550	225555		0.000269
NC_000913	225555	225560		0.000765
NC_000913	225560	225565		0.000869
NC_000913	225565	225570		0.001120
NC_000913	225570	225575		0.000697
NC_000913	225575	225580		0.000728
NC_000913	225580	225585		0.000657
NC_000913	225585	225590		0.000852
NC_000913	225590	225595		0.000713
NC_000913	225595	225600		0.001617
NC_000913	225600	225605		0.000622
NC_000913	225605	225610		0.000332
NC_000913	225610	225615		0.001677
NC_000913	225615	225620		0.001212
NC_000913	225620	225625		0.004003
NC_000913	225625	225630		0.005382
NC_000913	225630	225635		0.004467
NC_000913	225635	225640		0.001858
NC_000913	225640	225645		0.003742
NC_000913	225645	225650		0.004767
NC_000913	225650	225655		0.005631
NC_000913	225655	225660		0.007838
NC_000913	225660	225665		0.011240
NC_000913	225665	225670		0.009626
NC_000913	225670	225675		0.011208
NC_000913	225675	225680		0.007004
NC_000913	225680	225685		0.005303
NC_000913	225685	225690		0.063044
NC_000913	225690	225695		0.085734
NC_000913	225695	225700		0.087080
NC_000913	225700	225705		0.043416
NC_000913	225705	225710		0.088565
NC_000913	225710	225715		0.138656
NC_000913	225715	225720		0.138902
NC_000913	225720	225725		0.149707
NC_000913	225725	225730		0.211570
NC_000913	225730	225735		0.251699
NC_000913	225735	225740		0.275289
NC_000913	225740	225745		0.403826
NC_000913	225745	225750		0.462119
NC_000913	225750	225755		0.502426
NC_000913	225755	225760		0.481238
NC_000913	225760	225765		0.549875
NC_000913	225765	225770		0.735254
NC_000913	225770	225775		0.707732
NC_000913	225775	225780		0.703181
NC_000913	225780	225785		0.715896
NC_000913	225785	225790		0.478657
NC_000913	225790	225795		0.453800
NC_000913	225795	225800		0.629596
NC_000913	225800	225805		0.652540
NC_000913	225805	225810		0.864198
NC_000913	225810	225815		0.632057
NC_000913	225815	225820		0.450340
NC_000913	225820	225825		0.531281
NC_000913	225825	225830		0.560034
NC_000913	225830	225835		0.007254
NC_000913	225835	225840		0.001777
NC_000913	225840	225845		0.002909
NC_000913	225845	225850		0.002606
NC_000913	225850	225855		0.001884
NC_000913	225855	225860		0.001126
NC_000913	225860	225865		0.000003
NC_000913	225865	225870		0.000012
NC_000913	225870	225875		0.000203
NC_000913	225875	225880		0.000902
NC_000913	225880	225885		0.031917
NC_000913	225885	225890		0.002293
NC_000913	225890	225895		0.002598
NC_000913	225895	225900		0.089308
NC_000913	225900	225905		0.000028
NC_000913	225905	225910		0.008432
NC_000913	225910	225915		0.012671
NC_000913	225915	225920		0.000021
NC_000913	225920	225925		0.004099
NC_000913	225925	225930		0.016794
NC_000913	225930	225935		0.097111
NC_000913	225935	225940		0.037657
NC_000913	225940	225945		0.037856
NC_000913	225945	225950		0.050595
NC_000913	225950	225955		0.065446
NC_000913	225955	225960		0.151341
NC_000913	225960	225965		0.582683
NC_000913	225965	225970		0.946360
NC_000913	225970	225975		0.848715
NC_000913	225975	225980		0.818833
NC_000913	225980	225985		0.666763
NC_000913	225985	225990		0.609544
NC_000913	225990	225995		0.553648
NC_000913	225995	226000		0.455993
NC_000913	226000	226005		0.343189
NC_000913	226005	226010		0.349039
NC_000913	226010	226015		0.353616
NC_000913	226015	226020		0.376308
NC_000913	226020	226025		0.374731
NC_000913	226025	226030		0.407036
NC_000913	226030	226035		0.477458
NC_000913	226035	226040		0.300550
NC_000913	226040	226045		0.248350
NC_000913	226045	226050		0.115146
NC_000913	226050	226055		0.245101
NC_000913	226055	226060		0.360503
NC_000913	226060	226065		0.426018
NC_000913	226065	226070		0.400149
NC_000913	226070	226075		0.295413
NC_000913	226075	226080		0.242300
NC_000913	226080	226085		0.170638
NC_000913	226085	226090		0.002246
NC_000913	226090	226095		0.000099
NC_000913	226095	226100		0.000026
NC_000913	226100	226105		0.000195
NC_000913	226105	226110		0.000196
NC_000913	226110	226115		0.000041
NC_000913	226115	226120		0.000146
NC_000913	226120	226125		0.000037
NC_000913	226125	226130		0.000148
NC_000913	226130	226135		0.000000
NC_000913	226135	226140		0.000000
NC_000913	226140	226145		0.000001
NC_000913	226145	226150		0.000000
NC_000913	226150	226155		0.000000
NC_000913	226155	226160		0.000000
NC_000913	226160	226165		0.000000
NC_000913	226165	226170		0.000000
NC_000913	226170	226175		0.000000
NC_000913	226175	226180		0.000000
NC_000913	226180	226185		0.000000
NC_000913	226185	226190		0.000000
NC_000913	226190	226195		0.000000
NC_000913	226195	226200		0.000000
NC_000913	226200	226205		0.000000
NC_000913	226205	226210		0.000001
NC_000913	226210	226215		0.000000
NC_000913	226215	226220		0.000000
NC_000913	226220	226225		0.000001
NC_000913	226225	226230		0.000318
NC_000913	226230	226235		0.016487
NC_000913	226235	226240		0.024965
NC_000913	226240	226245		0.077059
NC_000913	226245	226250		0.132654
NC_000913	226250	226255		0.121572
NC_000913	226255	226260		0.121137
NC_000913	226260	226265		0.142172
NC_000913	226265	226270		0.163440
NC_000913	226270	226275		0.133074
NC_000913	226275	226280		0.141919
NC_000913	226280	226285		0.078783
NC_000913	226285	226290		0.093671
NC_000913	226290	226295		0.154516
NC_000913	226295	226300		0.188933
NC_000913	226300	226305		0.195929
NC_000913	226305	226310		0.173299
NC_000913	226310	226315		0.210798
NC_000913	226315	226320		0.236462
NC_000913	226320	226325		0.277097
NC_000913	226325	226330		0.286911
NC_000913	226330	226335		0.604489
NC_000913	226335	226340		0.623323
NC_000913	226340	226345		0.492347
NC_000913	226345	226350		0.534063
NC_000913	226350	226355		0.330137
NC_000913	226355	226360		0.348896
NC_000913	226360	226365		0.313249
NC_000913	226365	226370		0.101063
NC_000913	226370	226375		0.017421
NC_000913	226375	226380		0.014626
NC_000913	226380	226385		0.009946
NC_000913	226385	226390		0.021471
NC_000913	226390	226395		0.001159
NC_000913	226395	226400		0.000000
NC_000913	226400	226405		0.000000
NC_000913	226405	226410		0.000000
NC_000913	226410	226415		0.000000
NC_000913	226415	226420		-0.000000
NC_000913	226420	226425		-0.000000
NC_000913	226425	226430		0.000000
NC_000913	226430	226435		0.000000
NC_000913	226435	226440		0.000000
NC_000913	226440	226445		0.000000
NC_000913	226445	226450		0.000001
NC_000913	226450	226455		0.000240
NC_000913	226455	226460		0.000240
NC_000913	226460	226465		0.122932
NC_000913	226465	226470		8.215507
NC_000913	226470	226475		8.215525
NC_000913	226475	226480		4.326756
NC_000913	226480	226485		4.326765
NC_000913	226485	226490		4.326774
NC_000913	226490	226495		4.331963
NC_000913	226495	226500		0.000004
NC_000913	226500	226505		0.000004
NC_000913	226505	226510		0.000000
NC_000913	226510	226515		0.000000
NC_000913	226515	226520		0.000000
NC_000913	226520	226525		0.000000
NC_000913	226525	226530		-0.000000
NC_000913	226530	226535		-0.000000
NC_000913	226535	226540		0.000000
NC_000913	226540	226545		0.000000
NC_000913	226545	226550		0.000000
NC_000913	226550	226555		0.001707
NC_000913	226555	226560		0.002163
NC_000913	226560	226565		0.000469
NC_000913	226565	226570		0.006548
NC_000913	226570	226575		0.011508
NC_000913	226575	226580		0.051917
NC_000913	226580	226585		0.032032
NC_000913	226585	226590		0.033855
NC_000913	226590	226595		0.028855
NC_000913	226595	226600		0.021662
NC_000913	226600	226605		0.036772
NC_000913	226605	226610		0.081520
NC_000913	226610	226615		0.074402
NC_000913	226615	226620		0.090094
NC_000913	226620	226625		0.089751
NC_000913	226625	226630		0.122417
NC_000913	226630	226635		0.128144
NC_000913	226635	226640		0.139004
NC_000913	226640	226645		0.162862
NC_000913	226645	226650		0.128683
NC_000913	226650	226655		0.132267
NC_000913	226655	226660		0.189519
NC_000913	226660	226665		0.077361
NC_000913	226665	226670		0.071044
NC_000913	226670	226675		0.020516
NC_000913	226675	226680		0.015105
NC_000913	226680	226685		0.041074
NC_000913	226685	226690		0.009185
NC_000913	226690	226695		0.008953
NC_000913	226695	226700		0.005555
NC_000913	226700	226705		0.005592
NC_000913	226705	226710		0.019861
NC_000913	226710	226715		0.030716
NC_000913	226715	226720		0.001140
NC_000913	226720	226725		0.001189
NC_000913	226725	226730		0.000994
NC_000913	226730	226735		0.027532
NC_000913	226735	226740		0.000327
NC_000913	226740	226745		0.000013
NC_000913	226745	226750		0.000000
NC_000913	226750	226755		0.000001
NC_000913	226755	226760		0.000001
NC_000913	226760	226765		0.000001
NC_000913	226765	226770		0.000003
NC_000913	226770	226775		0.000001
NC_000913	226775	226780		0.000000
NC_000913	226780	226785		0.000001
NC_000913	226785	226790		0.000001
NC_000913	226790	226795		0.000186
NC_000913	226795	226800		0.320173
NC_000913	226800	226805		0.274748
NC_000913	226805	226810		0.273273
NC_000913	226810	226815		0.306105
NC_000913	226815	226820		0.220829
NC_000913	226820	226825		0.141348
NC_000913	226825	226830		0.108935
NC_000913	226830	226835		0.074165
NC_000913	226835	226840		0.066763
NC_000913	226840	226845		0.222615
NC_000913	226845	226850		0.005681
NC_000913	226850	226855		0.001056
NC_000913	226855	226860		0.018444
NC_000913	226860	226865		0.036760
NC_000913	226865	226870		0.040246
NC_000913	226870	226875		0.031883
NC_000913	226875	226880		0.113531
NC_000913	226880	226885		0.105545
NC_000913	226885	226890		0.074156
NC_000913	226890	226895		0.379884
NC_000913	226895	226900		0.531347
NC_000913	226900	226905		0.817566
NC_000913	226905	226910		0.819792
NC_000913	226910	226915		0.892435
NC_000913	226915	226920		0.661045
NC_000913	226920	226925		0.617090
NC_000913	226925	226930		0.703555
NC_000913	226930	226935		0.639419
NC_000913	226935	226940		0.472862
NC_000913	226940	226945		0.549954
NC_000913	226945	226950		0.566465
NC_000913	226950	226955		0.669371
NC_000913	226955	226960		0.720185
NC_000913	226960	226965		0.767210
NC_000913	226965	226970		0.758570
NC_000913	226970	226975		0.758640
NC_000913	226975	226980		0.808901
NC_000913	226980	226985		0.878892
NC_000913	226985	226990		0.790258
NC_000913	226990	226995		0.786287
NC_000913	226995	227000		0.722276
NC_000913	227000	227005		0.813753
NC_000913	227005	227010		1.083335
NC_000913	227010	227015		1.098736
NC_000913	227015	227020		1.083804
NC_000913	227020	227025		1.072662
NC_000913	227025	227030		0.483963
NC_000913	227030	227035		0.351117
NC_000913	227035	227040		0.363442
NC_000913	227040	227045		0.786458
NC_000913	227045	227050		0.758528
NC_000913	227050	227055		0.746724
NC_000913	227055	227060		0.987433
NC_000913	227060	227065		0.771665
NC_000913	227065	227070		0.774293
NC_000913	227070	227075		0.778644
NC_000913	227075	227080		0.585435
NC_000913	227080	227085		0.827754
NC_000913	227085	227090		0.098355
NC_000913	227090	227095		0.098245
NC_000913	227095	227100		0.010198
NC_000913	227100	227105		0.010564
NC_000913	227105	227110		0.010595
NC_000913	227110	227115		0.010567
NC_000913	227115	227120		0.000254
NC_000913	227120	227125		0.002177
NC_000913	227125	227130		0.000202
NC_000913	227130	227135		0.000043
NC_000913	227135	227140		0.002747
NC_000913	227140	227145		0.006768
NC_000913	227145	227150		0.010870
NC_000913	227150	227155		0.000388
NC_000913	227155	227160		0.000388
NC_000913	227160	227165		0.002690
NC_000913	227165	227170		0.003223
NC_000913	227170	227175		0.008225
NC_000913	227175	227180		0.008225
NC_000913	227180	227185		0.008225
NC_000913	227185	227190		0.008220
NC_000913	227190	227195		0.000039
NC_000913	227195	227200		0.000039
NC_000913	227200	227205		1.288402
NC_000913	227205	227210		1.288402
NC_000913	227210	227215		1.288402
NC_000913	227215	227220		1.288402
NC_000913	227220	227225		1.288402
NC_000913	227225	227230		1.288402
NC_000913	227230	227235		1.288402
NC_000913	227235	227240		1.288402
NC_000913	227240	227245		1.288402
NC_000913	227245	227250		1.288402
NC_000913	227250	227255		1.288402
NC_000913	227255	227260		1.288402
NC_000913	227260	227265		1.288402
NC_000913	227265	227270		1.288402
NC_000913	227270	227275		1.288402
NC_000913	227275	227280		1.288402
NC_000913	227280	227285		1.288402
NC_000913	227285	227290		1.288402
NC_000913	227290	227295		1.288402
NC_000913	227295	227300		1.288402
NC_000913	227300	227305		1.288402
NC_000913	227305	227310		1.288402
NC_000913	227310	227315		1.288402
NC_000913	227315	227320		1.288402
NC_000913	227320	227325		1.288402
NC_000913	227325	227330		1.288402
NC_000913	227330	227335		1.288402
NC_000913	227335	227340		1.288402
NC_000913	227340	227345		1.288402
NC_000913	227345	227350		1.288402
NC_000913	227350	227355		1.288402
NC_000913	227355	227360		1.288402
NC_000913	227360	227365		1.288402
NC_000913	227365	227370		1.288402
NC_000913	227370	227375		1.288402
NC_000913	227375	227380		1.288402
NC_000913	227380	227385		1.288402
NC_000913	227385	227390		1.288402
NC_000913	227390	227395		0.005371
NC_000913	227395	227400		0.005344
NC_000913	227400	227405		0.005343
NC_000913	227405	227410		0.005343
NC_000913	227410	227415		0.005287
NC_000913	227415	227420		0.005270
NC_000913	227420	227425		0.005252
NC_000913	227425	227430		0.005225
NC_000913	227430	227435		0.005115
NC_000913	227435	227440		0.005071
NC_000913	227440	227445		0.005058
NC_000913	227445	227450		0.005026
NC_000913	227450	227455		0.005026
NC_000913	227455	227460		0.005002
NC_000913	227460	227465		0.005001
NC_000913	227465	227470		0.004937
NC_000913	227470	227475		0.004887
NC_000913	227475	227480		0.004843
NC_000913	227480	227485		0.004843
NC_000913	227485	227490		0.004823
NC_000913	227490	227495		0.004759
NC_000913	227495	227500		0.004737
NC_000913	227500	227505		0.004701
NC_000913	227505	227510		0.004694
NC_000913	227510	227515		0.004694
NC_000913	227515	227520		0.004682
NC_000913	227520	227525		0.004682
NC_000913	227525	227530		0.004662
NC_000913	227530	227535		0.004614
NC_000913	227535	227540		0.004599
NC_000913	227540	227545		0.004599
NC_000913	227545	227550		0.004598
NC_000913	227550	227555		0.004595
NC_000913	227555	227560		0.004595
NC_000913	227560	227565		0.004589
NC_000913	227565	227570		0.004589
NC_000913	227570	227575		0.004560
NC_000913	227575	227580		0.004560
NC_000913	227580	227585		0.004557
NC_000913	227585	227590		0.004557
NC_000913	227590	227595		0.004493
NC_000913	227595	227600		0.004465
NC_000913	227600	227605		0.004431
NC_000913	227605	227610		0.004324
NC_000913	227610	227615		0.004324
NC_000913	227615	227620		0.004274
NC_000913	227620	227625		0.004271
NC_000913	227625	227630		0.004246
NC_000913	227630	227635		0.004242
NC_000913	227635	227640		0.004242
NC_000913	227640	227645		0.004241
NC_000913	227645	227650		0.004241
NC_000913	227650	227655		0.004221
NC_000913	227655	227660		0.004221
NC_000913	227660	227665		0.004185
NC_000913	227665	227670		0.004185
NC_000913	227670	227675		0.004185
NC_000913	227675	227680		0.004099
NC_000913	227680	227685		0.004099
NC_000913	227685	227690		0.004099
NC_000913	227690	227695		0.004095
NC_000913	227695	227700		0.004092
NC_000913	227700	227705		0.004068
NC_000913	227705	227710		0.004068
NC_000913	227710	227715		0.004002
NC_000913	227715	227720		0.003855
NC_000913	227720	227725		0.003854
NC_000913	227725	227730		0.003817
NC_000913	227730	227735		0.003817
NC_000913	227735	227740		0.003817
NC_000913	227740	227745		0.003696
NC_000913	227745	227750		0.003696
NC_000913	227750	227755		0.003660
NC_000913	227755	227760		0.003660
NC_000913	227760	227765		0.003652
NC_000913	227765	227770		0.003642
NC_000913	227770	227775		0.003642
NC_000913	227775	227780		0.003521
NC_000913	227780	227785		0.003493
NC_000913	227785	227790		0.003493
NC_000913	227790	227795		0.003481
NC_000913	227795	227800		0.003481
NC_000913	227800	227805		0.003469
NC_000913	227805	227810		0.003469
NC_000913	227810	227815		0.003451
NC_000913	227815	227820		0.003445
NC_000913	227820	227825		0.003445
NC_000913	227825	227830		0.003430
NC_000913	227830	227835		0.003430
NC_000913	227835	227840		0.003430
NC_000913	227840	227845		0.003430
NC_000913	227845	227850		0.003427
NC_000913	227850	227855		0.003419
NC_000913	227855	227860		0.003360
NC_000913	227860	227865		0.003360
NC_000913	227865	227870		0.003357
NC_000913	227870	227875		0.003342
NC_000913	227875	227880		0.003310
NC_000913	227880	227885		0.003295
NC_000913	227885	227890		0.003278
NC_000913	227890	227895		0.003264
NC_000913	227895	227900		0.003264
NC_000913	227900	227905		0.003223
NC_000913	227905	227910		0.003177
NC_000913	227910	227915		0.003177
NC_000913	227915	227920		0.003153
NC_000913	227920	227925		0.003146
NC_000913	227925	227930		0.003144
NC_000913	227930	227935		0.003122
NC_000913	227935	227940		0.003076
NC_000913	227940	227945		0.003076
NC_000913	227945	227950		0.003076
NC_000913	227950	227955		0.003076
NC_000913	227955	227960		0.003062
NC_000913	227960	227965		0.003062
NC_000913	227965	227970		0.003062
NC_000913	227970	227975		0.003032
NC_000913	227975	227980		0.003015
NC_000913	227980	227985		0.003015
NC_000913	227985	227990		0.003015
NC_000913	227990	227995		0.003001
NC_000913	227995	228000		0.003001
NC_000913	228000	228005		0.002998
NC_000913	228005	228010		0.002998
NC_000913	228010	228015		0.002984
NC_000913	228015	228020		0.002984
NC_000913	228020	228025		0.002984
NC_000913	228025	228030		0.002974
NC_000913	228030	228035		0.002962
NC_000913	228035	228040		0.002933
NC_000913	228040	228045		0.002933
NC_000913	228045	228050		0.002933
NC_000913	228050	228055		0.002933
NC_000913	228055	228060		0.002931
NC_000913	228060	228065		0.002931
NC_000913	228065	228070		0.002824
NC_000913	228070	228075		0.002824
NC_000913	228075	228080		0.002824
NC_000913	228080	228085		0.002824
NC_000913	228085	228090		0.002798
NC_000913	228090	228095		0.002787
NC_000913	228095	228100		0.002787
NC_000913	228100	228105		0.002749
NC_000913	228105	228110		0.002745
NC_000913	228110	228115		0.002735
NC_000913	228115	228120		0.002718
NC_000913	228120	228125		0.002718
NC_000913	228125	228130		0.002718
NC_000913	228130	228135		0.002718
NC_000913	228135	228140		0.002718
NC_000913	228140	228145		0.002718
NC_000913	228145	228150		0.002718
NC_000913	228150	228155		0.002718
NC_000913	228155	228160		0.002718
NC_000913	228160	228165		0.002718
NC_000913	228165	228170		0.002718
NC_000913	228170	228175		0.002717
NC_000913	228175	228180		0.002717
NC_000913	228180	228185		0.002717
NC_000913	228185	228190		0.002717
NC_000913	228190	228195		0.002717
NC_000913	228195	228200		0.002717
NC_000913	228200	228205		0.002717
NC_000913	228205	228210		0.002717
NC_000913	228210	228215		0.002717
NC_000913	228215	228220		0.002717
NC_000913	228220	228225		0.002717
NC_000913	228225	228230		0.002717
NC_000913	228230	228235		0.002702
NC_000913	228235	228240		0.002702
NC_000913	228240	228245		0.002702
NC_000913	228245	228250		0.002702
NC_000913	228250	228255		0.002702
NC_000913	228255	228260		0.002702
NC_000913	228260	228265		0.002702
NC_000913	228265	228270		0.002700
NC_000913	228270	228275		0.002679
NC_000913	228275	228280		0.002679
NC_000913	228280	228285		0.002675
NC_000913	228285	228290		0.002628
NC_000913	228290	228295		0.002628
NC_000913	228295	228300		0.002609
NC_000913	228300	228305		0.002593
NC_000913	228305	228310		0.002593
NC_000913	228310	228315		0.002593
NC_000913	228315	228320		0.002593
NC_000913	228320	228325		0.002593
NC_000913	228325	228330		0.002584
NC_000913	228330	228335		0.002584
NC_000913	228335	228340		0.002570
NC_000913	228340	228345		0.002567
NC_000913	228345	228350		0.002547
NC_000913	228350	228355		0.002546
NC_000913	228355	228360		0.002543
NC_000913	228360	228365		0.002543
NC_000913	228365	228370		0.002542
NC_000913	228370	228375		0.002542
NC_000913	228375	228380		0.002532
NC_000913	228380	228385		0.002532
NC_000913	228385	228390		0.002532
NC_000913	228390	228395		0.002532
NC_000913	228395	228400		0.000825
NC_000913	228400	228405		0.000804
NC_000913	228405	228410		0.000802
NC_000913	228410	228415		0.000802
NC_000913	228415	228420		0.000792
NC_000913	228420	228425		0.000784
NC_000913	228425	228430		0.000780
NC_000913	228430	228435		0.000780
NC_000913	228435	228440		0.000778
NC_000913	228440	228445		0.000768
NC_000913	228445	228450		0.000758
NC_000913	228450	228455		0.000758
NC_000913	228455	228460		0.000747
NC_000913	228460	228465		0.000740
NC_000913	228465	228470		0.000740
NC_000913	228470	228475		0.000736
NC_000913	228475	228480		0.000736
NC_000913	228480	228485		0.000736
NC_000913	228485	228490		0.000520
NC_000913	228490	228495		0.000426
NC_000913	228495	228500		0.000381
NC_000913	228500	228505		0.000173
NC_000913	228505	228510		0.000173
NC_000913	228510	228515		0.000090
NC_000913	228515	228520		0.000071
NC_000913	228520	228525		0.109901
NC_000913	228525	228530		0.123574
NC_000913	228530	228535		0.001010
NC_000913	228535	228540		0.001011
NC_000913	228540	228545		0.000306
NC_000913	228545	228550		0.000049
NC_000913	228550	228555		0.000049
NC_000913	228555	228560		0.000000
NC_000913	228560	228565		0.000000
NC_000913	228565	228570		0.000000
NC_000913	228570	228575		0.000002
NC_000913	228575	228580		0.000002
NC_000913	228580	228585		0.000007
NC_000913	228585	228590		0.000055
NC_000913	228590	228595		0.000043
NC_000913	228595	228600		0.000644
NC_000913	228600	228605		0.000971
NC_000913	228605	228610		0.019867
NC_000913	228610	228615		0.005580
NC_000913	228615	228620		0.006914
NC_000913	228620	228625		0.002993
NC_000913	228625	228630		0.002515
NC_000913	228630	228635		0.008925
NC_000913	228635	228640		0.017404
NC_000913	228640	228645		0.155147
NC_000913	228645	228650		0.510119
NC_000913	228650	228655		0.849132
NC_000913	228655	228660		0.693384
NC_000913	228660	228665		0.438834
NC_000913	228665	228670		0.536225
NC_000913	228670	228675		0.591090
NC_000913	228675	228680		0.493470
NC_000913	228680	228685		0.494039
NC_000913	228685	228690		0.509673
NC_000913	228690	228695		0.568204
NC_000913	228695	228700		0.553569
NC_000913	228700	228705		0.611525
NC_000913	228705	228710		0.593945
NC_000913	228710	228715		0.380374
NC_000913	228715	228720		0.288019
NC_000913	228720	228725		0.759521
NC_000913	228725	228730		0.283811
NC_000913	228730	228735		0.253218
NC_000913	228735	228740		0.094230
NC_000913	228740	228745		0.076799
NC_000913	228745	228750		0.000000
NC_000913	228750	228755		0.000000
NC_000913	228755	228760		0.000000
NC_000913	228760	228765		0.000000
NC_000913	228765	228770		0.000000
NC_000913	228770	228775		0.000000
NC_000913	228775	228780		0.000000
NC_000913	228780	228785		0.000000
NC_000913	228785	228790		0.000000
NC_000913	228790	228795		0.000000
NC_000913	228795	228800		0.000000
NC_000913	228800	228805		0.000000
NC_000913	228805	228810		0.000000
NC_000913	228810	228815		0.000000
NC_000913	228815	228820		0.000000
NC_000913	228820	228825		0.000000
NC_000913	228825	228830		0.000000
NC_000913	228830	228835		0.000000
NC_000913	228835	228840		0.000000
NC_000913	228840	228845		0.000000
NC_000913	228845	228850		0.000000
NC_000913	228850	228855		0.000000
NC_000913	228855	228860		0.000000
NC_000913	228860	228865		0.000004
NC_000913	228865	228870		0.000009
NC_000913	228870	228875		0.000013
NC_000913	228875	228880		0.000016
NC_000913	228880	228885		0.000011
NC_000913	228885	228890		0.001863
NC_000913	228890	228895		0.001728
NC_000913	228895	228900		0.001939
NC_000913	228900	228905		0.004515
NC_000913	228905	228910		0.001768
NC_000913	228910	228915		0.007152
NC_000913	228915	228920		0.025830
NC_000913	228920	228925		0.034333
NC_000913	228925	228930		0.017911
NC_000913	228930	228935		0.025208
NC_000913	228935	228940		0.023101
NC_000913	228940	228945		0.014921
NC_000913	228945	228950		0.009778
NC_000913	228950	228955		0.006243
NC_000913	228955	228960		0.006848
NC_000913	228960	228965		0.013064
NC_000913	228965	228970		0.014623
NC_000913	228970	228975		0.012834
NC_000913	228975	228980		0.012453
NC_000913	228980	228985		0.012251
NC_000913	228985	228990		0.012457
NC_000913	228990	228995		0.011632
NC_000913	228995	229000		0.009679
NC_000913	229000	229005		0.007402
NC_000913	229005	229010		0.007621
NC_000913	229010	229015		0.001252
NC_000913	229015	229020		0.000501
NC_000913	229020	229025		0.000449
NC_000913	229025	229030		0.000171
NC_000913	229030	229035		0.000152
NC_000913	229035	229040		0.000131
NC_000913	229040	229045		0.000107
NC_000913	229045	229050		0.000083
NC_000913	229050	229055		0.000135
NC_000913	229055	229060		0.006945
NC_000913	229060	229065		0.025071
NC_000913	229065	229070		0.099646
NC_000913	229070	229075		0.104098
NC_000913	229075	229080		0.091156
NC_000913	229080	229085		0.105173
NC_000913	229085	229090		0.103087
NC_000913	229090	229095		0.107965
NC_000913	229095	229100		0.105744
NC_000913	229100	229105		0.116346
NC_000913	229105	229110		0.104029
NC_000913	229110	229115		0.118104
NC_000913	229115	229120		0.090197
NC_000913	229120	229125		0.086754
NC_000913	229125	229130		0.046223
NC_000913	229130	229135		0.060035
NC_000913	229135	229140		0.086572
NC_000913	229140	229145		0.104833
NC_000913	229145	229150		0.115748
NC_000913	229150	229155		0.173832
NC_000913	229155	229160		0.185488
NC_000913	229160	229165		0.187237
NC_000913	229165	229170		0.125261
NC_000913	229170	229175		0.216045
NC_000913	229175	229180		0.351734
NC_000913	229180	229185		0.428710
NC_000913	229185	229190		0.484191
NC_000913	229190	229195		0.530792
NC_000913	229195	229200		0.643152
NC_000913	229200	229205		0.630908
NC_000913	229205	229210		0.831223
NC_000913	229210	229215		0.904776
NC_000913	229215	229220		0.952996
NC_000913	229220	229225		1.147315
NC_000913	229225	229230		1.426303
NC_000913	229230	229235		1.452157
NC_000913	229235	229240		1.602616
NC_000913	229240	229245		1.681315
NC_000913	229245	229250		1.328804
NC_000913	229250	229255		1.474685
NC_000913	229255	229260		1.716385
NC_000913	229260	229265		1.743518
NC_000913	229265	229270		2.431575
NC_000913	229270	229275		2.759707
NC_000913	229275	229280		2.448575
NC_000913	229280	229285		2.725232
NC_000913	229285	229290		1.867296
NC_000913	229290	229295		1.187200
NC_000913	229295	229300		1.011527
NC_000913	229300	229305		0.887051
NC_000913	229305	229310		0.567001
NC_000913	229310	229315		0.394915
NC_000913	229315	229320		0.301568
NC_000913	229320	229325		0.224488
NC_000913	229325	229330		0.219607
NC_000913	229330	229335		0.211552
NC_000913	229335	229340		0.167922
NC_000913	229340	229345		0.030157
NC_000913	229345	229350		0.103720
NC_000913	229350	229355		0.063065
NC_000913	229355	229360		0.060903
NC_000913	229360	229365		0.070238
NC_000913	229365	229370		0.023023
NC_000913	229370	229375		0.021492
NC_000913	229375	229380		0.019497
NC_000913	229380	229385		0.022338
NC_000913	229385	229390		0.020126
NC_000913	229390	229395		0.066132
NC_000913	229395	229400		0.051088
NC_000913	229400	229405		0.057473
NC_000913	229405	229410		0.059098
NC_000913	229410	229415		0.060796
NC_000913	229415	229420		0.089946
NC_000913	229420	229425		0.098506
NC_000913	229425	229430		0.098909
NC_000913	229430	229435		0.125139
NC_000913	229435	229440		0.223360
NC_000913	229440	229445		0.415166
NC_000913	229445	229450		0.273837
NC_000913	229450	229455		0.155930
NC_000913	229455	229460		0.210861
NC_000913	229460	229465		0.187958
NC_000913	229465	229470		0.209026
NC_000913	229470	229475		0.288015
NC_000913	229475	229480		0.273901
NC_000913	229480	229485		0.380387
NC_000913	229485	229490		0.320323
NC_000913	229490	229495		0.457003
NC_000913	229495	229500		0.259617
NC_000913	229500	229505		0.032429
NC_000913	229505	229510		0.045247
NC_000913	229510	229515		0.044466
NC_000913	229515	229520		0.043426
NC_000913	229520	229525		0.039119
NC_000913	229525	229530		0.034780
NC_000913	229530	229535		0.044820
NC_000913	229535	229540		0.064771
NC_000913	229540	229545		0.158693
NC_000913	229545	229550		0.126748
NC_000913	229550	229555		0.131047
NC_000913	229555	229560		0.076330
NC_000913	229560	229565		0.062304
NC_000913	229565	229570		0.059934
NC_000913	229570	229575		0.081852
NC_000913	229575	229580		0.047303
NC_000913	229580	229585		0.055548
NC_000913	229585	229590		0.044675
NC_000913	229590	229595		0.026726
NC_000913	229595	229600		0.027626
NC_000913	229600	229605		0.040467
NC_000913	229605	229610		0.067867
NC_000913	229610	229615		0.102380
NC_000913	229615	229620		0.119352
NC_000913	229620	229625		0.168332
NC_000913	229625	229630		0.396941
NC_000913	229630	229635		0.705957
NC_000913	229635	229640		0.638402
NC_000913	229640	229645		0.660173
NC_000913	229645	229650		0.477328
NC_000913	229650	229655		0.660653
NC_000913	229655	229660		0.799101
NC_000913	229660	229665		0.711566
NC_000913	229665	229670		0.884255
NC_000913	229670	229675		0.843766
NC_000913	229675	229680		1.020575
NC_000913	229680	229685		1.107899
NC_000913	229685	229690		1.465440
NC_000913	229690	229695		4.107913
NC_000913	229695	229700		4.921275
NC_000913	229700	229705		6.078353
NC_000913	229705	229710		4.580513
NC_000913	229710	229715		4.925611
NC_000913	229715	229720		5.366050
NC_000913	229720	229725		5.332347
NC_000913	229725	229730		5.305696
NC_000913	229730	229735		5.323400
NC_000913	229735	229740		5.715664
NC_000913	229740	229745		7.270546
NC_000913	229745	229750		4.252923
NC_000913	229750	229755		3.929026
NC_000913	229755	229760		3.342501
NC_000913	229760	229765		2.106822
NC_000913	229765	229770		0.992146
NC_000913	229770	229775		0.643082
NC_000913	229775	229780		0.463975
NC_000913	229780	229785		0.285757
NC_000913	229785	229790		0.129792
NC_000913	229790	229795		0.074750
NC_000913	229795	229800		0.056433
NC_000913	229800	229805		0.085456
NC_000913	229805	229810		0.116183
NC_000913	229810	229815		0.105040
NC_000913	229815	229820		0.105278
NC_000913	229820	229825		0.147677
NC_000913	229825	229830		0.119602
NC_000913	229830	229835		0.114341
NC_000913	229835	229840		0.049084
NC_000913	229840	229845		0.040507
NC_000913	229845	229850		0.033466
NC_000913	229850	229855		0.023178
NC_000913	229855	229860		0.035508
NC_000913	229860	229865		0.039886
NC_000913	229865	229870		0.058618
NC_000913	229870	229875		0.044152
NC_000913	229875	229880		0.060234
NC_000913	229880	229885		0.121497
NC_000913	229885	229890		0.142455
NC_000913	229890	229895		0.334211
NC_000913	229895	229900		0.393526
NC_000913	229900	229905		0.473168
NC_000913	229905	229910		0.430669
NC_000913	229910	229915		0.339733
NC_000913	229915	229920		0.317678
NC_000913	229920	229925		0.181562
NC_000913	229925	229930		0.159778
NC_000913	229930	229935		0.116469
NC_000913	229935	229940		0.105712
NC_000913	229940	229945		0.088275
NC_000913	229945	229950		0.068419
NC_000913	229950	229955		0.070704
NC_000913	229955	229960		0.093314
NC_000913	229960	229965		0.170371
NC_000913	229965	229970		0.121187
NC_000913	229970	229975		0.144897
NC_000913	229975	229980		0.154549
NC_000913	229980	229985		0.103814
NC_000913	229985	229990		0.073418
NC_000913	229990	229995		0.073404
NC_000913	229995	230000		0.071338
NC_000913	230000	230005		0.063924
NC_000913	230005	230010		0.109492
NC_000913	230010	230015		0.101876
NC_000913	230015	230020		0.157054
NC_000913	230020	230025		0.225327
NC_000913	230025	230030		0.108126
NC_000913	230030	230035		0.103078
NC_000913	230035	230040		0.109419
NC_000913	230040	230045		0.133852
NC_000913	230045	230050		0.142164
NC_000913	230050	230055		0.101259
NC_000913	230055	230060		0.093113
NC_000913	230060	230065		0.103212
NC_000913	230065	230070		0.268535
NC_000913	230070	230075		0.288765
NC_000913	230075	230080		0.281298
NC_000913	230080	230085		0.417712
NC_000913	230085	230090		0.430971
NC_000913	230090	230095		0.383355
NC_000913	230095	230100		0.410735
NC_000913	230100	230105		0.792924
NC_000913	230105	230110		0.820036
NC_000913	230110	230115		0.388085
NC_000913	230115	230120		0.235122
NC_000913	230120	230125		0.205702
NC_000913	230125	230130		0.127736
NC_000913	230130	230135		0.093616
NC_000913	230135	230140		0.104977
NC_000913	230140	230145		0.093504
NC_000913	230145	230150		0.103581
NC_000913	230150	230155		0.067819
NC_000913	230155	230160		0.138165
NC_000913	230160	230165		0.150756
NC_000913	230165	230170		0.265689
NC_000913	230170	230175		0.216519
NC_000913	230175	230180		0.216839
NC_000913	230180	230185		0.151849
NC_000913	230185	230190		0.128575
NC_000913	230190	230195		0.136163
NC_000913	230195	230200		0.198519
NC_000913	230200	230205		0.247090
NC_000913	230205	230210		0.213399
NC_000913	230210	230215		0.279021
NC_000913	230215	230220		0.321126
NC_000913	230220	230225		0.331961
NC_000913	230225	230230		0.388204
NC_000913	230230	230235		0.428916
NC_000913	230235	230240		0.339254
NC_000913	230240	230245		0.305141
NC_000913	230245	230250		0.354037
NC_000913	230250	230255		0.291298
NC_000913	230255	230260		0.315888
NC_000913	230260	230265		0.303012
NC_000913	230265	230270		0.351231
NC_000913	230270	230275		0.394675
NC_000913	230275	230280		0.349476
NC_000913	230280	230285		0.394615
NC_000913	230285	230290		0.247135
NC_000913	230290	230295		0.282278
NC_000913	230295	230300		0.288766
NC_000913	230300	230305		0.339557
NC_000913	230305	230310		0.335772
NC_000913	230310	230315		0.275318
NC_000913	230315	230320		0.677901
NC_000913	230320	230325		0.648685
NC_000913	230325	230330		0.483743
NC_000913	230330	230335		0.556621
NC_000913	230335	230340		0.738707
NC_000913	230340	230345		0.643155
NC_000913	230345	230350		0.678291
NC_000913	230350	230355		0.695051
NC_000913	230355	230360		0.734170
NC_000913	230360	230365		0.636526
NC_000913	230365	230370		0.568649
NC_000913	230370	230375		0.496899
NC_000913	230375	230380		0.535634
NC_000913	230380	230385		0.432951
NC_000913	230385	230390		0.483287
NC_000913	230390	230395		0.439387
NC_000913	230395	230400		0.527121
NC_000913	230400	230405		0.800548
NC_000913	230405	230410		0.887485
NC_000913	230410	230415		0.697303
NC_000913	230415	230420		0.688078
NC_000913	230420	230425		0.645123
NC_000913	230425	230430		0.638556
NC_000913	230430	230435		0.583019
NC_000913	230435	230440		0.836791
NC_000913	230440	230445		0.803271
NC_000913	230445	230450		0.812510
NC_000913	230450	230455		0.897841
NC_000913	230455	230460		0.817092
NC_000913	230460	230465		0.859458
NC_000913	230465	230470		0.660445
NC_000913	230470	230475		0.868350
NC_000913	230475	230480		0.218568
NC_000913	230480	230485		0.484147
NC_000913	230485	230490		0.126203
NC_000913	230490	230495		0.235819
NC_000913	230495	230500		0.119884
NC_000913	230500	230505		0.081228
NC_000913	230505	230510		0.074844
NC_000913	230510	230515		0.082490
NC_000913	230515	230520		0.078223
NC_000913	230520	230525		0.146909
NC_000913	230525	230530		0.304235
NC_000913	230530	230535		0.323374
NC_000913	230535	230540		0.541955
NC_000913	230540	230545		0.443152
NC_000913	230545	230550		0.416512
NC_000913	230550	230555		0.111395
NC_000913	230555	230560		0.144666
NC_000913	230560	230565		0.207601
NC_000913	230565	230570		0.176541
NC_000913	230570	230575		0.143045
NC_000913	230575	230580		0.156975
NC_000913	230580	230585		0.192447
NC_000913	230585	230590		0.173755
NC_000913	230590	230595		0.295669
NC_000913	230595	230600		0.283615
NC_000913	230600	230605		0.308889
NC_000913	230605	230610		0.327774
NC_000913	230610	230615		0.335669
NC_000913	230615	230620		0.310091
NC_000913	230620	230625		0.225801
NC_000913	230625	230630		0.231644
NC_000913	230630	230635		0.188065
NC_000913	230635	230640		0.176767
NC_000913	230640	230645		0.136976
NC_000913	230645	230650		0.117977
NC_000913	230650	230655		0.106445
NC_000913	230655	230660		0.150858
NC_000913	230660	230665		0.158592
NC_000913	230665	230670		0.150943
NC_000913	230670	230675		0.134034
NC_000913	230675	230680		0.139487
NC_000913	230680	230685		0.132377
NC_000913	230685	230690		0.120016
NC_000913	230690	230695		0.113825
NC_000913	230695	230700		0.125232
NC_000913	230700	230705		0.081869
NC_000913	230705	230710		0.057358
NC_000913	230710	230715		0.066109
NC_000913	230715	230720		0.067677
NC_000913	230720	230725		0.083158
NC_000913	230725	230730		0.098252
NC_000913	230730	230735		0.107941
NC_000913	230735	230740		0.283620
NC_000913	230740	230745		0.375724
NC_000913	230745	230750		0.371898
NC_000913	230750	230755		0.449942
NC_000913	230755	230760		0.456770
NC_000913	230760	230765		0.272808
NC_000913	230765	230770		0.249933
NC_000913	230770	230775		0.350491
NC_000913	230775	230780		0.434871
NC_000913	230780	230785		0.451197
NC_000913	230785	230790		0.510086
NC_000913	230790	230795		0.548446
NC_000913	230795	230800		0.679296
NC_000913	230800	230805		0.602774
NC_000913	230805	230810		0.681851
NC_000913	230810	230815		0.546530
NC_000913	230815	230820		0.559173
NC_000913	230820	230825		0.487749
NC_000913	230825	230830		0.373389
NC_000913	230830	230835		0.301094
NC_000913	230835	230840		0.197449
NC_000913	230840	230845		0.071863
NC_000913	230845	230850		0.023930
NC_000913	230850	230855		0.022179
NC_000913	230855	230860		0.019692
NC_000913	230860	230865		0.009037
NC_000913	230865	230870		0.013151
NC_000913	230870	230875		0.009373
NC_000913	230875	230880		0.008427
NC_000913	230880	230885		0.009110
NC_000913	230885	230890		0.007727
NC_000913	230890	230895		0.008303
NC_000913	230895	230900		0.003263
NC_000913	230900	230905		0.004176
NC_000913	230905	230910		0.007099
NC_000913	230910	230915		0.008559
NC_000913	230915	230920		0.008787
NC_000913	230920	230925		0.005159
NC_000913	230925	230930		0.004871
NC_000913	230930	230935		0.007571
NC_000913	230935	230940		0.006310
NC_000913	230940	230945		0.019142
NC_000913	230945	230950		0.024270
NC_000913	230950	230955		0.044211
NC_000913	230955	230960		0.049815
NC_000913	230960	230965		0.068316
NC_000913	230965	230970		0.092699
NC_000913	230970	230975		0.149968
NC_000913	230975	230980		0.411602
NC_000913	230980	230985		0.449026
NC_000913	230985	230990		0.460766
NC_000913	230990	230995		0.425002
NC_000913	230995	231000		0.485523
NC_000913	231000	231005		0.466701
NC_000913	231005	231010		0.484564
NC_000913	231010	231015		0.563042
NC_000913	231015	231020		0.601701
NC_000913	231020	231025		1.162180
NC_000913	231025	231030		0.789809
NC_000913	231030	231035		1.039899
NC_000913	231035	231040		0.666196
NC_000913	231040	231045		0.282624
NC_000913	231045	231050		0.197332
NC_000913	231050	231055		0.176985
NC_000913	231055	231060		0.137723
NC_000913	231060	231065		0.108572
NC_000913	231065	231070		0.081656
NC_000913	231070	231075		0.071940
NC_000913	231075	231080		0.068702
NC_000913	231080	231085		0.067762
NC_000913	231085	231090		0.066377
NC_000913	231090	231095		0.057160
NC_000913	231095	231100		0.033642
NC_000913	231100	231105		0.017524
NC_000913	231105	231110		0.011750
NC_000913	231110	231115		0.008449
NC_000913	231115	231120		0.002415
NC_000913	231120	231125		0.001065
NC_000913	231125	231130		0.000925
NC_000913	231130	231135		0.000627
NC_000913	231135	231140		0.000826
NC_000913	231140	231145		0.001182
NC_000913	231145	231150		0.001500
NC_000913	231150	231155		0.002102
NC_000913	231155	231160		0.004661
NC_000913	231160	231165		0.009047
NC_000913	231165	231170		0.010025
NC_000913	231170	231175		0.014098
NC_000913	231175	231180		0.022942
NC_000913	231180	231185		0.031929
NC_000913	231185	231190		0.036979
NC_000913	231190	231195		0.050021
NC_000913	231195	231200		0.048424
NC_000913	231200	231205		0.045492
NC_000913	231205	231210		0.046320
NC_000913	231210	231215		0.051193
NC_000913	231215	231220		0.089559
NC_000913	231220	231225		0.169297
NC_000913	231225	231230		0.211704
NC_000913	231230	231235		0.245505
NC_000913	231235	231240		0.550690
NC_000913	231240	231245		0.676203
NC_000913	231245	231250		0.923907
NC_000913	231250	231255		1.190007
NC_000913	231255	231260		1.305208
NC_000913	231260	231265		1.295780
NC_000913	231265	231270		1.296401
NC_000913	231270	231275		1.348475
NC_000913	231275	231280		0.673509
NC_000913	231280	231285		0.323595
NC_000913	231285	231290		0.321956
NC_000913	231290	231295		0.349982
NC_000913	231295	231300		0.248791
NC_000913	231300	231305		0.196288
NC_000913	231305	231310		0.271371
NC_000913	231310	231315		0.601621
NC_000913	231315	231320		0.832987
NC_000913	231320	231325		0.959295
NC_000913	231325	231330		1.153705
NC_000913	231330	231335		0.811288
NC_000913	231335	231340		0.933049
NC_000913	231340	231345		0.995607
NC_000913	231345	231350		0.245102
NC_000913	231350	231355		0.204209
NC_000913	231355	231360		0.175366
NC_000913	231360	231365		0.113118
NC_000913	231365	231370		0.082978
NC_000913	231370	231375		0.067817
NC_000913	231375	231380		0.054342
NC_000913	231380	231385		0.110160
NC_000913	231385	231390		0.080310
NC_000913	231390	231395		0.080739
NC_000913	231395	231400		0.071452
NC_000913	231400	231405		0.089269
NC_000913	231405	231410		0.078771
NC_000913	231410	231415		0.086543
NC_000913	231415	231420		0.084204
NC_000913	231420	231425		0.062434
NC_000913	231425	231430		0.050633
NC_000913	231430	231435		0.082966
NC_000913	231435	231440		0.154051
NC_000913	231440	231445		0.251784
NC_000913	231445	231450		0.237008
NC_000913	231450	231455		0.349427
NC_000913	231455	231460		0.274168
NC_000913	231460	231465		0.261578
NC_000913	231465	231470		0.194427
NC_000913	231470	231475		0.320667
NC_000913	231475	231480		0.239029
NC_000913	231480	231485		0.252067
NC_000913	231485	231490		0.215171
NC_000913	231490	231495		0.291196
NC_000913	231495	231500		0.444908
NC_000913	231500	231505		0.379870
NC_000913	231505	231510		0.348882
NC_000913	231510	231515		0.269173
NC_000913	231515	231520		0.205274
NC_000913	231520	231525		0.246583
NC_000913	231525	231530		0.264023
NC_000913	231530	231535		0.282711
NC_000913	231535	231540		0.266227
NC_000913	231540	231545		0.293638
NC_000913	231545	231550		0.289073
NC_000913	231550	231555		0.517244
NC_000913	231555	231560		0.684613
NC_000913	231560	231565		0.742656
NC_000913	231565	231570		0.764165
NC_000913	231570	231575		1.024199
NC_000913	231575	231580		1.260946
NC_000913	231580	231585		1.271667
NC_000913	231585	231590		0.360208
NC_000913	231590	231595		0.277751
NC_000913	231595	231600		0.256021
NC_000913	231600	231605		0.151632
NC_000913	231605	231610		0.145656
NC_000913	231610	231615		0.145728
NC_000913	231615	231620		0.234434
NC_000913	231620	231625		0.218105
NC_000913	231625	231630		0.328792
NC_000913	231630	231635		0.532092
NC_000913	231635	231640		0.536842
NC_000913	231640	231645		0.575492
NC_000913	231645	231650		0.298485
NC_000913	231650	231655		0.224913
NC_000913	231655	231660		0.129893
NC_000913	231660	231665		0.111942
NC_000913	231665	231670		0.128967
NC_000913	231670	231675		0.130019
NC_000913	231675	231680		0.119141
NC_000913	231680	231685		0.247587
NC_000913	231685	231690		0.325627
NC_000913	231690	231695		0.500841
NC_000913	231695	231700		0.378037
NC_000913	231700	231705		0.491147
NC_000913	231705	231710		0.449645
NC_000913	231710	231715		0.422843
NC_000913	231715	231720		0.457223
NC_000913	231720	231725		0.825525
NC_000913	231725	231730		0.833080
NC_000913	231730	231735		0.461869
NC_000913	231735	231740		0.491551
NC_000913	231740	231745		0.386748
NC_000913	231745	231750		0.254487
NC_000913	231750	231755		0.263304
NC_000913	231755	231760		0.278407
NC_000913	231760	231765		0.325386
NC_000913	231765	231770		0.432422
NC_000913	231770	231775		0.323840
NC_000913	231775	231780		0.311487
NC_000913	231780	231785		0.287891
NC_000913	231785	231790		0.285178
NC_000913	231790	231795		0.247363
NC_000913	231795	231800		0.149068
NC_000913	231800	231805		0.159980
NC_000913	231805	231810		0.161057
NC_000913	231810	231815		0.139395
NC_000913	231815	231820		0.155141
NC_000913	231820	231825		0.225751
NC_000913	231825	231830		0.220750
NC_000913	231830	231835		0.195832
NC_000913	231835	231840		0.244121
NC_000913	231840	231845		0.083811
NC_000913	231845	231850		0.056722
NC_000913	231850	231855		0.078166
NC_000913	231855	231860		0.065617
NC_000913	231860	231865		0.071411
NC_000913	231865	231870		0.092106
NC_000913	231870	231875		0.087469
NC_000913	231875	231880		0.119619
NC_000913	231880	231885		0.265543
NC_000913	231885	231890		0.468521
NC_000913	231890	231895		0.657492
NC_000913	231895	231900		0.895132
NC_000913	231900	231905		1.004635
NC_000913	231905	231910		1.284807
NC_000913	231910	231915		1.317141
NC_000913	231915	231920		0.929711
NC_000913	231920	231925		0.929949
NC_000913	231925	231930		0.961453
NC_000913	231930	231935		1.078368
NC_000913	231935	231940		1.034014
NC_000913	231940	231945		0.966325
NC_000913	231945	231950		1.004044
NC_000913	231950	231955		1.026055
NC_000913	231955	231960		1.104073
NC_000913	231960	231965		0.998961
NC_000913	231965	231970		0.895957
NC_000913	231970	231975		0.790834
NC_000913	231975	231980		0.759693
NC_000913	231980	231985		0.718762
NC_000913	231985	231990		0.669501
NC_000913	231990	231995		0.694581
NC_000913	231995	232000		0.921982
NC_000913	232000	232005		1.059481
NC_000913	232005	232010		0.945918
NC_000913	232010	232015		0.997667
NC_000913	232015	232020		0.972070
NC_000913	232020	232025		0.690358
NC_000913	232025	232030		0.584922
NC_000913	232030	232035		0.585318
NC_000913	232035	232040		0.545789
NC_000913	232040	232045		0.478593
NC_000913	232045	232050		0.412062
NC_000913	232050	232055		0.495409
NC_000913	232055	232060		0.515933
NC_000913	232060	232065		0.933862
NC_000913	232065	232070		1.004051
NC_000913	232070	232075		1.121973
NC_000913	232075	232080		0.964927
NC_000913	232080	232085		0.512290
NC_000913	232085	232090		0.575924
NC_000913	232090	232095		0.468039
NC_000913	232095	232100		0.417950
NC_000913	232100	232105		0.310247
NC_000913	232105	232110		0.245445
NC_000913	232110	232115		0.227619
NC_000913	232115	232120		0.228853
NC_000913	232120	232125		0.293412
NC_000913	232125	232130		0.262206
NC_000913	232130	232135		0.240812
NC_000913	232135	232140		0.175523
NC_000913	232140	232145		0.118924
NC_000913	232145	232150		0.138425
NC_000913	232150	232155		0.120727
NC_000913	232155	232160		0.147892
NC_000913	232160	232165		0.153992
NC_000913	232165	232170		0.186419
NC_000913	232170	232175		0.224252
NC_000913	232175	232180		0.291643
NC_000913	232180	232185		0.800190
NC_000913	232185	232190		0.934616
NC_000913	232190	232195		1.291782
NC_000913	232195	232200		1.219471
NC_000913	232200	232205		1.224929
NC_000913	232205	232210		0.940764
NC_000913	232210	232215		0.550747
NC_000913	232215	232220		0.375008
NC_000913	232220	232225		0.407193
NC_000913	232225	232230		0.348135
NC_000913	232230	232235		0.309393
NC_000913	232235	232240		0.341788
NC_000913	232240	232245		0.358793
NC_000913	232245	232250		0.357410
NC_000913	232250	232255		0.506497
NC_000913	232255	232260		0.357832
NC_000913	232260	232265		0.350958
NC_000913	232265	232270		0.296878
NC_000913	232270	232275		0.382203
NC_000913	232275	232280		0.297925
NC_000913	232280	232285		0.240507
NC_000913	232285	232290		0.116128
NC_000913	232290	232295		0.080309
NC_000913	232295	232300		0.027021
NC_000913	232300	232305		0.028161
NC_000913	232305	232310		0.028169
NC_000913	232310	232315		0.027556
NC_000913	232315	232320		0.024196
NC_000913	232320	232325		0.012291
NC_000913	232325	232330		0.021783
NC_000913	232330	232335		0.255976
NC_000913	232335	232340		0.940490
NC_000913	232340	232345		0.615543
NC_000913	232345	232350		0.369587
NC_000913	232350	232355		0.260007
NC_000913	232355	232360		0.027005
NC_000913	232360	232365		0.020215
NC_000913	232365	232370		0.165490
NC_000913	232370	232375		0.100775
NC_000913	232375	232380		0.120806
NC_000913	232380	232385		0.122545
NC_000913	232385	232390		0.113519
NC_000913	232390	232395		0.107771
NC_000913	232395	232400		0.015540
NC_000913	232400	232405		0.023210
NC_000913	232405	232410		0.015297
NC_000913	232410	232415		0.015262
NC_000913	232415	232420		0.018901
NC_000913	232420	232425		0.017915
NC_000913	232425	232430		0.019078
NC_000913	232430	232435		0.015420
NC_000913	232435	232440		0.027861
NC_000913	232440	232445		0.024362
NC_000913	232445	232450		0.029656
NC_000913	232450	232455		0.032740
NC_000913	232455	232460		0.057526
NC_000913	232460	232465		0.094615
NC_000913	232465	232470		0.116593
NC_000913	232470	232475		0.079731
NC_000913	232475	232480		0.124051
NC_000913	232480	232485		0.213453
NC_000913	232485	232490		0.230684
NC_000913	232490	232495		0.359130
NC_000913	232495	232500		0.293859
NC_000913	232500	232505		0.376329
NC_000913	232505	232510		0.355687
NC_000913	232510	232515		0.520660
NC_000913	232515	232520		1.410947
NC_000913	232520	232525		1.223829
NC_000913	232525	232530		1.380125
NC_000913	232530	232535		1.528010
NC_000913	232535	232540		1.769618
NC_000913	232540	232545		1.265991
NC_000913	232545	232550		1.028841
NC_000913	232550	232555		0.623207
NC_000913	232555	232560		0.618139
NC_000913	232560	232565		0.809352
NC_000913	232565	232570		0.847492
NC_000913	232570	232575		0.548125
NC_000913	232575	232580		0.682113
NC_000913	232580	232585		0.645669
NC_000913	232585	232590		0.927182
NC_000913	232590	232595		1.337116
NC_000913	232595	232600		1.343331
NC_000913	232600	232605		1.331986
NC_000913	232605	232610		1.438469
NC_000913	232610	232615		1.450821
NC_000913	232615	232620		1.042402
NC_000913	232620	232625		0.769484
NC_000913	232625	232630		0.630234
NC_000913	232630	232635		0.582840
NC_000913	232635	232640		0.403417
NC_000913	232640	232645		0.249199
NC_000913	232645	232650		0.242398
NC_000913	232650	232655		0.301916
NC_000913	232655	232660		0.225575
NC_000913	232660	232665		0.108007
NC_000913	232665	232670		0.070417
NC_000913	232670	232675		0.108857
NC_000913	232675	232680		0.079070
NC_000913	232680	232685		0.117326
NC_000913	232685	232690		0.145346
NC_000913	232690	232695		0.135005
NC_000913	232695	232700		0.164586
NC_000913	232700	232705		0.122013
NC_000913	232705	232710		0.125013
NC_000913	232710	232715		0.129420
NC_000913	232715	232720		0.242663
NC_000913	232720	232725		0.319809
NC_000913	232725	232730		0.251787
NC_000913	232730	232735		0.276056
NC_000913	232735	232740		0.522706
NC_000913	232740	232745		0.602805
NC_000913	232745	232750		0.682324
NC_000913	232750	232755		0.840854
NC_000913	232755	232760		0.811531
NC_000913	232760	232765		0.788827
NC_000913	232765	232770		0.642487
NC_000913	232770	232775		0.564230
NC_000913	232775	232780		0.595506
NC_000913	232780	232785		0.647118
NC_000913	232785	232790		0.724362
NC_000913	232790	232795		0.736821
NC_000913	232795	232800		0.680300
NC_000913	232800	232805		0.740984
NC_000913	232805	232810		0.918604
NC_000913	232810	232815		0.703858
NC_000913	232815	232820		0.626019
NC_000913	232820	232825		0.626885
NC_000913	232825	232830		0.611908
NC_000913	232830	232835		0.485107
NC_000913	232835	232840		0.336445
NC_000913	232840	232845		0.323098
NC_000913	232845	232850		0.306655
NC_000913	232850	232855		0.461794
NC_000913	232855	232860		0.401019
NC_000913	232860	232865		0.446176
NC_000913	232865	232870		0.498982
NC_000913	232870	232875		0.570118
NC_000913	232875	232880		0.704560
NC_000913	232880	232885		0.722418
NC_000913	232885	232890		1.017932
NC_000913	232890	232895		1.001036
NC_000913	232895	232900		1.242386
NC_000913	232900	232905		1.015244
NC_000913	232905	232910		1.226424
NC_000913	232910	232915		1.186529
NC_000913	232915	232920		1.196719
NC_000913	232920	232925		1.202223
NC_000913	232925	232930		1.435677
NC_000913	232930	232935		1.626589
NC_000913	232935	232940		1.665828
NC_000913	232940	232945		1.638519
NC_000913	232945	232950		1.540594
NC_000913	232950	232955		1.518644
NC_000913	232955	232960		1.183297
NC_000913	232960	232965		0.940187
NC_000913	232965	232970		0.942057
NC_000913	232970	232975		0.971517
NC_000913	232975	232980		0.865223
NC_000913	232980	232985		0.927083
NC_000913	232985	232990		1.025234
NC_000913	232990	232995		0.943341
NC_000913	232995	233000		0.984807
NC_000913	233000	233005		0.883034
NC_000913	233005	233010		1.573469
NC_000913	233010	233015		1.431038
NC_000913	233015	233020		0.972173
NC_000913	233020	233025		0.966186
NC_000913	233025	233030		1.000872
NC_000913	233030	233035		1.106537
NC_000913	233035	233040		1.066763
NC_000913	233040	233045		0.996432
NC_000913	233045	233050		0.932258
NC_000913	233050	233055		0.805149
NC_000913	233055	233060		0.810514
NC_000913	233060	233065		0.654997
NC_000913	233065	233070		0.634656
NC_000913	233070	233075		0.605297
NC_000913	233075	233080		0.567728
NC_000913	233080	233085		0.571350
NC_000913	233085	233090		0.580519
NC_000913	233090	233095		0.580727
NC_000913	233095	233100		0.652793
NC_000913	233100	233105		0.410471
NC_000913	233105	233110		0.333890
NC_000913	233110	233115		0.243867
NC_000913	233115	233120		0.255074
NC_000913	233120	233125		0.271083
NC_000913	233125	233130		0.319324
NC_000913	233130	233135		0.290210
NC_000913	233135	233140		0.317777
NC_000913	233140	233145		0.285330
NC_000913	233145	233150		0.371537
NC_000913	233150	233155		0.528544
NC_000913	233155	233160		0.502844
NC_000913	233160	233165		0.495029
NC_000913	233165	233170		0.463318
NC_000913	233170	233175		0.446822
NC_000913	233175	233180		0.461498
NC_000913	233180	233185		0.514998
NC_000913	233185	233190		0.532718
NC_000913	233190	233195		0.618949
NC_000913	233195	233200		0.662054
NC_000913	233200	233205		0.672844
NC_000913	233205	233210		0.778411
NC_000913	233210	233215		0.822749
NC_000913	233215	233220		0.608714
NC_000913	233220	233225		0.610929
NC_000913	233225	233230		0.580198
NC_000913	233230	233235		0.751337
NC_000913	233235	233240		1.058307
NC_000913	233240	233245		0.739605
NC_000913	233245	233250		0.929698
NC_000913	233250	233255		0.921433
NC_000913	233255	233260		0.849728
NC_000913	233260	233265		0.680653
NC_000913	233265	233270		0.524431
NC_000913	233270	233275		0.410204
NC_000913	233275	233280		0.354606
NC_000913	233280	233285		0.347709
NC_000913	233285	233290		0.372918
NC_000913	233290	233295		0.385753
NC_000913	233295	233300		0.301920
NC_000913	233300	233305		0.161892
NC_000913	233305	233310		0.146727
NC_000913	233310	233315		0.128375
NC_000913	233315	233320		0.094459
NC_000913	233320	233325		0.091710
NC_000913	233325	233330		0.081568
NC_000913	233330	233335		0.014474
NC_000913	233335	233340		0.025715
NC_000913	233340	233345		0.096087
NC_000913	233345	233350		0.067392
NC_000913	233350	233355		0.052700
NC_000913	233355	233360		0.065856
NC_000913	233360	233365		0.076708
NC_000913	233365	233370		0.058089
NC_000913	233370	233375		0.106890
NC_000913	233375	233380		0.065091
NC_000913	233380	233385		0.051735
NC_000913	233385	233390		0.058311
NC_000913	233390	233395		0.046451
NC_000913	233395	233400		0.053226
NC_000913	233400	233405		0.044943
NC_000913	233405	233410		0.102317
NC_000913	233410	233415		0.097778
NC_000913	233415	233420		0.315176
NC_000913	233420	233425		0.252133
NC_000913	233425	233430		0.250095
NC_000913	233430	233435		0.428727
NC_000913	233435	233440		0.582052
NC_000913	233440	233445		0.514761
NC_000913	233445	233450		0.489228
NC_000913	233450	233455		0.179405
NC_000913	233455	233460		0.239806
NC_000913	233460	233465		0.204671
NC_000913	233465	233470		0.144511
NC_000913	233470	233475		0.161052
NC_000913	233475	233480		0.158731
NC_000913	233480	233485		0.134382
NC_000913	233485	233490		0.182767
NC_000913	233490	233495		0.287751
NC_000913	233495	233500		0.158102
NC_000913	233500	233505		0.123895
NC_000913	233505	233510		0.121221
NC_000913	233510	233515		0.116582
NC_000913	233515	233520		0.122089
NC_000913	233520	233525		0.066910
NC_000913	233525	233530		0.087750
NC_000913	233530	233535		0.101174
NC_000913	233535	233540		0.177456
NC_000913	233540	233545		0.193392
NC_000913	233545	233550		0.205999
NC_000913	233550	233555		0.179517
NC_000913	233555	233560		0.180424
NC_000913	233560	233565		0.179605
NC_000913	233565	233570		0.343944
NC_000913	233570	233575		0.430528
NC_000913	233575	233580		0.394311
NC_000913	233580	233585		0.369901
NC_000913	233585	233590		0.472200
NC_000913	233590	233595		0.520505
NC_000913	233595	233600		0.498392
NC_000913	233600	233605		0.601401
NC_000913	233605	233610		0.528797
NC_000913	233610	233615		0.625668
NC_000913	233615	233620		1.519334
NC_000913	233620	233625		1.478318
NC_000913	233625	233630		1.239555
NC_000913	233630	233635		1.334727
NC_000913	233635	233640		1.566867
NC_000913	233640	233645		1.617930
NC_000913	233645	233650		1.584362
NC_000913	233650	233655		1.463714
NC_000913	233655	233660		1.118206
NC_000913	233660	233665		1.061771
NC_000913	233665	233670		1.024912
NC_000913	233670	233675		0.934432
NC_000913	233675	233680		0.648866
NC_000913	233680	233685		0.553638
NC_000913	233685	233690		0.537941
NC_000913	233690	233695		0.561171
NC_000913	233695	233700		0.364170
NC_000913	233700	233705		0.418959
NC_000913	233705	233710		0.484009
NC_000913	233710	233715		0.465211
NC_000913	233715	233720		0.475181
NC_000913	233720	233725		0.160814
NC_000913	233725	233730		0.233363
NC_000913	233730	233735		0.159649
NC_000913	233735	233740		0.161270
NC_000913	233740	233745		0.128400
NC_000913	233745	233750		0.109079
NC_000913	233750	233755		0.037104
NC_000913	233755	233760		0.056817
NC_000913	233760	233765		0.067933
NC_000913	233765	233770		0.039475
NC_000913	233770	233775		0.047489
NC_000913	233775	233780		0.069481
NC_000913	233780	233785		0.081914
NC_000913	233785	233790		0.093646
NC_000913	233790	233795		0.106074
NC_000913	233795	233800		0.150896
NC_000913	233800	233805		0.370056
NC_000913	233805	233810		0.411621
NC_000913	233810	233815		0.389961
NC_000913	233815	233820		0.543698
NC_000913	233820	233825		0.616266
NC_000913	233825	233830		0.763407
NC_000913	233830	233835		0.886053
NC_000913	233835	233840		0.815940
NC_000913	233840	233845		0.734011
NC_000913	233845	233850		0.847987
NC_000913	233850	233855		0.931837
NC_000913	233855	233860		0.970142
NC_000913	233860	233865		1.015270
NC_000913	233865	233870		0.932649
NC_000913	233870	233875		0.774816
NC_000913	233875	233880		0.713971
NC_000913	233880	233885		0.688085
NC_000913	233885	233890		0.607588
NC_000913	233890	233895		0.462391
NC_000913	233895	233900		0.409938
NC_000913	233900	233905		0.307761
NC_000913	233905	233910		0.330419
NC_000913	233910	233915		0.261884
NC_000913	233915	233920		0.265250
NC_000913	233920	233925		0.227868
NC_000913	233925	233930		0.204702
NC_000913	233930	233935		0.211061
NC_000913	233935	233940		0.098240
NC_000913	233940	233945		0.273198
NC_000913	233945	233950		0.283809
NC_000913	233950	233955		0.506773
NC_000913	233955	233960		0.735535
NC_000913	233960	233965		0.932445
NC_000913	233965	233970		1.190707
NC_000913	233970	233975		1.004292
NC_000913	233975	233980		0.780507
NC_000913	233980	233985		0.684976
NC_000913	233985	233990		0.688716
NC_000913	233990	233995		0.706662
NC_000913	233995	234000		0.698908
NC_000913	234000	234005		0.751009
NC_000913	234005	234010		0.716235
NC_000913	234010	234015		1.154211
NC_000913	234015	234020		2.187182
NC_000913	234020	234025		2.453610
NC_000913	234025	234030		1.659545
NC_000913	234030	234035		1.736793
NC_000913	234035	234040		1.106294
NC_000913	234040	234045		0.901752
NC_000913	234045	234050		0.731665
NC_000913	234050	234055		0.421921
NC_000913	234055	234060		0.394126
NC_000913	234060	234065		0.201501
NC_000913	234065	234070		0.190166
NC_000913	234070	234075		0.224700
NC_000913	234075	234080		0.171317
NC_000913	234080	234085		0.141381
NC_000913	234085	234090		0.040870
NC_000913	234090	234095		0.009665
NC_000913	234095	234100		0.003122
NC_000913	234100	234105		0.000008
NC_000913	234105	234110		0.000001
NC_000913	234110	234115		0.000018
NC_000913	234115	234120		0.000009
NC_000913	234120	234125		0.000001
NC_000913	234125	234130		0.000020
NC_000913	234130	234135		0.000018
NC_000913	234135	234140		0.000141
NC_000913	234140	234145		0.000284
NC_000913	234145	234150		0.002354
NC_000913	234150	234155		0.001807
NC_000913	234155	234160		0.003899
NC_000913	234160	234165		0.007295
NC_000913	234165	234170		0.024634
NC_000913	234170	234175		0.038230
NC_000913	234175	234180		0.053675
NC_000913	234180	234185		0.057879
NC_000913	234185	234190		0.070491
NC_000913	234190	234195		0.061245
NC_000913	234195	234200		0.084911
NC_000913	234200	234205		0.085820
NC_000913	234205	234210		0.083267
NC_000913	234210	234215		0.070120
NC_000913	234215	234220		0.070671
NC_000913	234220	234225		0.088940
NC_000913	234225	234230		0.096529
NC_000913	234230	234235		0.129642
NC_000913	234235	234240		0.161282
NC_000913	234240	234245		0.150268
NC_000913	234245	234250		0.106301
NC_000913	234250	234255		0.079497
NC_000913	234255	234260		0.055147
NC_000913	234260	234265		0.069879
NC_000913	234265	234270		0.058566
NC_000913	234270	234275		0.086444
NC_000913	234275	234280		0.185637
NC_000913	234280	234285		0.214302
NC_000913	234285	234290		0.392413
NC_000913	234290	234295		0.791859
NC_000913	234295	234300		0.933647
NC_000913	234300	234305		1.534227
NC_000913	234305	234310		2.439575
NC_000913	234310	234315		3.378760
NC_000913	234315	234320		5.474281
NC_000913	234320	234325		6.274355
NC_000913	234325	234330		7.552529
NC_000913	234330	234335		8.453664
NC_000913	234335	234340		9.952342
NC_000913	234340	234345		11.009966
NC_000913	234345	234350		10.900467
NC_000913	234350	234355		10.644871
NC_000913	234355	234360		9.091089
NC_000913	234360	234365		7.454333
NC_000913	234365	234370		6.828013
NC_000913	234370	234375		3.677025
NC_000913	234375	234380		2.886640
NC_000913	234380	234385		2.436866
NC_000913	234385	234390		1.792876
NC_000913	234390	234395		1.532160
NC_000913	234395	234400		1.614311
NC_000913	234400	234405		1.611100
NC_000913	234405	234410		1.650849
NC_000913	234410	234415		1.773784
NC_000913	234415	234420		2.305682
NC_000913	234420	234425		3.027628
NC_000913	234425	234430		3.047617
NC_000913	234430	234435		2.875311
NC_000913	234435	234440		3.033125
NC_000913	234440	234445		2.294802
NC_000913	234445	234450		1.349022
NC_000913	234450	234455		0.991862
NC_000913	234455	234460		1.071156
NC_000913	234460	234465		1.114400
NC_000913	234465	234470		1.092022
NC_000913	234470	234475		0.993361
NC_000913	234475	234480		1.219825
NC_000913	234480	234485		1.440440
NC_000913	234485	234490		1.054649
NC_000913	234490	234495		0.989826
NC_000913	234495	234500		0.892920
NC_000913	234500	234505		0.875283
NC_000913	234505	234510		0.886021
NC_000913	234510	234515		0.943722
NC_000913	234515	234520		0.778845
NC_000913	234520	234525		0.789098
NC_000913	234525	234530		0.786101
NC_000913	234530	234535		1.143505
NC_000913	234535	234540		1.266784
NC_000913	234540	234545		0.966352
NC_000913	234545	234550		0.818071
NC_000913	234550	234555		1.006670
NC_000913	234555	234560		0.771489
NC_000913	234560	234565		0.823648
NC_000913	234565	234570		0.976717
NC_000913	234570	234575		0.809125
NC_000913	234575	234580		0.788600
NC_000913	234580	234585		0.708864
NC_000913	234585	234590		0.828959
NC_000913	234590	234595		0.850916
NC_000913	234595	234600		0.818019
NC_000913	234600	234605		0.830817
NC_000913	234605	234610		0.925974
NC_000913	234610	234615		0.674036
NC_000913	234615	234620		0.697044
NC_000913	234620	234625		0.554264
NC_000913	234625	234630		0.464245
NC_000913	234630	234635		0.412790
NC_000913	234635	234640		0.386955
NC_000913	234640	234645		0.314674
NC_000913	234645	234650		0.285626
NC_000913	234650	234655		0.321944
NC_000913	234655	234660		0.233836
NC_000913	234660	234665		0.326402
NC_000913	234665	234670		0.536362
NC_000913	234670	234675		0.546383
NC_000913	234675	234680		0.504832
NC_000913	234680	234685		0.514892
NC_000913	234685	234690		0.694286
NC_000913	234690	234695		0.942029
NC_000913	234695	234700		1.037742
NC_000913	234700	234705		1.072993
NC_000913	234705	234710		1.055975
NC_000913	234710	234715		1.017936
NC_000913	234715	234720		1.050842
NC_000913	234720	234725		1.030997
NC_000913	234725	234730		1.251329
NC_000913	234730	234735		0.804090
NC_000913	234735	234740		1.680213
NC_000913	234740	234745		1.767362
NC_000913	234745	234750		1.640829
NC_000913	234750	234755		1.177673
NC_000913	234755	234760		0.745478
NC_000913	234760	234765		0.697675
NC_000913	234765	234770		0.757788
NC_000913	234770	234775		0.674698
NC_000913	234775	234780		0.577452
NC_000913	234780	234785		0.560823
NC_000913	234785	234790		0.538235
NC_000913	234790	234795		0.484511
NC_000913	234795	234800		0.442785
NC_000913	234800	234805		0.381457
NC_000913	234805	234810		0.285276
NC_000913	234810	234815		0.222568
NC_000913	234815	234820		0.127598
NC_000913	234820	234825		0.098362
NC_000913	234825	234830		0.113305
NC_000913	234830	234835		0.094808
NC_000913	234835	234840		0.101105
NC_000913	234840	234845		0.146197
NC_000913	234845	234850		0.190077
NC_000913	234850	234855		0.170249
NC_000913	234855	234860		0.349313
NC_000913	234860	234865		0.343940
NC_000913	234865	234870		0.347134
NC_000913	234870	234875		0.442656
NC_000913	234875	234880		0.479235
NC_000913	234880	234885		0.520365
NC_000913	234885	234890		0.546417
NC_000913	234890	234895		0.688493
NC_000913	234895	234900		0.599577
NC_000913	234900	234905		0.501405
NC_000913	234905	234910		0.558311
NC_000913	234910	234915		0.497658
NC_000913	234915	234920		0.426267
NC_000913	234920	234925		0.412527
NC_000913	234925	234930		0.335918
NC_000913	234930	234935		0.571155
NC_000913	234935	234940		0.584225
NC_000913	234940	234945		0.705083
NC_000913	234945	234950		0.759696
NC_000913	234950	234955		0.882423
NC_000913	234955	234960		1.017583
NC_000913	234960	234965		1.258008
NC_000913	234965	234970		1.234012
NC_000913	234970	234975		1.506481
NC_000913	234975	234980		1.274753
NC_000913	234980	234985		1.123197
NC_000913	234985	234990		0.665115
NC_000913	234990	234995		0.553764
NC_000913	234995	235000		0.536469
NC_000913	235000	235005		0.522009
NC_000913	235005	235010		0.365988
NC_000913	235010	235015		0.349035
NC_000913	235015	235020		0.277282
NC_000913	235020	235025		0.300508
NC_000913	235025	235030		0.163900
NC_000913	235030	235035		0.205573
NC_000913	235035	235040		0.160018
NC_000913	235040	235045		0.168009
NC_000913	235045	235050		0.154677
NC_000913	235050	235055		0.182498
NC_000913	235055	235060		0.205234
NC_000913	235060	235065		0.329384
NC_000913	235065	235070		0.652103
NC_000913	235070	235075		0.784740
NC_000913	235075	235080		0.768664
NC_000913	235080	235085		1.308458
NC_000913	235085	235090		1.191145
NC_000913	235090	235095		1.025699
NC_000913	235095	235100		1.208304
NC_000913	235100	235105		1.103125
NC_000913	235105	235110		0.743850
NC_000913	235110	235115		0.539407
NC_000913	235115	235120		0.374905
NC_000913	235120	235125		0.350365
NC_000913	235125	235130		0.365613
NC_000913	235130	235135		0.357499
NC_000913	235135	235140		0.461001
NC_000913	235140	235145		0.932213
NC_000913	235145	235150		0.997685
NC_000913	235150	235155		1.560654
NC_000913	235155	235160		1.223721
NC_000913	235160	235165		1.421122
NC_000913	235165	235170		1.147045
NC_000913	235170	235175		0.875341
NC_000913	235175	235180		0.483006
NC_000913	235180	235185		0.544029
NC_000913	235185	235190		0.516359
NC_000913	235190	235195		0.522202
NC_000913	235195	235200		0.459438
NC_000913	235200	235205		0.759807
NC_000913	235205	235210		0.879523
NC_000913	235210	235215		1.161764
NC_000913	235215	235220		0.956050
NC_000913	235220	235225		0.402709
NC_000913	235225	235230		0.247350
NC_000913	235230	235235		0.252990
NC_000913	235235	235240		0.218557
NC_000913	235240	235245		0.142281
NC_000913	235245	235250		0.159804
NC_000913	235250	235255		0.142342
NC_000913	235255	235260		0.115307
NC_000913	235260	235265		0.163176
NC_000913	235265	235270		0.275848
NC_000913	235270	235275		0.270639
NC_000913	235275	235280		0.273811
NC_000913	235280	235285		0.038330
NC_000913	235285	235290		0.030061
NC_000913	235290	235295		0.041573
NC_000913	235295	235300		0.031942
NC_000913	235300	235305		0.039335
NC_000913	235305	235310		0.040932
NC_000913	235310	235315		0.035567
NC_000913	235315	235320		0.030216
NC_000913	235320	235325		0.026527
NC_000913	235325	235330		0.027958
NC_000913	235330	235335		0.036448
NC_000913	235335	235340		0.032305
NC_000913	235340	235345		0.026016
NC_000913	235345	235350		0.030047
NC_000913	235350	235355		0.037197
NC_000913	235355	235360		0.042161
NC_000913	235360	235365		0.061208
NC_000913	235365	235370		0.091736
NC_000913	235370	235375		0.121515
NC_000913	235375	235380		0.118344
NC_000913	235380	235385		0.067105
NC_000913	235385	235390		0.341036
NC_000913	235390	235395		0.554127
NC_000913	235395	235400		0.761274
NC_000913	235400	235405		0.967742
NC_000913	235405	235410		1.060815
NC_000913	235410	235415		1.561795
NC_000913	235415	235420		1.381748
NC_000913	235420	235425		1.502940
NC_000913	235425	235430		1.162106
NC_000913	235430	235435		1.458587
NC_000913	235435	235440		1.483292
NC_000913	235440	235445		1.287834
NC_000913	235445	235450		0.675841
NC_000913	235450	235455		0.648438
NC_000913	235455	235460		0.345040
NC_000913	235460	235465		0.222169
NC_000913	235465	235470		0.239548
NC_000913	235470	235475		0.149107
NC_000913	235475	235480		0.284551
NC_000913	235480	235485		0.240939
NC_000913	235485	235490		0.148456
NC_000913	235490	235495		0.079130
NC_000913	235495	235500		0.082381
NC_000913	235500	235505		0.073539
NC_000913	235505	235510		0.068329
NC_000913	235510	235515		0.066426
NC_000913	235515	235520		0.176241
NC_000913	235520	235525		0.246417
NC_000913	235525	235530		0.515475
NC_000913	235530	235535		0.558783
NC_000913	235535	235540		0.653807
NC_000913	235540	235545		0.889786
NC_000913	235545	235550		1.290029
NC_000913	235550	235555		1.477820
NC_000913	235555	235560		1.645432
NC_000913	235560	235565		1.692487
NC_000913	235565	235570		1.303883
NC_000913	235570	235575		1.167025
NC_000913	235575	235580		1.031470
NC_000913	235580	235585		0.654982
NC_000913	235585	235590		0.669910
NC_000913	235590	235595		0.695237
NC_000913	235595	235600		0.519134
NC_000913	235600	235605		0.634977
NC_000913	235605	235610		0.470233
NC_000913	235610	235615		0.514146
NC_000913	235615	235620		0.537648
NC_000913	235620	235625		0.475398
NC_000913	235625	235630		0.463655
NC_000913	235630	235635		0.463300
NC_000913	235635	235640		0.393367
NC_000913	235640	235645		0.420263
NC_000913	235645	235650		0.499492
NC_000913	235650	235655		0.558676
NC_000913	235655	235660		0.326713
NC_000913	235660	235665		0.167072
NC_000913	235665	235670		0.117759
NC_000913	235670	235675		0.098538
NC_000913	235675	235680		0.073738
NC_000913	235680	235685		0.033760
NC_000913	235685	235690		0.068722
NC_000913	235690	235695		0.067322
NC_000913	235695	235700		0.156876
NC_000913	235700	235705		0.124741
NC_000913	235705	235710		0.132282
NC_000913	235710	235715		0.147323
NC_000913	235715	235720		0.111214
NC_000913	235720	235725		0.143734
NC_000913	235725	235730		0.134745
NC_000913	235730	235735		0.105308
NC_000913	235735	235740		0.093282
NC_000913	235740	235745		0.076257
NC_000913	235745	235750		0.090433
NC_000913	235750	235755		0.107351
NC_000913	235755	235760		0.046958
NC_000913	235760	235765		0.084184
NC_000913	235765	235770		0.106627
NC_000913	235770	235775		0.111176
NC_000913	235775	235780		0.246743
NC_000913	235780	235785		0.271153
NC_000913	235785	235790		0.352143
NC_000913	235790	235795		0.419763
NC_000913	235795	235800		0.559736
NC_000913	235800	235805		0.631439
NC_000913	235805	235810		0.848973
NC_000913	235810	235815		0.715978
NC_000913	235815	235820		0.529858
NC_000913	235820	235825		0.466363
NC_000913	235825	235830		0.332409
NC_000913	235830	235835		0.169924
NC_000913	235835	235840		0.143618
NC_000913	235840	235845		0.136815
NC_000913	235845	235850		0.074340
NC_000913	235850	235855		0.070131
NC_000913	235855	235860		0.044060
NC_000913	235860	235865		0.020750
NC_000913	235865	235870		0.013824
NC_000913	235870	235875		0.009620
NC_000913	235875	235880		0.008657
NC_000913	235880	235885		0.007981
NC_000913	235885	235890		0.007414
NC_000913	235890	235895		0.006491
NC_000913	235895	235900		0.007615
NC_000913	235900	235905		0.004208
NC_000913	235905	235910		0.005079
NC_000913	235910	235915		0.003597
NC_000913	235915	235920		0.005049
NC_000913	235920	235925		0.005452
NC_000913	235925	235930		0.001151
NC_000913	235930	235935		0.000945
NC_000913	235935	235940		0.000851
NC_000913	235940	235945		0.000877
NC_000913	235945	235950		0.000979
NC_000913	235950	235955		0.000943
NC_000913	235955	235960		0.000621
NC_000913	235960	235965		0.001183
NC_000913	235965	235970		0.001294
NC_000913	235970	235975		0.002244
NC_000913	235975	235980		0.003873
NC_000913	235980	235985		0.005563
NC_000913	235985	235990		0.005435
NC_000913	235990	235995		0.008343
NC_000913	235995	236000		0.014257
NC_000913	236000	236005		0.659515
NC_000913	236005	236010		0.577081
NC_000913	236010	236015		0.600605
NC_000913	236015	236020		0.679189
NC_000913	236020	236025		0.920130
NC_000913	236025	236030		1.086007
NC_000913	236030	236035		0.905530
NC_000913	236035	236040		0.875514
NC_000913	236040	236045		0.841303
NC_000913	236045	236050		0.629866
NC_000913	236050	236055		0.544539
NC_000913	236055	236060		0.273421
NC_000913	236060	236065		0.141703
NC_000913	236065	236070		0.121329
NC_000913	236070	236075		0.094867
NC_000913	236075	236080		0.084543
NC_000913	236080	236085		0.133077
NC_000913	236085	236090		0.135735
NC_000913	236090	236095		0.141677
NC_000913	236095	236100		0.115669
NC_000913	236100	236105		0.177555
NC_000913	236105	236110		0.225299
NC_000913	236110	236115		0.144833
NC_000913	236115	236120		0.171605
NC_000913	236120	236125		0.553935
NC_000913	236125	236130		0.816741
NC_000913	236130	236135		0.894307
NC_000913	236135	236140		0.927408
NC_000913	236140	236145		1.033347
NC_000913	236145	236150		1.114584
NC_000913	236150	236155		1.475763
NC_000913	236155	236160		1.681371
NC_000913	236160	236165		0.917759
NC_000913	236165	236170		0.653965
NC_000913	236170	236175		0.523368
NC_000913	236175	236180		0.447542
NC_000913	236180	236185		0.366182
NC_000913	236185	236190		0.303772
NC_000913	236190	236195		0.332108
NC_000913	236195	236200		0.412979
NC_000913	236200	236205		0.488685
NC_000913	236205	236210		0.544877
NC_000913	236210	236215		0.351849
NC_000913	236215	236220		0.660854
NC_000913	236220	236225		0.202115
NC_000913	236225	236230		0.162090
NC_000913	236230	236235		0.160423
NC_000913	236235	236240		0.128837
NC_000913	236240	236245		0.100934
NC_000913	236245	236250		0.098137
NC_000913	236250	236255		0.110596
NC_000913	236255	236260		0.105093
NC_000913	236260	236265		0.147342
NC_000913	236265	236270		0.179254
NC_000913	236270	236275		0.074064
NC_000913	236275	236280		0.010984
NC_000913	236280	236285		0.012976
NC_000913	236285	236290		0.010200
NC_000913	236290	236295		0.005243
NC_000913	236295	236300		0.007591
NC_000913	236300	236305		0.006386
NC_000913	236305	236310		0.011029
NC_000913	236310	236315		0.015697
NC_000913	236315	236320		0.019810
NC_000913	236320	236325		0.046826
NC_000913	236325	236330		0.151592
NC_000913	236330	236335		0.140469
NC_000913	236335	236340		0.145439
NC_000913	236340	236345		0.080084
NC_000913	236345	236350		0.070118
NC_000913	236350	236355		0.060748
NC_000913	236355	236360		0.025799
NC_000913	236360	236365		0.050089
NC_000913	236365	236370		0.074104
NC_000913	236370	236375		0.088192
NC_000913	236375	236380		0.056810
NC_000913	236380	236385		0.106123
NC_000913	236385	236390		0.170120
NC_000913	236390	236395		0.214152
NC_000913	236395	236400		0.218417
NC_000913	236400	236405		0.289765
NC_000913	236405	236410		0.335959
NC_000913	236410	236415		0.362614
NC_000913	236415	236420		0.435295
NC_000913	236420	236425		0.298162
NC_000913	236425	236430		0.227432
NC_000913	236430	236435		0.147160
NC_000913	236435	236440		0.114825
NC_000913	236440	236445		0.078410
NC_000913	236445	236450		0.096949
NC_000913	236450	236455		0.143034
NC_000913	236455	236460		0.139027
NC_000913	236460	236465		0.145129
NC_000913	236465	236470		0.174181
NC_000913	236470	236475		0.171618
NC_000913	236475	236480		0.197994
NC_000913	236480	236485		0.215463
NC_000913	236485	236490		0.205330
NC_000913	236490	236495		0.216683
NC_000913	236495	236500		0.225166
NC_000913	236500	236505		0.202074
NC_000913	236505	236510		0.238576
NC_000913	236510	236515		0.176416
NC_000913	236515	236520		0.176136
NC_000913	236520	236525		0.220225
NC_000913	236525	236530		0.408874
NC_000913	236530	236535		0.571516
NC_000913	236535	236540		0.820777
NC_000913	236540	236545		0.889952
NC_000913	236545	236550		0.812747
NC_000913	236550	236555		0.747016
NC_000913	236555	236560		0.679259
NC_000913	236560	236565		0.476013
NC_000913	236565	236570		0.443789
NC_000913	236570	236575		0.459119
NC_000913	236575	236580		0.349347
NC_000913	236580	236585		0.369452
NC_000913	236585	236590		0.324552
NC_000913	236590	236595		0.251834
NC_000913	236595	236600		0.316553
NC_000913	236600	236605		0.327809
NC_000913	236605	236610		0.470066
NC_000913	236610	236615		0.479862
NC_000913	236615	236620		0.419051
NC_000913	236620	236625		0.473821
NC_000913	236625	236630		0.390899
NC_000913	236630	236635		0.336667
NC_000913	236635	236640		0.372227
NC_000913	236640	236645		0.428582
NC_000913	236645	236650		0.513543
NC_000913	236650	236655		0.567395
NC_000913	236655	236660		0.630048
NC_000913	236660	236665		0.657311
NC_000913	236665	236670		0.600871
NC_000913	236670	236675		0.580215
NC_000913	236675	236680		0.641879
NC_000913	236680	236685		0.675953
NC_000913	236685	236690		0.763175
NC_000913	236690	236695		0.818361
NC_000913	236695	236700		0.905621
NC_000913	236700	236705		1.012844
NC_000913	236705	236710		1.037886
NC_000913	236710	236715		1.250634
NC_000913	236715	236720		1.240050
NC_000913	236720	236725		1.158752
NC_000913	236725	236730		1.031242
NC_000913	236730	236735		0.823690
NC_000913	236735	236740		0.663992
NC_000913	236740	236745		0.488739
NC_000913	236745	236750		0.472950
NC_000913	236750	236755		0.442169
NC_000913	236755	236760		0.354074
NC_000913	236760	236765		0.297069
NC_000913	236765	236770		0.259536
NC_000913	236770	236775		0.252272
NC_000913	236775	236780		0.301526
NC_000913	236780	236785		0.234839
NC_000913	236785	236790		0.158000
NC_000913	236790	236795		0.141223
NC_000913	236795	236800		0.108577
NC_000913	236800	236805		0.084219
NC_000913	236805	236810		0.072698
NC_000913	236810	236815		0.077317
NC_000913	236815	236820		0.064926
NC_000913	236820	236825		0.063110
NC_000913	236825	236830		0.077041
NC_000913	236830	236835		0.071821
NC_000913	236835	236840		0.084354
NC_000913	236840	236845		0.088105
NC_000913	236845	236850		0.083961
NC_000913	236850	236855		0.116912
NC_000913	236855	236860		1.775892
NC_000913	236860	236865		1.732268
NC_000913	236865	236870		1.643152
NC_000913	236870	236875		1.573427
NC_000913	236875	236880		0.602135
NC_000913	236880	236885		0.410221
NC_000913	236885	236890		0.418475
NC_000913	236890	236895		0.409685
NC_000913	236895	236900		0.236767
NC_000913	236900	236905		0.199493
NC_000913	236905	236910		0.183088
NC_000913	236910	236915		0.180066
NC_000913	236915	236920		0.171703
NC_000913	236920	236925		0.186780
NC_000913	236925	236930		0.173758
NC_000913	236930	236935		0.167666
NC_000913	236935	236940		0.169303
NC_000913	236940	236945		0.126248
NC_000913	236945	236950		0.095700
NC_000913	236950	236955		0.077724
NC_000913	236955	236960		0.039328
NC_000913	236960	236965		0.033544
NC_000913	236965	236970		0.028126
NC_000913	236970	236975		0.027801
NC_000913	236975	236980		0.026137
NC_000913	236980	236985		0.029473
NC_000913	236985	236990		0.020907
NC_000913	236990	236995		0.011224
NC_000913	236995	237000		0.013397
NC_000913	237000	237005		0.009730
NC_000913	237005	237010		0.011490
NC_000913	237010	237015		0.010166
NC_000913	237015	237020		0.012032
NC_000913	237020	237025		0.004400
NC_000913	237025	237030		0.005808
NC_000913	237030	237035		0.009290
NC_000913	237035	237040		0.013327
NC_000913	237040	237045		0.010324
NC_000913	237045	237050		0.012683
NC_000913	237050	237055		0.021138
NC_000913	237055	237060		0.026725
NC_000913	237060	237065		0.018967
NC_000913	237065	237070		0.016588
NC_000913	237070	237075		0.067084
NC_000913	237075	237080		0.469880
NC_000913	237080	237085		0.748923
NC_000913	237085	237090		0.862186
NC_000913	237090	237095		0.990361
NC_000913	237095	237100		1.541394
NC_000913	237100	237105		1.465227
NC_000913	237105	237110		1.230964
NC_000913	237110	237115		1.210563
NC_000913	237115	237120		1.189716
NC_000913	237120	237125		1.209441
NC_000913	237125	237130		1.297819
NC_000913	237130	237135		1.235816
NC_000913	237135	237140		1.307468
NC_000913	237140	237145		1.177848
NC_000913	237145	237150		1.291231
NC_000913	237150	237155		1.600583
NC_000913	237155	237160		1.136536
NC_000913	237160	237165		0.916475
NC_000913	237165	237170		0.136575
NC_000913	237170	237175		0.013669
NC_000913	237175	237180		0.017151
NC_000913	237180	237185		0.036496
NC_000913	237185	237190		0.010989
NC_000913	237190	237195		0.000360
NC_000913	237195	237200		0.000226
NC_000913	237200	237205		0.000013
NC_000913	237205	237210		0.000153
NC_000913	237210	237215		0.000010
NC_000913	237215	237220		0.000100
NC_000913	237220	237225		0.002797
NC_000913	237225	237230		0.039120
NC_000913	237230	237235		0.016841
NC_000913	237235	237240		0.012702
NC_000913	237240	237245		0.070220
NC_000913	237245	237250		0.043019
NC_000913	237250	237255		0.118271
NC_000913	237255	237260		0.249506
NC_000913	237260	237265		0.226974
NC_000913	237265	237270		0.439049
NC_000913	237270	237275		0.481230
NC_000913	237275	237280		0.678898
NC_000913	237280	237285		0.699578
NC_000913	237285	237290		0.625617
NC_000913	237290	237295		1.159000
NC_000913	237295	237300		1.235654
NC_000913	237300	237305		1.166720
NC_000913	237305	237310		1.144730
NC_000913	237310	237315		1.221205
NC_000913	237315	237320		1.389505
NC_000913	237320	237325		1.477933
NC_000913	237325	237330		1.363204
NC_000913	237330	237335		1.608997
NC_000913	237335	237340		2.214352
NC_000913	237340	237345		2.648240
NC_000913	237345	237350		3.987133
NC_000913	237350	237355		4.486919
NC_000913	237355	237360		4.152740
NC_000913	237360	237365		5.083895
NC_000913	237365	237370		4.438744
NC_000913	237370	237375		3.873552
NC_000913	237375	237380		2.653265
NC_000913	237380	237385		2.778666
NC_000913	237385	237390		2.954569
NC_000913	237390	237395		3.003817
NC_000913	237395	237400		2.847446
NC_000913	237400	237405		2.729590
NC_000913	237405	237410		1.780273
NC_000913	237410	237415		1.879871
NC_000913	237415	237420		1.161137
NC_000913	237420	237425		1.756545
NC_000913	237425	237430		2.192214
NC_000913	237430	237435		2.255630
NC_000913	237435	237440		3.452688
NC_000913	237440	237445		3.457876
NC_000913	237445	237450		2.744812
NC_000913	237450	237455		1.957800
NC_000913	237455	237460		1.171895
NC_000913	237460	237465		1.072403
NC_000913	237465	237470		1.232049
NC_000913	237470	237475		1.264939
NC_000913	237475	237480		1.820128
NC_000913	237480	237485		1.720219
NC_000913	237485	237490		1.732619
NC_000913	237490	237495		2.099211
NC_000913	237495	237500		2.212991
NC_000913	237500	237505		2.758910
NC_000913	237505	237510		3.083722
NC_000913	237510	237515		2.983124
NC_000913	237515	237520		2.920731
NC_000913	237520	237525		3.162151
NC_000913	237525	237530		3.001557
NC_000913	237530	237535		2.980664
NC_000913	237535	237540		2.109330
NC_000913	237540	237545		1.741269
NC_000913	237545	237550		1.591030
NC_000913	237550	237555		1.463662
NC_000913	237555	237560		1.341204
NC_000913	237560	237565		1.378104
NC_000913	237565	237570		1.307631
NC_000913	237570	237575		1.242952
NC_000913	237575	237580		1.857489
NC_000913	237580	237585		2.427945
NC_000913	237585	237590		1.606699
NC_000913	237590	237595		1.213156
NC_000913	237595	237600		0.626672
NC_000913	237600	237605		0.652056
NC_000913	237605	237610		0.612145
NC_000913	237610	237615		0.656034
NC_000913	237615	237620		0.677550
NC_000913	237620	237625		0.677523
NC_000913	237625	237630		0.669446
NC_000913	237630	237635		0.665626
NC_000913	237635	237640		0.696507
NC_000913	237640	237645		0.846232
NC_000913	237645	237650		0.774913
NC_000913	237650	237655		1.256524
NC_000913	237655	237660		1.832960
NC_000913	237660	237665		2.047695
NC_000913	237665	237670		1.751238
NC_000913	237670	237675		1.183341
NC_000913	237675	237680		1.068236
NC_000913	237680	237685		0.872419
NC_000913	237685	237690		0.775075
NC_000913	237690	237695		0.709605
NC_000913	237695	237700		0.594502
NC_000913	237700	237705		0.669141
NC_000913	237705	237710		0.581425
NC_000913	237710	237715		0.600191
NC_000913	237715	237720		0.408958
NC_000913	237720	237725		0.522426
NC_000913	237725	237730		0.718026
NC_000913	237730	237735		0.791086
NC_000913	237735	237740		0.855822
NC_000913	237740	237745		0.726836
NC_000913	237745	237750		0.756026
NC_000913	237750	237755		0.849249
NC_000913	237755	237760		0.489217
NC_000913	237760	237765		0.485271
NC_000913	237765	237770		0.516701
NC_000913	237770	237775		0.532947
NC_000913	237775	237780		0.556889
NC_000913	237780	237785		0.511997
NC_000913	237785	237790		0.555690
NC_000913	237790	237795		0.724192
NC_000913	237795	237800		1.398205
NC_000913	237800	237805		0.852463
NC_000913	237805	237810		0.998906
NC_000913	237810	237815		1.243453
NC_000913	237815	237820		1.024920
NC_000913	237820	237825		1.295071
NC_000913	237825	237830		1.276680
NC_000913	237830	237835		1.036919
NC_000913	237835	237840		0.849497
NC_000913	237840	237845		0.822913
NC_000913	237845	237850		0.530289
NC_000913	237850	237855		0.422768
NC_000913	237855	237860		0.440779
NC_000913	237860	237865		0.483479
NC_000913	237865	237870		0.507847
NC_000913	237870	237875		0.570457
NC_000913	237875	237880		0.535197
NC_000913	237880	237885		0.742397
NC_000913	237885	237890		0.858436
NC_000913	237890	237895		0.886790
NC_000913	237895	237900		0.815789
NC_000913	237900	237905		0.804743
NC_000913	237905	237910		1.058383
NC_000913	237910	237915		1.194503
NC_000913	237915	237920		1.103949
NC_000913	237920	237925		1.074623
NC_000913	237925	237930		1.091248
NC_000913	237930	237935		1.142240
NC_000913	237935	237940		1.393967
NC_000913	237940	237945		1.714461
NC_000913	237945	237950		1.319666
NC_000913	237950	237955		1.168093
NC_000913	237955	237960		0.935511
NC_000913	237960	237965		0.989073
NC_000913	237965	237970		0.922931
NC_000913	237970	237975		0.910889
NC_000913	237975	237980		0.919885
NC_000913	237980	237985		1.376208
NC_000913	237985	237990		2.291874
NC_000913	237990	237995		1.921063
NC_000913	237995	238000		1.744328
NC_000913	238000	238005		1.559443
NC_000913	238005	238010		1.369914
NC_000913	238010	238015		1.417083
NC_000913	238015	238020		1.363243
NC_000913	238020	238025		1.345858
NC_000913	238025	238030		1.415777
NC_000913	238030	238035		1.701027
NC_000913	238035	238040		2.056212
NC_000913	238040	238045		3.540000
NC_000913	238045	238050		4.078108
NC_000913	238050	238055		4.497589
NC_000913	238055	238060		4.550017
NC_000913	238060	238065		3.628929
NC_000913	238065	238070		2.836697
NC_000913	238070	238075		2.444334
NC_000913	238075	238080		2.141350
NC_000913	238080	238085		1.998695
NC_000913	238085	238090		1.600335
NC_000913	238090	238095		1.646309
NC_000913	238095	238100		1.440530
NC_000913	238100	238105		1.730956
NC_000913	238105	238110		1.018206
NC_000913	238110	238115		1.268900
NC_000913	238115	238120		0.869593
NC_000913	238120	238125		1.073294
NC_000913	238125	238130		1.173739
NC_000913	238130	238135		1.571332
NC_000913	238135	238140		1.255416
NC_000913	238140	238145		1.181906
NC_000913	238145	238150		1.284069
NC_000913	238150	238155		1.143054
NC_000913	238155	238160		1.124065
NC_000913	238160	238165		1.104693
NC_000913	238165	238170		0.917914
NC_000913	238170	238175		1.196271
NC_000913	238175	238180		0.614181
NC_000913	238180	238185		0.731157
NC_000913	238185	238190		0.731148
NC_000913	238190	238195		1.239970
NC_000913	238195	238200		1.387067
NC_000913	238200	238205		1.276872
NC_000913	238205	238210		1.332402
NC_000913	238210	238215		1.410076
NC_000913	238215	238220		0.937433
NC_000913	238220	238225		0.815568
NC_000913	238225	238230		0.479503
NC_000913	238230	238235		0.556212
NC_000913	238235	238240		0.598378
NC_000913	238240	238245		0.690499
NC_000913	238245	238250		0.278214
NC_000913	238250	238255		0.240282
NC_000913	238255	238260		0.183802
NC_000913	238260	238265		0.167220
NC_000913	238265	238270		0.126483
NC_000913	238270	238275		0.024044
NC_000913	238275	238280		0.016028
NC_000913	238280	238285		0.074821
NC_000913	238285	238290		0.069185
NC_000913	238290	238295		0.050531
NC_000913	238295	238300		0.057782
NC_000913	238300	238305		0.072943
NC_000913	238305	238310		0.144033
NC_000913	238310	238315		0.321844
NC_000913	238315	238320		0.488759
NC_000913	238320	238325		0.530312
NC_000913	238325	238330		0.664748
NC_000913	238330	238335		0.804776
NC_000913	238335	238340		0.913366
NC_000913	238340	238345		1.020937
NC_000913	238345	238350		1.156419
NC_000913	238350	238355		1.197411
NC_000913	238355	238360		1.401467
NC_000913	238360	238365		1.487767
NC_000913	238365	238370		1.414228
NC_000913	238370	238375		1.304840
NC_000913	238375	238380		1.403663
NC_000913	238380	238385		1.332227
NC_000913	238385	238390		1.338626
NC_000913	238390	238395		1.385496
NC_000913	238395	238400		0.903938
NC_000913	238400	238405		0.884677
NC_000913	238405	238410		1.079906
NC_000913	238410	238415		1.039645
NC_000913	238415	238420		0.824359
NC_000913	238420	238425		0.858120
NC_000913	238425	238430		0.746838
NC_000913	238430	238435		0.514293
NC_000913	238435	238440		0.701023
NC_000913	238440	238445		0.838979
NC_000913	238445	238450		0.871016
NC_000913	238450	238455		0.836814
NC_000913	238455	238460		0.741406
NC_000913	238460	238465		0.673333
NC_000913	238465	238470		0.408754
NC_000913	238470	238475		0.388300
NC_000913	238475	238480		0.336713
NC_000913	238480	238485		0.322436
NC_000913	238485	238490		0.235047
NC_000913	238490	238495		0.233899
NC_000913	238495	238500		0.257480
NC_000913	238500	238505		0.218279
NC_000913	238505	238510		0.223376
NC_000913	238510	238515		0.185623
NC_000913	238515	238520		0.205512
NC_000913	238520	238525		0.505143
NC_000913	238525	238530		0.266046
NC_000913	238530	238535		0.252656
NC_000913	238535	238540		0.221380
NC_000913	238540	238545		0.272781
NC_000913	238545	238550		0.325734
NC_000913	238550	238555		0.211243
NC_000913	238555	238560		0.154739
NC_000913	238560	238565		0.311663
NC_000913	238565	238570		0.387328
NC_000913	238570	238575		0.348685
NC_000913	238575	238580		0.305417
NC_000913	238580	238585		0.300262
NC_000913	238585	238590		0.274629
NC_000913	238590	238595		0.313448
NC_000913	238595	238600		0.167610
NC_000913	238600	238605		0.174735
NC_000913	238605	238610		0.184237
NC_000913	238610	238615		0.299869
NC_000913	238615	238620		0.279368
NC_000913	238620	238625		0.438823
NC_000913	238625	238630		0.468414
NC_000913	238630	238635		0.393080
NC_000913	238635	238640		0.411537
NC_000913	238640	238645		0.175189
NC_000913	238645	238650		0.238028
NC_000913	238650	238655		0.193114
NC_000913	238655	238660		0.212772
NC_000913	238660	238665		0.242369
NC_000913	238665	238670		0.234661
NC_000913	238670	238675		0.290603
NC_000913	238675	238680		0.346689
NC_000913	238680	238685		0.318814
NC_000913	238685	238690		0.311119
NC_000913	238690	238695		0.211665
NC_000913	238695	238700		0.299987
NC_000913	238700	238705		0.330081
NC_000913	238705	238710		0.148820
NC_000913	238710	238715		0.196031
NC_000913	238715	238720		0.331530
NC_000913	238720	238725		0.476549
NC_000913	238725	238730		0.402807
NC_000913	238730	238735		0.416680
NC_000913	238735	238740		0.320927
NC_000913	238740	238745		0.167350
NC_000913	238745	238750		0.313284
NC_000913	238750	238755		0.501014
NC_000913	238755	238760		0.848848
NC_000913	238760	238765		0.792167
NC_000913	238765	238770		0.814519
NC_000913	238770	238775		0.843966
NC_000913	238775	238780		0.767490
NC_000913	238780	238785		0.779757
NC_000913	238785	238790		1.065951
NC_000913	238790	238795		1.013083
NC_000913	238795	238800		0.775697
NC_000913	238800	238805		0.644792
NC_000913	238805	238810		0.731329
NC_000913	238810	238815		0.634333
NC_000913	238815	238820		0.725977
NC_000913	238820	238825		0.551813
NC_000913	238825	238830		0.534042
NC_000913	238830	238835		0.287758
NC_000913	238835	238840		0.230232
NC_000913	238840	238845		0.211029
NC_000913	238845	238850		0.354233
NC_000913	238850	238855		0.304813
NC_000913	238855	238860		0.293604
NC_000913	238860	238865		0.373765
NC_000913	238865	238870		0.712738
NC_000913	238870	238875		0.896330
NC_000913	238875	238880		0.569720
NC_000913	238880	238885		0.748428
NC_000913	238885	238890		0.852698
NC_000913	238890	238895		0.586211
NC_000913	238895	238900		0.581826
NC_000913	238900	238905		0.783538
NC_000913	238905	238910		0.792298
NC_000913	238910	238915		0.699428
NC_000913	238915	238920		0.676516
NC_000913	238920	238925		0.612680
NC_000913	238925	238930		0.615903
NC_000913	238930	238935		0.560233
NC_000913	238935	238940		0.605190
NC_000913	238940	238945		0.819252
NC_000913	238945	238950		0.904714
NC_000913	238950	238955		1.191384
NC_000913	238955	238960		1.190155
NC_000913	238960	238965		1.201851
NC_000913	238965	238970		1.088146
NC_000913	238970	238975		1.115735
NC_000913	238975	238980		1.113055
NC_000913	238980	238985		0.784144
NC_000913	238985	238990		0.850558
NC_000913	238990	238995		0.745653
NC_000913	238995	239000		0.584205
NC_000913	239000	239005		0.522356
NC_000913	239005	239010		0.507342
NC_000913	239010	239015		0.594412
NC_000913	239015	239020		0.535660
NC_000913	239020	239025		0.596232
NC_000913	239025	239030		0.711863
NC_000913	239030	239035		0.811808
NC_000913	239035	239040		0.688849
NC_000913	239040	239045		0.713990
NC_000913	239045	239050		0.620255
NC_000913	239050	239055		0.631431
NC_000913	239055	239060		0.704475
NC_000913	239060	239065		0.708278
NC_000913	239065	239070		0.786008
NC_000913	239070	239075		0.882205
NC_000913	239075	239080		0.923920
NC_000913	239080	239085		0.736275
NC_000913	239085	239090		0.745535
NC_000913	239090	239095		0.633363
NC_000913	239095	239100		0.744298
NC_000913	239100	239105		0.772170
NC_000913	239105	239110		0.815133
NC_000913	239110	239115		0.864805
NC_000913	239115	239120		0.704822
NC_000913	239120	239125		0.882989
NC_000913	239125	239130		0.987110
NC_000913	239130	239135		1.219443
NC_000913	239135	239140		1.076392
NC_000913	239140	239145		0.941012
NC_000913	239145	239150		0.927270
NC_000913	239150	239155		0.896348
NC_000913	239155	239160		0.932494
NC_000913	239160	239165		0.948748
NC_000913	239165	239170		0.692568
NC_000913	239170	239175		0.585316
NC_000913	239175	239180		0.519948
NC_000913	239180	239185		0.424703
NC_000913	239185	239190		0.387601
NC_000913	239190	239195		0.150578
NC_000913	239195	239200		0.054157
NC_000913	239200	239205		0.026495
NC_000913	239205	239210		0.026570
NC_000913	239210	239215		0.025870
NC_000913	239215	239220		0.035095
NC_000913	239220	239225		0.067546
NC_000913	239225	239230		0.118151
NC_000913	239230	239235		0.139366
NC_000913	239235	239240		0.168328
NC_000913	239240	239245		0.189941
NC_000913	239245	239250		0.188716
NC_000913	239250	239255		0.190632
NC_000913	239255	239260		0.196650
NC_000913	239260	239265		0.218904
NC_000913	239265	239270		0.254606
NC_000913	239270	239275		0.299503
NC_000913	239275	239280		0.530356
NC_000913	239280	239285		0.327222
NC_000913	239285	239290		0.340910
NC_000913	239290	239295		0.470252
NC_000913	239295	239300		0.511909
NC_000913	239300	239305		0.378674
NC_000913	239305	239310		0.234344
NC_000913	239310	239315		0.299636
NC_000913	239315	239320		0.370798
NC_000913	239320	239325		0.408529
NC_000913	239325	239330		0.377733
NC_000913	239330	239335		0.412460
NC_000913	239335	239340		0.403929
NC_000913	239340	239345		0.422473
NC_000913	239345	239350		0.467941
NC_000913	239350	239355		0.454343
NC_000913	239355	239360		0.452160
NC_000913	239360	239365		0.391285
NC_000913	239365	239370		0.387169
NC_000913	239370	239375		0.438234
NC_000913	239375	239380		0.448753
NC_000913	239380	239385		0.310090
NC_000913	239385	239390		0.337328
NC_000913	239390	239395		0.371782
NC_000913	239395	239400		0.506337
NC_000913	239400	239405		0.547860
NC_000913	239405	239410		0.447823
NC_000913	239410	239415		0.325857
NC_000913	239415	239420		0.320456
NC_000913	239420	239425		0.409902
NC_000913	239425	239430		0.440799
NC_000913	239430	239435		0.482832
NC_000913	239435	239440		0.243322
NC_000913	239440	239445		0.261566
NC_000913	239445	239450		0.367633
NC_000913	239450	239455		0.481933
NC_000913	239455	239460		0.494108
NC_000913	239460	239465		0.485117
NC_000913	239465	239470		0.487508
NC_000913	239470	239475		1.039587
NC_000913	239475	239480		0.760883
NC_000913	239480	239485		0.746404
NC_000913	239485	239490		0.618307
NC_000913	239490	239495		0.575599
NC_000913	239495	239500		0.509031
NC_000913	239500	239505		0.465738
NC_000913	239505	239510		0.574468
NC_000913	239510	239515		0.373017
NC_000913	239515	239520		0.362323
NC_000913	239520	239525		0.286120
NC_000913	239525	239530		0.289709
NC_000913	239530	239535		0.348175
NC_000913	239535	239540		0.371038
NC_000913	239540	239545		0.437339
NC_000913	239545	239550		0.491332
NC_000913	239550	239555		0.508165
NC_000913	239555	239560		0.353599
NC_000913	239560	239565		0.530196
NC_000913	239565	239570		0.347112
NC_000913	239570	239575		0.455449
NC_000913	239575	239580		0.556072
NC_000913	239580	239585		0.495634
NC_000913	239585	239590		0.437681
NC_000913	239590	239595		0.426376
NC_000913	239595	239600		0.535588
NC_000913	239600	239605		0.612035
NC_000913	239605	239610		0.549263
NC_000913	239610	239615		0.557447
NC_000913	239615	239620		0.615355
NC_000913	239620	239625		0.858849
NC_000913	239625	239630		0.867413
NC_000913	239630	239635		1.000239
NC_000913	239635	239640		0.835862
NC_000913	239640	239645		0.910271
NC_000913	239645	239650		0.702089
NC_000913	239650	239655		0.726711
NC_000913	239655	239660		0.689457
NC_000913	239660	239665		0.821999
NC_000913	239665	239670		0.854049
NC_000913	239670	239675		0.726232
NC_000913	239675	239680		0.739871
NC_000913	239680	239685		0.684418
NC_000913	239685	239690		0.653694
NC_000913	239690	239695		0.607264
NC_000913	239695	239700		0.576642
NC_000913	239700	239705		0.550260
NC_000913	239705	239710		0.623849
NC_000913	239710	239715		0.571960
NC_000913	239715	239720		0.625336
NC_000913	239720	239725		0.718638
NC_000913	239725	239730		0.623956
NC_000913	239730	239735		0.643836
NC_000913	239735	239740		0.856446
NC_000913	239740	239745		0.623007
NC_000913	239745	239750		0.720273
NC_000913	239750	239755		0.805638
NC_000913	239755	239760		0.935164
NC_000913	239760	239765		0.965000
NC_000913	239765	239770		0.972809
NC_000913	239770	239775		0.961350
NC_000913	239775	239780		0.978324
NC_000913	239780	239785		1.005318
NC_000913	239785	239790		1.145544
NC_000913	239790	239795		1.223563
NC_000913	239795	239800		1.247374
NC_000913	239800	239805		1.252319
NC_000913	239805	239810		0.907905
NC_000913	239810	239815		0.756620
NC_000913	239815	239820		0.757683
NC_000913	239820	239825		0.630840
NC_000913	239825	239830		0.544103
NC_000913	239830	239835		0.488771
NC_000913	239835	239840		0.383517
NC_000913	239840	239845		0.321240
NC_000913	239845	239850		0.337845
NC_000913	239850	239855		0.354077
NC_000913	239855	239860		0.403188
NC_000913	239860	239865		0.326363
NC_000913	239865	239870		0.249247
NC_000913	239870	239875		0.285718
NC_000913	239875	239880		0.503478
NC_000913	239880	239885		0.259433
NC_000913	239885	239890		0.151181
NC_000913	239890	239895		0.147310
NC_000913	239895	239900		0.133946
NC_000913	239900	239905		0.140163
NC_000913	239905	239910		0.141822
NC_000913	239910	239915		0.222824
NC_000913	239915	239920		0.207726
NC_000913	239920	239925		0.348310
NC_000913	239925	239930		0.384372
NC_000913	239930	239935		0.521989
NC_000913	239935	239940		0.507025
NC_000913	239940	239945		0.530351
NC_000913	239945	239950		0.685022
NC_000913	239950	239955		0.682365
NC_000913	239955	239960		0.645934
NC_000913	239960	239965		0.704163
NC_000913	239965	239970		0.460039
NC_000913	239970	239975		0.388331
NC_000913	239975	239980		0.437788
NC_000913	239980	239985		0.431396
NC_000913	239985	239990		0.423800
NC_000913	239990	239995		0.357792
NC_000913	239995	240000		0.416563
NC_000913	240000	240005		0.457664
NC_000913	240005	240010		0.569267
NC_000913	240010	240015		0.560434
NC_000913	240015	240020		0.290429
NC_000913	240020	240025		0.217283
NC_000913	240025	240030		0.227318
NC_000913	240030	240035		0.218200
NC_000913	240035	240040		0.179124
NC_000913	240040	240045		0.160033
NC_000913	240045	240050		0.177235
NC_000913	240050	240055		0.171787
NC_000913	240055	240060		0.153174
NC_000913	240060	240065		0.294561
NC_000913	240065	240070		0.183912
NC_000913	240070	240075		0.139386
NC_000913	240075	240080		0.102615
NC_000913	240080	240085		0.072212
NC_000913	240085	240090		0.052714
NC_000913	240090	240095		0.054797
NC_000913	240095	240100		0.088484
NC_000913	240100	240105		0.138018
NC_000913	240105	240110		0.253124
NC_000913	240110	240115		0.307512
NC_000913	240115	240120		0.371007
NC_000913	240120	240125		0.449400
NC_000913	240125	240130		0.433692
NC_000913	240130	240135		0.481009
NC_000913	240135	240140		0.576061
NC_000913	240140	240145		0.491546
NC_000913	240145	240150		0.624477
NC_000913	240150	240155		0.746270
NC_000913	240155	240160		0.797789
NC_000913	240160	240165		0.676834
NC_000913	240165	240170		0.570071
NC_000913	240170	240175		0.577205
NC_000913	240175	240180		0.475200
NC_000913	240180	240185		0.363362
NC_000913	240185	240190		0.394737
NC_000913	240190	240195		0.395869
NC_000913	240195	240200		0.391573
NC_000913	240200	240205		0.585883
NC_000913	240205	240210		0.645912
NC_000913	240210	240215		0.632264
NC_000913	240215	240220		0.590319
NC_000913	240220	240225		0.501700
NC_000913	240225	240230		0.658969
NC_000913	240230	240235		1.033500
NC_000913	240235	240240		1.435054
NC_000913	240240	240245		1.366315
NC_000913	240245	240250		1.644029
NC_000913	240250	240255		1.140525
NC_000913	240255	240260		1.283780
NC_000913	240260	240265		1.374935
NC_000913	240265	240270		1.523469
NC_000913	240270	240275		0.544655
NC_000913	240275	240280		0.475296
NC_000913	240280	240285		0.408094
NC_000913	240285	240290		0.391326
NC_000913	240290	240295		0.581851
NC_000913	240295	240300		0.491012
NC_000913	240300	240305		0.338948
NC_000913	240305	240310		0.309010
NC_000913	240310	240315		0.314839
NC_000913	240315	240320		0.259023
NC_000913	240320	240325		0.250791
NC_000913	240325	240330		0.266183
NC_000913	240330	240335		0.235615
NC_000913	240335	240340		0.244236
NC_000913	240340	240345		0.218074
NC_000913	240345	240350		0.231431
NC_000913	240350	240355		0.249398
NC_000913	240355	240360		0.394302
NC_000913	240360	240365		0.502300
NC_000913	240365	240370		0.727504
NC_000913	240370	240375		0.978614
NC_000913	240375	240380		0.533433
NC_000913	240380	240385		0.279198
NC_000913	240385	240390		0.286385
NC_000913	240390	240395		0.219619
NC_000913	240395	240400		0.159405
NC_000913	240400	240405		0.160185
NC_000913	240405	240410		0.160414
NC_000913	240410	240415		0.153692
NC_000913	240415	240420		0.203805
NC_000913	240420	240425		0.373748
NC_000913	240425	240430		0.372693
NC_000913	240430	240435		0.412275
NC_000913	240435	240440		0.581870
NC_000913	240440	240445		0.266685
NC_000913	240445	240450		0.160363
NC_000913	240450	240455		0.136703
NC_000913	240455	240460		0.151820
NC_000913	240460	240465		0.112142
NC_000913	240465	240470		0.101640
NC_000913	240470	240475		0.131985
NC_000913	240475	240480		0.214170
NC_000913	240480	240485		0.337829
NC_000913	240485	240490		0.455442
NC_000913	240490	240495		0.213615
NC_000913	240495	240500		0.251936
NC_000913	240500	240505		0.302030
NC_000913	240505	240510		0.233505
NC_000913	240510	240515		0.203888
NC_000913	240515	240520		0.187994
NC_000913	240520	240525		0.180806
NC_000913	240525	240530		0.162665
NC_000913	240530	240535		0.165643
NC_000913	240535	240540		0.127760
NC_000913	240540	240545		0.256056
NC_000913	240545	240550		0.188616
NC_000913	240550	240555		0.210392
NC_000913	240555	240560		0.155897
NC_000913	240560	240565		0.158355
NC_000913	240565	240570		0.089986
NC_000913	240570	240575		0.098841
NC_000913	240575	240580		0.078401
NC_000913	240580	240585		0.147067
NC_000913	240585	240590		0.123412
NC_000913	240590	240595		0.149266
NC_000913	240595	240600		0.126577
NC_000913	240600	240605		0.086941
NC_000913	240605	240610		0.097573
NC_000913	240610	240615		0.095356
NC_000913	240615	240620		0.143233
NC_000913	240620	240625		0.175469
NC_000913	240625	240630		0.292390
NC_000913	240630	240635		0.296469
NC_000913	240635	240640		0.213560
NC_000913	240640	240645		0.157779
NC_000913	240645	240650		0.058616
NC_000913	240650	240655		0.048009
NC_000913	240655	240660		0.026120
NC_000913	240660	240665		0.024947
NC_000913	240665	240670		0.020423
NC_000913	240670	240675		0.021051
NC_000913	240675	240680		0.018814
NC_000913	240680	240685		0.017540
NC_000913	240685	240690		0.006368
NC_000913	240690	240695		0.010160
NC_000913	240695	240700		0.007279
NC_000913	240700	240705		0.006956
NC_000913	240705	240710		0.010372
NC_000913	240710	240715		0.009383
NC_000913	240715	240720		0.008942
NC_000913	240720	240725		0.016933
NC_000913	240725	240730		0.090179
NC_000913	240730	240735		0.076532
NC_000913	240735	240740		0.154104
NC_000913	240740	240745		0.446179
NC_000913	240745	240750		0.550169
NC_000913	240750	240755		0.443552
NC_000913	240755	240760		0.309197
NC_000913	240760	240765		0.272487
NC_000913	240765	240770		0.144984
NC_000913	240770	240775		0.108776
NC_000913	240775	240780		0.087702
NC_000913	240780	240785		0.090748
NC_000913	240785	240790		0.132496
NC_000913	240790	240795		0.131816
NC_000913	240795	240800		0.109685
NC_000913	240800	240805		0.113295
NC_000913	240805	240810		0.181021
NC_000913	240810	240815		0.279124
NC_000913	240815	240820		0.374138
NC_000913	240820	240825		0.486511
NC_000913	240825	240830		0.525824
NC_000913	240830	240835		1.025405
NC_000913	240835	240840		1.229614
NC_000913	240840	240845		1.030962
NC_000913	240845	240850		0.734603
NC_000913	240850	240855		0.633986
NC_000913	240855	240860		0.053579
NC_000913	240860	240865		0.098360
NC_000913	240865	240870		0.110253
NC_000913	240870	240875		0.168611
NC_000913	240875	240880		0.210800
NC_000913	240880	240885		0.234282
NC_000913	240885	240890		0.190062
NC_000913	240890	240895		0.149287
NC_000913	240895	240900		0.163337
NC_000913	240900	240905		0.138349
NC_000913	240905	240910		0.094236
NC_000913	240910	240915		0.082120
NC_000913	240915	240920		0.108524
NC_000913	240920	240925		0.114669
NC_000913	240925	240930		0.188881
NC_000913	240930	240935		0.308947
NC_000913	240935	240940		0.335196
NC_000913	240940	240945		0.334669
NC_000913	240945	240950		0.378825
NC_000913	240950	240955		0.378654
NC_000913	240955	240960		0.379385
NC_000913	240960	240965		0.378735
NC_000913	240965	240970		0.369807
NC_000913	240970	240975		0.419230
NC_000913	240975	240980		0.457953
NC_000913	240980	240985		0.744086
NC_000913	240985	240990		0.838434
NC_000913	240990	240995		0.803418
NC_000913	240995	241000		0.529559
NC_000913	241000	241005		0.204739
NC_000913	241005	241010		0.158238
NC_000913	241010	241015		0.144687
NC_000913	241015	241020		0.180741
NC_000913	241020	241025		0.195326
NC_000913	241025	241030		0.178371
NC_000913	241030	241035		0.280503
NC_000913	241035	241040		0.346544
NC_000913	241040	241045		0.293442
NC_000913	241045	241050		0.429578
NC_000913	241050	241055		0.249989
NC_000913	241055	241060		0.252668
NC_000913	241060	241065		0.284015
NC_000913	241065	241070		0.275872
NC_000913	241070	241075		0.315673
NC_000913	241075	241080		0.361572
NC_000913	241080	241085		0.547743
NC_000913	241085	241090		0.347757
NC_000913	241090	241095		0.339115
NC_000913	241095	241100		0.215666
NC_000913	241100	241105		0.201940
NC_000913	241105	241110		0.184166
NC_000913	241110	241115		0.081000
NC_000913	241115	241120		0.141556
NC_000913	241120	241125		0.148275
NC_000913	241125	241130		0.141341
NC_000913	241130	241135		0.162357
NC_000913	241135	241140		0.178804
NC_000913	241140	241145		0.141882
NC_000913	241145	241150		0.286942
NC_000913	241150	241155		0.340119
NC_000913	241155	241160		0.360675
NC_000913	241160	241165		0.369931
NC_000913	241165	241170		0.310210
NC_000913	241170	241175		0.246244
NC_000913	241175	241180		0.210936
NC_000913	241180	241185		0.177785
NC_000913	241185	241190		0.181693
NC_000913	241190	241195		0.198186
NC_000913	241195	241200		0.177090
NC_000913	241200	241205		0.200838
NC_000913	241205	241210		0.221760
NC_000913	241210	241215		0.181746
NC_000913	241215	241220		0.229870
NC_000913	241220	241225		0.342220
NC_000913	241225	241230		0.375528
NC_000913	241230	241235		0.730685
NC_000913	241235	241240		0.741722
NC_000913	241240	241245		0.689827
NC_000913	241245	241250		0.984596
NC_000913	241250	241255		0.959125
NC_000913	241255	241260		1.092103
NC_000913	241260	241265		0.990047
NC_000913	241265	241270		0.883024
NC_000913	241270	241275		1.008578
NC_000913	241275	241280		1.282023
NC_000913	241280	241285		0.916360
NC_000913	241285	241290		0.824240
NC_000913	241290	241295		0.352463
NC_000913	241295	241300		0.315080
NC_000913	241300	241305		0.299396
NC_000913	241305	241310		0.294830
NC_000913	241310	241315		0.257516
NC_000913	241315	241320		0.342618
NC_000913	241320	241325		0.371926
NC_000913	241325	241330		0.426995
NC_000913	241330	241335		0.578742
NC_000913	241335	241340		0.404690
NC_000913	241340	241345		0.415448
NC_000913	241345	241350		0.337473
NC_000913	241350	241355		0.647006
NC_000913	241355	241360		0.835445
NC_000913	241360	241365		0.547395
NC_000913	241365	241370		0.557184
NC_000913	241370	241375		0.316324
NC_000913	241375	241380		0.324811
NC_000913	241380	241385		0.264404
NC_000913	241385	241390		0.289841
NC_000913	241390	241395		0.291672
NC_000913	241395	241400		0.328093
NC_000913	241400	241405		0.408841
NC_000913	241405	241410		0.520557
NC_000913	241410	241415		0.498173
NC_000913	241415	241420		0.535409
NC_000913	241420	241425		0.521971
NC_000913	241425	241430		0.435070
NC_000913	241430	241435		0.374308
NC_000913	241435	241440		0.382495
NC_000913	241440	241445		0.437466
NC_000913	241445	241450		0.398049
NC_000913	241450	241455		0.335144
NC_000913	241455	241460		0.377321
NC_000913	241460	241465		0.637289
NC_000913	241465	241470		0.772068
NC_000913	241470	241475		0.737643
NC_000913	241475	241480		0.746344
NC_000913	241480	241485		0.735665
NC_000913	241485	241490		0.717989
NC_000913	241490	241495		0.659596
NC_000913	241495	241500		0.660510
NC_000913	241500	241505		0.598227
NC_000913	241505	241510		0.593664
NC_000913	241510	241515		0.680619
NC_000913	241515	241520		0.658830
NC_000913	241520	241525		0.739771
NC_000913	241525	241530		0.690020
NC_000913	241530	241535		0.851640
NC_000913	241535	241540		0.518294
NC_000913	241540	241545		0.453826
NC_000913	241545	241550		0.405989
NC_000913	241550	241555		0.425500
NC_000913	241555	241560		0.386602
NC_000913	241560	241565		0.360343
NC_000913	241565	241570		0.458179
NC_000913	241570	241575		0.637221
NC_000913	241575	241580		0.859465
NC_000913	241580	241585		1.037563
NC_000913	241585	241590		1.042717
NC_000913	241590	241595		0.790709
NC_000913	241595	241600		0.800101
NC_000913	241600	241605		0.887463
NC_000913	241605	241610		0.847853
NC_000913	241610	241615		0.834727
NC_000913	241615	241620		0.858198
NC_000913	241620	241625		0.557097
NC_000913	241625	241630		0.534518
NC_000913	241630	241635		0.556061
NC_000913	241635	241640		0.540637
NC_000913	241640	241645		0.499546
NC_000913	241645	241650		0.596616
NC_000913	241650	241655		0.606772
NC_000913	241655	241660		0.680603
NC_000913	241660	241665		0.626260
NC_000913	241665	241670		0.781939
NC_000913	241670	241675		0.856764
NC_000913	241675	241680		1.087382
NC_000913	241680	241685		1.638855
NC_000913	241685	241690		0.684469
NC_000913	241690	241695		0.785511
NC_000913	241695	241700		0.899856
NC_000913	241700	241705		0.281912
NC_000913	241705	241710		0.321868
NC_000913	241710	241715		0.214434
NC_000913	241715	241720		0.144327
NC_000913	241720	241725		0.090787
NC_000913	241725	241730		0.138848
NC_000913	241730	241735		0.172810
NC_000913	241735	241740		0.205911
NC_000913	241740	241745		0.147826
NC_000913	241745	241750		0.198051
NC_000913	241750	241755		0.191624
NC_000913	241755	241760		0.211962
NC_000913	241760	241765		0.315866
NC_000913	241765	241770		0.741608
NC_000913	241770	241775		0.914954
NC_000913	241775	241780		1.338660
NC_000913	241780	241785		1.691225
NC_000913	241785	241790		1.691812
NC_000913	241790	241795		1.565517
NC_000913	241795	241800		1.569659
NC_000913	241800	241805		1.567923
NC_000913	241805	241810		1.255354
NC_000913	241810	241815		1.260204
NC_000913	241815	241820		1.222361
NC_000913	241820	241825		1.188167
NC_000913	241825	241830		1.538723
NC_000913	241830	241835		1.286267
NC_000913	241835	241840		0.739082
NC_000913	241840	241845		0.734473
NC_000913	241845	241850		0.665482
NC_000913	241850	241855		0.675705
NC_000913	241855	241860		0.795805
NC_000913	241860	241865		1.038477
NC_000913	241865	241870		1.417785
NC_000913	241870	241875		1.409298
NC_000913	241875	241880		1.780347
NC_000913	241880	241885		1.387488
NC_000913	241885	241890		1.457151
NC_000913	241890	241895		1.280055
NC_000913	241895	241900		1.225900
NC_000913	241900	241905		0.876597
NC_000913	241905	241910		1.157855
NC_000913	241910	241915		1.119924
NC_000913	241915	241920		0.206549
NC_000913	241920	241925		0.107421
NC_000913	241925	241930		0.096640
NC_000913	241930	241935		0.085298
NC_000913	241935	241940		0.081581
NC_000913	241940	241945		0.070519
NC_000913	241945	241950		0.311777
NC_000913	241950	241955		0.226436
NC_000913	241955	241960		0.232235
NC_000913	241960	241965		0.168911
NC_000913	241965	241970		0.145098
NC_000913	241970	241975		0.124955
NC_000913	241975	241980		0.131034
NC_000913	241980	241985		0.124824
NC_000913	241985	241990		0.183093
NC_000913	241990	241995		0.568379
NC_000913	241995	242000		0.508062
NC_000913	242000	242005		0.606741
NC_000913	242005	242010		0.428427
NC_000913	242010	242015		0.455670
NC_000913	242015	242020		0.435502
NC_000913	242020	242025		0.428517
NC_000913	242025	242030		0.425671
NC_000913	242030	242035		0.414173
NC_000913	242035	242040		0.682487
NC_000913	242040	242045		0.657779
NC_000913	242045	242050		0.694796
NC_000913	242050	242055		0.713580
NC_000913	242055	242060		0.735713
NC_000913	242060	242065		0.706322
NC_000913	242065	242070		1.010401
NC_000913	242070	242075		0.989633
NC_000913	242075	242080		1.016350
NC_000913	242080	242085		0.940005
NC_000913	242085	242090		0.997893
NC_000913	242090	242095		0.773953
NC_000913	242095	242100		0.895454
NC_000913	242100	242105		0.807079
NC_000913	242105	242110		0.668414
NC_000913	242110	242115		0.226198
NC_000913	242115	242120		0.124049
NC_000913	242120	242125		0.094264
NC_000913	242125	242130		0.092377
NC_000913	242130	242135		0.097823
NC_000913	242135	242140		0.108167
NC_000913	242140	242145		0.185437
NC_000913	242145	242150		0.261780
NC_000913	242150	242155		0.304841
NC_000913	242155	242160		0.366766
NC_000913	242160	242165		0.333766
NC_000913	242165	242170		0.329311
NC_000913	242170	242175		0.289868
NC_000913	242175	242180		0.365239
NC_000913	242180	242185		0.371197
NC_000913	242185	242190		0.373528
NC_000913	242190	242195		0.338230
NC_000913	242195	242200		0.445811
NC_000913	242200	242205		0.435725
NC_000913	242205	242210		0.361277
NC_000913	242210	242215		0.452777
NC_000913	242215	242220		0.368854
NC_000913	242220	242225		0.343482
NC_000913	242225	242230		0.298331
NC_000913	242230	242235		0.300242
NC_000913	242235	242240		0.290272
NC_000913	242240	242245		0.246891
NC_000913	242245	242250		0.180435
NC_000913	242250	242255		0.250003
NC_000913	242255	242260		0.481373
NC_000913	242260	242265		0.274080
NC_000913	242265	242270		0.258121
NC_000913	242270	242275		0.333145
NC_000913	242275	242280		0.328980
NC_000913	242280	242285		0.254903
NC_000913	242285	242290		0.222678
NC_000913	242290	242295		0.272046
NC_000913	242295	242300		0.381188
NC_000913	242300	242305		0.403734
NC_000913	242305	242310		0.462073
NC_000913	242310	242315		0.625513
NC_000913	242315	242320		0.526004
NC_000913	242320	242325		0.536246
NC_000913	242325	242330		0.495183
NC_000913	242330	242335		0.376392
NC_000913	242335	242340		0.225995
NC_000913	242340	242345		0.215704
NC_000913	242345	242350		0.177512
NC_000913	242350	242355		0.154459
NC_000913	242355	242360		0.088743
NC_000913	242360	242365		0.081810
NC_000913	242365	242370		0.082912
NC_000913	242370	242375		0.080674
NC_000913	242375	242380		0.049529
NC_000913	242380	242385		0.022445
NC_000913	242385	242390		0.023245
NC_000913	242390	242395		0.014430
NC_000913	242395	242400		0.022807
NC_000913	242400	242405		0.015285
NC_000913	242405	242410		0.012919
NC_000913	242410	242415		0.016668
NC_000913	242415	242420		0.016450
NC_000913	242420	242425		0.017629
NC_000913	242425	242430		0.038964
NC_000913	242430	242435		0.048967
NC_000913	242435	242440		0.065286
NC_000913	242440	242445		0.068843
NC_000913	242445	242450		0.071200
NC_000913	242450	242455		0.101268
NC_000913	242455	242460		0.191570
NC_000913	242460	242465		0.279482
NC_000913	242465	242470		0.581222
NC_000913	242470	242475		0.606817
NC_000913	242475	242480		0.709033
NC_000913	242480	242485		0.439804
NC_000913	242485	242490		0.596232
NC_000913	242490	242495		0.536638
NC_000913	242495	242500		0.474410
NC_000913	242500	242505		0.491321
NC_000913	242505	242510		0.406981
NC_000913	242510	242515		0.357117
NC_000913	242515	242520		0.331727
NC_000913	242520	242525		0.384167
NC_000913	242525	242530		0.462058
NC_000913	242530	242535		0.473563
NC_000913	242535	242540		0.554343
NC_000913	242540	242545		0.578405
NC_000913	242545	242550		0.442328
NC_000913	242550	242555		0.398690
NC_000913	242555	242560		0.316604
NC_000913	242560	242565		0.266129
NC_000913	242565	242570		0.360181
NC_000913	242570	242575		0.325421
NC_000913	242575	242580		0.338675
NC_000913	242580	242585		0.346636
NC_000913	242585	242590		0.395481
NC_000913	242590	242595		0.459221
NC_000913	242595	242600		0.430681
NC_000913	242600	242605		0.422666
NC_000913	242605	242610		0.491247
NC_000913	242610	242615		0.426523
NC_000913	242615	242620		0.406350
NC_000913	242620	242625		0.368424
NC_000913	242625	242630		0.380387
NC_000913	242630	242635		0.606808
NC_000913	242635	242640		0.475785
NC_000913	242640	242645		0.476759
NC_000913	242645	242650		0.488610
NC_000913	242650	242655		0.476087
NC_000913	242655	242660		0.395065
NC_000913	242660	242665		0.428769
NC_000913	242665	242670		0.452180
NC_000913	242670	242675		0.400877
NC_000913	242675	242680		0.334104
NC_000913	242680	242685		0.315666
NC_000913	242685	242690		0.302033
NC_000913	242690	242695		0.244705
NC_000913	242695	242700		0.292159
NC_000913	242700	242705		0.378378
NC_000913	242705	242710		0.322010
NC_000913	242710	242715		0.238039
NC_000913	242715	242720		0.199304
NC_000913	242720	242725		0.226242
NC_000913	242725	242730		0.239031
NC_000913	242730	242735		0.201789
NC_000913	242735	242740		0.180031
NC_000913	242740	242745		0.204287
NC_000913	242745	242750		0.216901
NC_000913	242750	242755		0.205154
NC_000913	242755	242760		0.188756
NC_000913	242760	242765		0.132939
NC_000913	242765	242770		0.045652
NC_000913	242770	242775		0.037377
NC_000913	242775	242780		0.046851
NC_000913	242780	242785		0.042262
NC_000913	242785	242790		0.057092
NC_000913	242790	242795		0.047448
NC_000913	242795	242800		0.039573
NC_000913	242800	242805		0.120420
NC_000913	242805	242810		0.011301
NC_000913	242810	242815		0.044239
NC_000913	242815	242820		0.053217
NC_000913	242820	242825		0.048036
NC_000913	242825	242830		0.040436
NC_000913	242830	242835		0.014271
NC_000913	242835	242840		0.015342
NC_000913	242840	242845		0.011261
NC_000913	242845	242850		0.010520
NC_000913	242850	242855		0.009986
NC_000913	242855	242860		0.012177
NC_000913	242860	242865		0.019456
NC_000913	242865	242870		0.027360
NC_000913	242870	242875		0.038639
NC_000913	242875	242880		0.057901
NC_000913	242880	242885		0.137304
NC_000913	242885	242890		0.166346
NC_000913	242890	242895		0.188661
NC_000913	242895	242900		0.192101
NC_000913	242900	242905		0.195585
NC_000913	242905	242910		0.221751
NC_000913	242910	242915		0.274466
NC_000913	242915	242920		0.280772
NC_000913	242920	242925		0.496482
NC_000913	242925	242930		0.525372
NC_000913	242930	242935		0.565698
NC_000913	242935	242940		0.520922
NC_000913	242940	242945		0.659753
NC_000913	242945	242950		0.683743
NC_000913	242950	242955		0.683996
NC_000913	242955	242960		0.675085
NC_000913	242960	242965		1.022770
NC_000913	242965	242970		0.759943
NC_000913	242970	242975		0.709902
NC_000913	242975	242980		0.643076
NC_000913	242980	242985		0.686875
NC_000913	242985	242990		0.516038
NC_000913	242990	242995		0.549589
NC_000913	242995	243000		0.367656
NC_000913	243000	243005		0.358383
NC_000913	243005	243010		0.280194
NC_000913	243010	243015		0.277688
NC_000913	243015	243020		0.274675
NC_000913	243020	243025		0.237119
NC_000913	243025	243030		0.261993
NC_000913	243030	243035		0.527968
NC_000913	243035	243040		0.608009
NC_000913	243040	243045		0.727268
NC_000913	243045	243050		0.710443
NC_000913	243050	243055		0.776900
NC_000913	243055	243060		0.759500
NC_000913	243060	243065		1.303196
NC_000913	243065	243070		1.443619
NC_000913	243070	243075		1.763896
NC_000913	243075	243080		2.383791
NC_000913	243080	243085		2.440825
NC_000913	243085	243090		3.034407
NC_000913	243090	243095		3.105655
NC_000913	243095	243100		3.171875
NC_000913	243100	243105		3.651876
NC_000913	243105	243110		3.254897
NC_000913	243110	243115		3.248821
NC_000913	243115	243120		3.214446
NC_000913	243120	243125		3.223318
NC_000913	243125	243130		3.050519
NC_000913	243130	243135		1.603731
NC_000913	243135	243140		1.031249
NC_000913	243140	243145		0.867973
NC_000913	243145	243150		0.802817
NC_000913	243150	243155		0.924065
NC_000913	243155	243160		0.912358
NC_000913	243160	243165		0.809168
NC_000913	243165	243170		0.844440
NC_000913	243170	243175		0.974698
NC_000913	243175	243180		1.009899
NC_000913	243180	243185		0.931567
NC_000913	243185	243190		0.930581
NC_000913	243190	243195		0.958624
NC_000913	243195	243200		0.897696
NC_000913	243200	243205		0.923584
NC_000913	243205	243210		0.856837
NC_000913	243210	243215		0.937046
NC_000913	243215	243220		0.841340
NC_000913	243220	243225		0.762441
NC_000913	243225	243230		0.792983
NC_000913	243230	243235		0.646641
NC_000913	243235	243240		0.786519
NC_000913	243240	243245		0.857843
NC_000913	243245	243250		0.787320
NC_000913	243250	243255		0.490294
NC_000913	243255	243260		0.354684
NC_000913	243260	243265		0.321242
NC_000913	243265	243270		0.323750
NC_000913	243270	243275		0.311640
NC_000913	243275	243280		0.221517
NC_000913	243280	243285		0.191642
NC_000913	243285	243290		0.155464
NC_000913	243290	243295		0.143340
NC_000913	243295	243300		0.144593
NC_000913	243300	243305		0.143559
NC_000913	243305	243310		0.120355
NC_000913	243310	243315		0.190351
NC_000913	243315	243320		0.181124
NC_000913	243320	243325		0.170845
NC_000913	243325	243330		0.109761
NC_000913	243330	243335		0.125657
NC_000913	243335	243340		0.137253
NC_000913	243340	243345		0.093246
NC_000913	243345	243350		0.068916
NC_000913	243350	243355		0.052938
NC_000913	243355	243360		0.028035
NC_000913	243360	243365		0.016836
NC_000913	243365	243370		0.021310
NC_000913	243370	243375		0.017285
NC_000913	243375	243380		0.033521
NC_000913	243380	243385		0.110479
NC_000913	243385	243390		0.049324
NC_000913	243390	243395		0.017956
NC_000913	243395	243400		0.013175
NC_000913	243400	243405		0.010305
NC_000913	243405	243410		0.007772
NC_000913	243410	243415		0.007396
NC_000913	243415	243420		0.004870
NC_000913	243420	243425		0.003000
NC_000913	243425	243430		0.002287
NC_000913	243430	243435		0.001631
NC_000913	243435	243440		0.001189
NC_000913	243440	243445		0.000790
NC_000913	243445	243450		0.000937
NC_000913	243450	243455		0.001065
NC_000913	243455	243460		0.001077
NC_000913	243460	243465		0.001340
NC_000913	243465	243470		0.001378
NC_000913	243470	243475		0.003619
NC_000913	243475	243480		0.003488
NC_000913	243480	243485		0.011287
NC_000913	243485	243490		0.012597
NC_000913	243490	243495		0.026879
NC_000913	243495	243500		0.040159
NC_000913	243500	243505		0.053342
NC_000913	243505	243510		0.058937
NC_000913	243510	243515		0.079123
NC_000913	243515	243520		0.229511
NC_000913	243520	243525		0.416838
NC_000913	243525	243530		0.561328
NC_000913	243530	243535		0.705993
NC_000913	243535	243540		0.235373
NC_000913	243540	243545		0.197991
NC_000913	243545	243550		0.097689
NC_000913	243550	243555		0.070976
NC_000913	243555	243560		0.057329
NC_000913	243560	243565		0.008307
NC_000913	243565	243570		0.004282
NC_000913	243570	243575		0.004069
NC_000913	243575	243580		0.006586
NC_000913	243580	243585		0.007790
NC_000913	243585	243590		0.009018
NC_000913	243590	243595		0.010437
NC_000913	243595	243600		0.012508
NC_000913	243600	243605		0.010900
NC_000913	243605	243610		0.017581
NC_000913	243610	243615		0.056247
NC_000913	243615	243620		0.104580
NC_000913	243620	243625		0.262554
NC_000913	243625	243630		0.340046
NC_000913	243630	243635		0.299794
NC_000913	243635	243640		0.319005
NC_000913	243640	243645		0.310729
NC_000913	243645	243650		0.290735
NC_000913	243650	243655		0.323617
NC_000913	243655	243660		0.330410
NC_000913	243660	243665		0.346633
NC_000913	243665	243670		0.385429
NC_000913	243670	243675		0.447860
NC_000913	243675	243680		0.458035
NC_000913	243680	243685		0.427046
NC_000913	243685	243690		0.379043
NC_000913	243690	243695		0.397109
NC_000913	243695	243700		0.354733
NC_000913	243700	243705		0.364118
NC_000913	243705	243710		0.358506
NC_000913	243710	243715		0.386136
NC_000913	243715	243720		0.370884
NC_000913	243720	243725		0.399527
NC_000913	243725	243730		0.430843
NC_000913	243730	243735		0.376919
NC_000913	243735	243740		0.267985
NC_000913	243740	243745		0.274814
NC_000913	243745	243750		0.307847
NC_000913	243750	243755		0.245490
NC_000913	243755	243760		0.179788
NC_000913	243760	243765		0.142281
NC_000913	243765	243770		0.157446
NC_000913	243770	243775		0.207655
NC_000913	243775	243780		0.219815
NC_000913	243780	243785		0.309159
NC_000913	243785	243790		0.284953
NC_000913	243790	243795		0.319469
NC_000913	243795	243800		0.445557
NC_000913	243800	243805		0.328976
NC_000913	243805	243810		0.368660
NC_000913	243810	243815		0.252847
NC_000913	243815	243820		0.192321
NC_000913	243820	243825		0.138721
NC_000913	243825	243830		0.045573
NC_000913	243830	243835		0.058659
NC_000913	243835	243840		0.099270
NC_000913	243840	243845		0.114112
NC_000913	243845	243850		0.073061
NC_000913	243850	243855		0.073495
NC_000913	243855	243860		0.062783
NC_000913	243860	243865		0.053230
NC_000913	243865	243870		0.056385
NC_000913	243870	243875		0.047430
NC_000913	243875	243880		0.061968
NC_000913	243880	243885		0.079651
NC_000913	243885	243890		0.116298
NC_000913	243890	243895		0.134715
NC_000913	243895	243900		0.124358
NC_000913	243900	243905		0.104558
NC_000913	243905	243910		0.131931
NC_000913	243910	243915		0.125219
NC_000913	243915	243920		0.117272
NC_000913	243920	243925		0.087692
NC_000913	243925	243930		0.025091
NC_000913	243930	243935		0.045178
NC_000913	243935	243940		0.036601
NC_000913	243940	243945		0.033397
NC_000913	243945	243950		0.036426
NC_000913	243950	243955		0.035322
NC_000913	243955	243960		0.073195
NC_000913	243960	243965		0.074272
NC_000913	243965	243970		0.098886
NC_000913	243970	243975		0.030870
NC_000913	243975	243980		0.025762
NC_000913	243980	243985		0.009883
NC_000913	243985	243990		0.005512
NC_000913	243990	243995		0.005968
NC_000913	243995	244000		0.006990
NC_000913	244000	244005		0.007508
NC_000913	244005	244010		0.008030
NC_000913	244010	244015		0.009844
NC_000913	244015	244020		0.113474
NC_000913	244020	244025		0.104124
NC_000913	244025	244030		0.071204
NC_000913	244030	244035		0.046884
NC_000913	244035	244040		0.041017
NC_000913	244040	244045		0.022868
NC_000913	244045	244050		0.029354
NC_000913	244050	244055		0.017225
NC_000913	244055	244060		0.022192
NC_000913	244060	244065		0.098719
NC_000913	244065	244070		0.077691
NC_000913	244070	244075		0.162512
NC_000913	244075	244080		0.174199
NC_000913	244080	244085		0.182324
NC_000913	244085	244090		0.086273
NC_000913	244090	244095		0.113387
NC_000913	244095	244100		0.184164
NC_000913	244100	244105		0.043956
NC_000913	244105	244110		0.045440
NC_000913	244110	244115		0.040421
NC_000913	244115	244120		0.074018
NC_000913	244120	244125		0.061173
NC_000913	244125	244130		0.052597
NC_000913	244130	244135		0.081063
NC_000913	244135	244140		0.101143
NC_000913	244140	244145		0.094701
NC_000913	244145	244150		0.171483
NC_000913	244150	244155		0.159307
NC_000913	244155	244160		0.149343
NC_000913	244160	244165		0.156006
NC_000913	244165	244170		0.126465
NC_000913	244170	244175		0.112014
NC_000913	244175	244180		0.109822
NC_000913	244180	244185		0.107044
NC_000913	244185	244190		0.088816
NC_000913	244190	244195		0.081742
NC_000913	244195	244200		0.106309
NC_000913	244200	244205		0.034741
NC_000913	244205	244210		0.020315
NC_000913	244210	244215		0.013292
NC_000913	244215	244220		0.009716
NC_000913	244220	244225		0.009440
NC_000913	244225	244230		0.010474
NC_000913	244230	244235		0.008530
NC_000913	244235	244240		0.011406
NC_000913	244240	244245		0.015654
NC_000913	244245	244250		0.001043
NC_000913	244250	244255		0.002897
NC_000913	244255	244260		0.003349
NC_000913	244260	244265		0.006405
NC_000913	244265	244270		0.003330
NC_000913	244270	244275		0.003511
NC_000913	244275	244280		0.003691
NC_000913	244280	244285		0.019443
NC_000913	244285	244290		0.012084
NC_000913	244290	244295		0.008688
NC_000913	244295	244300		0.010362
NC_000913	244300	244305		0.007396
NC_000913	244305	244310		0.009172
NC_000913	244310	244315		0.007743
NC_000913	244315	244320		0.021406
NC_000913	244320	244325		0.096066
NC_000913	244325	244330		0.145728
NC_000913	244330	244335		0.178213
NC_000913	244335	244340		0.165429
NC_000913	244340	244345		0.088628
NC_000913	244345	244350		0.065955
NC_000913	244350	244355		0.070307
NC_000913	244355	244360		0.081607
NC_000913	244360	244365		0.083412
NC_000913	244365	244370		0.181919
NC_000913	244370	244375		0.265625
NC_000913	244375	244380		0.265148
NC_000913	244380	244385		0.248762
NC_000913	244385	244390		0.285232
NC_000913	244390	244395		0.253861
NC_000913	244395	244400		0.128839
NC_000913	244400	244405		0.107407
NC_000913	244405	244410		0.137244
NC_000913	244410	244415		0.110846
NC_000913	244415	244420		0.117183
NC_000913	244420	244425		0.186249
NC_000913	244425	244430		0.274452
NC_000913	244430	244435		0.239505
NC_000913	244435	244440		0.214461
NC_000913	244440	244445		0.235237
NC_000913	244445	244450		0.192753
NC_000913	244450	244455		0.221710
NC_000913	244455	244460		0.173127
NC_000913	244460	244465		0.117739
NC_000913	244465	244470		0.142720
NC_000913	244470	244475		0.193254
NC_000913	244475	244480		0.349019
NC_000913	244480	244485		0.229246
NC_000913	244485	244490		0.212788
NC_000913	244490	244495		0.205993
NC_000913	244495	244500		0.033428
NC_000913	244500	244505		0.083972
NC_000913	244505	244510		0.102437
NC_000913	244510	244515		0.149839
NC_000913	244515	244520		0.197053
NC_000913	244520	244525		0.247500
NC_000913	244525	244530		0.273065
NC_000913	244530	244535		0.530171
NC_000913	244535	244540		0.678215
NC_000913	244540	244545		0.879460
NC_000913	244545	244550		0.787256
NC_000913	244550	244555		0.721021
NC_000913	244555	244560		0.450262
NC_000913	244560	244565		0.335926
NC_000913	244565	244570		0.276859
NC_000913	244570	244575		0.160311
NC_000913	244575	244580		0.148848
NC_000913	244580	244585		0.147418
NC_000913	244585	244590		0.164753
NC_000913	244590	244595		0.151977
NC_000913	244595	244600		0.138936
NC_000913	244600	244605		0.148692
NC_000913	244605	244610		0.219177
NC_000913	244610	244615		0.259127
NC_000913	244615	244620		0.283924
NC_000913	244620	244625		0.306499
NC_000913	244625	244630		0.232475
NC_000913	244630	244635		0.312809
NC_000913	244635	244640		0.366527
NC_000913	244640	244645		0.254223
NC_000913	244645	244650		0.262556
NC_000913	244650	244655		0.289161
NC_000913	244655	244660		0.200010
NC_000913	244660	244665		0.192581
NC_000913	244665	244670		0.198631
NC_000913	244670	244675		0.203895
NC_000913	244675	244680		0.186421
NC_000913	244680	244685		0.126878
NC_000913	244685	244690		0.147431
NC_000913	244690	244695		0.113717
NC_000913	244695	244700		0.088870
NC_000913	244700	244705		0.096180
NC_000913	244705	244710		0.121004
NC_000913	244710	244715		0.182336
NC_000913	244715	244720		0.219295
NC_000913	244720	244725		0.267100
NC_000913	244725	244730		0.312283
NC_000913	244730	244735		0.438263
NC_000913	244735	244740		0.499270
NC_000913	244740	244745		0.406847
NC_000913	244745	244750		0.385408
NC_000913	244750	244755		0.168842
NC_000913	244755	244760		0.171042
NC_000913	244760	244765		0.145186
NC_000913	244765	244770		0.144158
NC_000913	244770	244775		0.134956
NC_000913	244775	244780		0.093941
NC_000913	244780	244785		0.114513
NC_000913	244785	244790		0.152385
NC_000913	244790	244795		0.241179
NC_000913	244795	244800		0.461047
NC_000913	244800	244805		0.420004
NC_000913	244805	244810		0.161737
NC_000913	244810	244815		0.156250
NC_000913	244815	244820		0.118671
NC_000913	244820	244825		0.093691
NC_000913	244825	244830		0.094229
NC_000913	244830	244835		0.128576
NC_000913	244835	244840		0.206683
NC_000913	244840	244845		0.262194
NC_000913	244845	244850		0.365158
NC_000913	244850	244855		0.417681
NC_000913	244855	244860		0.398143
NC_000913	244860	244865		0.413788
NC_000913	244865	244870		0.406946
NC_000913	244870	244875		0.738486
NC_000913	244875	244880		0.628315
NC_000913	244880	244885		0.642919
NC_000913	244885	244890		0.401096
NC_000913	244890	244895		0.390053
NC_000913	244895	244900		0.408321
NC_000913	244900	244905		0.370575
NC_000913	244905	244910		0.180558
NC_000913	244910	244915		0.146093
NC_000913	244915	244920		0.138275
NC_000913	244920	244925		0.143599
NC_000913	244925	244930		0.164824
NC_000913	244930	244935		0.209800
NC_000913	244935	244940		0.356057
NC_000913	244940	244945		0.395642
NC_000913	244945	244950		0.396688
NC_000913	244950	244955		0.420396
NC_000913	244955	244960		0.387775
NC_000913	244960	244965		0.329936
NC_000913	244965	244970		0.256831
NC_000913	244970	244975		0.202406
NC_000913	244975	244980		0.218292
NC_000913	244980	244985		0.230162
NC_000913	244985	244990		0.189476
NC_000913	244990	244995		0.221386
NC_000913	244995	245000		0.233656
NC_000913	245000	245005		0.316529
NC_000913	245005	245010		0.155421
NC_000913	245010	245015		0.096334
NC_000913	245015	245020		0.068415
NC_000913	245020	245025		0.062470
NC_000913	245025	245030		0.061875
NC_000913	245030	245035		0.034323
NC_000913	245035	245040		0.032919
NC_000913	245040	245045		0.198984
NC_000913	245045	245050		0.340187
NC_000913	245050	245055		0.315678
NC_000913	245055	245060		0.280278
NC_000913	245060	245065		0.168817
NC_000913	245065	245070		0.092831
NC_000913	245070	245075		0.118451
NC_000913	245075	245080		0.079371
NC_000913	245080	245085		0.084905
NC_000913	245085	245090		0.085921
NC_000913	245090	245095		0.080317
NC_000913	245095	245100		0.166690
NC_000913	245100	245105		0.136749
NC_000913	245105	245110		0.158202
NC_000913	245110	245115		0.127042
NC_000913	245115	245120		0.124937
NC_000913	245120	245125		0.143753
NC_000913	245125	245130		0.127178
NC_000913	245130	245135		0.133134
NC_000913	245135	245140		0.125538
NC_000913	245140	245145		0.156759
NC_000913	245145	245150		0.132934
NC_000913	245150	245155		0.163687
NC_000913	245155	245160		0.214698
NC_000913	245160	245165		0.183658
NC_000913	245165	245170		0.234892
NC_000913	245170	245175		0.279393
NC_000913	245175	245180		0.270927
NC_000913	245180	245185		0.229798
NC_000913	245185	245190		0.202961
NC_000913	245190	245195		0.066199
NC_000913	245195	245200		0.055767
NC_000913	245200	245205		0.046723
NC_000913	245205	245210		0.046139
NC_000913	245210	245215		0.033422
NC_000913	245215	245220		0.021826
NC_000913	245220	245225		0.021346
NC_000913	245225	245230		0.022215
NC_000913	245230	245235		0.043008
NC_000913	245235	245240		0.091696
NC_000913	245240	245245		0.071956
NC_000913	245245	245250		0.095300
NC_000913	245250	245255		0.058562
NC_000913	245255	245260		0.049458
NC_000913	245260	245265		0.205989
NC_000913	245265	245270		0.346490
NC_000913	245270	245275		0.286338
NC_000913	245275	245280		0.439776
NC_000913	245280	245285		0.475831
NC_000913	245285	245290		0.527862
NC_000913	245290	245295		0.582633
NC_000913	245295	245300		0.429902
NC_000913	245300	245305		0.279599
NC_000913	245305	245310		0.244856
NC_000913	245310	245315		0.228972
NC_000913	245315	245320		0.275928
NC_000913	245320	245325		0.281563
NC_000913	245325	245330		0.273928
NC_000913	245330	245335		0.246138
NC_000913	245335	245340		0.641916
NC_000913	245340	245345		0.586561
NC_000913	245345	245350		1.294183
NC_000913	245350	245355		1.284316
NC_000913	245355	245360		1.326255
NC_000913	245360	245365		0.780842
NC_000913	245365	245370		0.670099
NC_000913	245370	245375		0.715176
NC_000913	245375	245380		0.842692
NC_000913	245380	245385		0.839813
NC_000913	245385	245390		0.722204
NC_000913	245390	245395		0.817414
NC_000913	245395	245400		1.170276
NC_000913	245400	245405		1.241145
NC_000913	245405	245410		2.217106
NC_000913	245410	245415		1.747904
NC_000913	245415	245420		1.642490
NC_000913	245420	245425		1.726410
NC_000913	245425	245430		1.124024
NC_000913	245430	245435		0.889398
NC_000913	245435	245440		0.888715
NC_000913	245440	245445		0.897230
NC_000913	245445	245450		0.546725
NC_000913	245450	245455		0.454456
NC_000913	245455	245460		0.320501
NC_000913	245460	245465		0.252525
NC_000913	245465	245470		0.162284
NC_000913	245470	245475		0.275416
NC_000913	245475	245480		0.316554
NC_000913	245480	245485		0.283624
NC_000913	245485	245490		0.252414
NC_000913	245490	245495		0.251417
NC_000913	245495	245500		0.333872
NC_000913	245500	245505		0.048938
NC_000913	245505	245510		0.049064
NC_000913	245510	245515		0.038808
NC_000913	245515	245520		0.033989
NC_000913	245520	245525		0.093538
NC_000913	245525	245530		0.155588
NC_000913	245530	245535		0.133646
NC_000913	245535	245540		0.116118
NC_000913	245540	245545		0.075877
NC_000913	245545	245550		0.078372
NC_000913	245550	245555		0.073195
NC_000913	245555	245560		0.085882
NC_000913	245560	245565		0.092844
NC_000913	245565	245570		0.072499
NC_000913	245570	245575		0.078048
NC_000913	245575	245580		0.122726
NC_000913	245580	245585		0.151683
NC_000913	245585	245590		0.244287
NC_000913	245590	245595		0.253279
NC_000913	245595	245600		0.449816
NC_000913	245600	245605		0.694703
NC_000913	245605	245610		0.581515
NC_000913	245610	245615		0.410693
NC_000913	245615	245620		0.171406
NC_000913	245620	245625		0.174251
NC_000913	245625	245630		0.167042
NC_000913	245630	245635		0.185065
NC_000913	245635	245640		0.160884
NC_000913	245640	245645		0.147000
NC_000913	245645	245650		0.176249
NC_000913	245650	245655		0.139746
NC_000913	245655	245660		0.131695
NC_000913	245660	245665		0.109216
NC_000913	245665	245670		0.134050
NC_000913	245670	245675		0.245589
NC_000913	245675	245680		0.402277
NC_000913	245680	245685		0.526810
NC_000913	245685	245690		0.578693
NC_000913	245690	245695		0.892692
NC_000913	245695	245700		0.778169
NC_000913	245700	245705		1.240372
NC_000913	245705	245710		0.342143
NC_000913	245710	245715		0.480039
NC_000913	245715	245720		0.343079
NC_000913	245720	245725		0.354801
NC_000913	245725	245730		0.311113
NC_000913	245730	245735		0.317011
NC_000913	245735	245740		0.297744
NC_000913	245740	245745		0.295624
NC_000913	245745	245750		0.399170
NC_000913	245750	245755		0.349280
NC_000913	245755	245760		1.302757
NC_000913	245760	245765		1.595680
NC_000913	245765	245770		1.208272
NC_000913	245770	245775		0.947594
NC_000913	245775	245780		0.703627
NC_000913	245780	245785		0.557919
NC_000913	245785	245790		0.344181
NC_000913	245790	245795		0.224059
NC_000913	245795	245800		0.152575
NC_000913	245800	245805		0.096144
NC_000913	245805	245810		0.074822
NC_000913	245810	245815		0.024182
NC_000913	245815	245820		0.004156
NC_000913	245820	245825		0.002135
NC_000913	245825	245830		0.001551
NC_000913	245830	245835		0.001802
NC_000913	245835	245840		0.002534
NC_000913	245840	245845		0.002727
NC_000913	245845	245850		0.002899
NC_000913	245850	245855		0.003618
NC_000913	245855	245860		0.007646
NC_000913	245860	245865		0.039578
NC_000913	245865	245870		0.066136
NC_000913	245870	245875		0.079911
NC_000913	245875	245880		0.073949
NC_000913	245880	245885		0.078190
NC_000913	245885	245890		0.072491
NC_000913	245890	245895		0.079672
NC_000913	245895	245900		0.135489
NC_000913	245900	245905		0.105123
NC_000913	245905	245910		0.122550
NC_000913	245910	245915		0.113356
NC_000913	245915	245920		0.095946
NC_000913	245920	245925		0.086941
NC_000913	245925	245930		0.094071
NC_000913	245930	245935		0.079825
NC_000913	245935	245940		0.083382
NC_000913	245940	245945		0.066158
NC_000913	245945	245950		0.058368
NC_000913	245950	245955		0.032340
NC_000913	245955	245960		0.026296
NC_000913	245960	245965		0.014923
NC_000913	245965	245970		0.017340
NC_000913	245970	245975		0.021697
NC_000913	245975	245980		0.020733
NC_000913	245980	245985		0.019398
NC_000913	245985	245990		0.019249
NC_000913	245990	245995		0.020464
NC_000913	245995	246000		0.028745
NC_000913	246000	246005		0.027686
NC_000913	246005	246010		0.050526
NC_000913	246010	246015		0.146435
NC_000913	246015	246020		0.322268
NC_000913	246020	246025		0.314833
NC_000913	246025	246030		0.299221
NC_000913	246030	246035		0.548990
NC_000913	246035	246040		0.687104
NC_000913	246040	246045		0.683695
NC_000913	246045	246050		0.884055
NC_000913	246050	246055		0.841486
NC_000913	246055	246060		0.646686
NC_000913	246060	246065		0.548832
NC_000913	246065	246070		0.418508
NC_000913	246070	246075		0.419600
NC_000913	246075	246080		0.524348
NC_000913	246080	246085		0.603386
NC_000913	246085	246090		0.643975
NC_000913	246090	246095		0.628953
NC_000913	246095	246100		0.661882
NC_000913	246100	246105		1.896997
NC_000913	246105	246110		2.431459
NC_000913	246110	246115		2.186129
NC_000913	246115	246120		2.267820
NC_000913	246120	246125		2.001533
NC_000913	246125	246130		2.448514
NC_000913	246130	246135		3.073933
NC_000913	246135	246140		5.704737
NC_000913	246140	246145		6.386257
NC_000913	246145	246150		5.907490
NC_000913	246150	246155		6.001983
NC_000913	246155	246160		5.891539
NC_000913	246160	246165		6.068316
NC_000913	246165	246170		6.119604
NC_000913	246170	246175		4.805384
NC_000913	246175	246180		4.642276
NC_000913	246180	246185		3.840398
NC_000913	246185	246190		4.024456
NC_000913	246190	246195		3.955030
NC_000913	246195	246200		3.002130
NC_000913	246200	246205		1.292650
NC_000913	246205	246210		0.782758
NC_000913	246210	246215		0.963061
NC_000913	246215	246220		1.438161
NC_000913	246220	246225		1.445839
NC_000913	246225	246230		1.430395
NC_000913	246230	246235		1.538897
NC_000913	246235	246240		0.946030
NC_000913	246240	246245		0.895450
NC_000913	246245	246250		0.464155
NC_000913	246250	246255		0.459613
NC_000913	246255	246260		0.417323
NC_000913	246260	246265		1.061141
NC_000913	246265	246270		0.905025
NC_000913	246270	246275		0.640901
NC_000913	246275	246280		0.453009
NC_000913	246280	246285		0.462612
NC_000913	246285	246290		0.379049
NC_000913	246290	246295		0.226167
NC_000913	246295	246300		0.100471
NC_000913	246300	246305		0.134397
NC_000913	246305	246310		0.130628
NC_000913	246310	246315		0.141106
NC_000913	246315	246320		0.139165
NC_000913	246320	246325		0.050009
NC_000913	246325	246330		0.113561
NC_000913	246330	246335		0.425401
NC_000913	246335	246340		0.618424
NC_000913	246340	246345		0.205529
NC_000913	246345	246350		0.193320
NC_000913	246350	246355		0.196434
NC_000913	246355	246360		0.404499
NC_000913	246360	246365		0.493153
NC_000913	246365	246370		0.410455
NC_000913	246370	246375		0.459489
NC_000913	246375	246380		0.528494
NC_000913	246380	246385		0.636140
NC_000913	246385	246390		0.820061
NC_000913	246390	246395		0.864545
NC_000913	246395	246400		0.738111
NC_000913	246400	246405		0.450561
NC_000913	246405	246410		0.394075
NC_000913	246410	246415		0.343982
NC_000913	246415	246420		0.396064
NC_000913	246420	246425		0.408700
NC_000913	246425	246430		0.375869
NC_000913	246430	246435		0.497868
NC_000913	246435	246440		0.509872
NC_000913	246440	246445		0.480116
NC_000913	246445	246450		0.439333
NC_000913	246450	246455		0.360971
NC_000913	246455	246460		0.256906
NC_000913	246460	246465		0.060945
NC_000913	246465	246470		0.049942
NC_000913	246470	246475		0.020284
NC_000913	246475	246480		0.033913
NC_000913	246480	246485		0.029842
NC_000913	246485	246490		0.126578
NC_000913	246490	246495		0.155269
NC_000913	246495	246500		0.181726
NC_000913	246500	246505		0.238308
NC_000913	246505	246510		0.397948
NC_000913	246510	246515		0.507646
NC_000913	246515	246520		0.954403
NC_000913	246520	246525		1.043905
NC_000913	246525	246530		1.141308
NC_000913	246530	246535		1.226861
NC_000913	246535	246540		1.265347
NC_000913	246540	246545		1.346953
NC_000913	246545	246550		1.567010
NC_000913	246550	246555		1.927709
NC_000913	246555	246560		1.979414
NC_000913	246560	246565		2.098590
NC_000913	246565	246570		2.405305
NC_000913	246570	246575		3.206450
NC_000913	246575	246580		2.732894
NC_000913	246580	246585		1.424248
NC_000913	246585	246590		1.273891
NC_000913	246590	246595		0.689006
NC_000913	246595	246600		0.538789
NC_000913	246600	246605		0.269758
NC_000913	246605	246610		0.072480
NC_000913	246610	246615		0.081507
NC_000913	246615	246620		0.064026
NC_000913	246620	246625		0.024376
NC_000913	246625	246630		0.028824
NC_000913	246630	246635		0.043886
NC_000913	246635	246640		0.039307
NC_000913	246640	246645		0.056201
NC_000913	246645	246650		0.043418
NC_000913	246650	246655		0.056490
NC_000913	246655	246660		0.129182
NC_000913	246660	246665		0.153815
NC_000913	246665	246670		0.169075
NC_000913	246670	246675		0.167095
NC_000913	246675	246680		0.161791
NC_000913	246680	246685		0.161132
NC_000913	246685	246690		0.164065
NC_000913	246690	246695		0.154393
NC_000913	246695	246700		0.183219
NC_000913	246700	246705		0.187883
NC_000913	246705	246710		0.198630
NC_000913	246710	246715		0.121496
NC_000913	246715	246720		0.309231
NC_000913	246720	246725		0.346528
NC_000913	246725	246730		0.749123
NC_000913	246730	246735		1.096387
NC_000913	246735	246740		1.388040
NC_000913	246740	246745		2.277723
NC_000913	246745	246750		2.457951
NC_000913	246750	246755		3.473119
NC_000913	246755	246760		4.044208
NC_000913	246760	246765		5.188049
NC_000913	246765	246770		5.734923
NC_000913	246770	246775		3.715163
NC_000913	246775	246780		3.456970
NC_000913	246780	246785		2.283855
NC_000913	246785	246790		2.354544
NC_000913	246790	246795		2.214339
NC_000913	246795	246800		1.996461
NC_000913	246800	246805		1.419939
NC_000913	246805	246810		0.741878
NC_000913	246810	246815		0.362607
NC_000913	246815	246820		0.368792
NC_000913	246820	246825		0.333671
NC_000913	246825	246830		0.341980
NC_000913	246830	246835		0.312618
NC_000913	246835	246840		0.418646
NC_000913	246840	246845		0.840086
NC_000913	246845	246850		0.850688
NC_000913	246850	246855		0.942660
NC_000913	246855	246860		0.733497
NC_000913	246860	246865		0.900280
NC_000913	246865	246870		1.217708
NC_000913	246870	246875		1.186384
NC_000913	246875	246880		0.971584
NC_000913	246880	246885		0.592419
NC_000913	246885	246890		0.654138
NC_000913	246890	246895		0.619624
NC_000913	246895	246900		0.716344
NC_000913	246900	246905		0.655234
NC_000913	246905	246910		0.605782
NC_000913	246910	246915		0.487090
NC_000913	246915	246920		0.409135
NC_000913	246920	246925		0.259870
NC_000913	246925	246930		0.186281
NC_000913	246930	246935		0.170825
NC_000913	246935	246940		0.189809
NC_000913	246940	246945		0.238832
NC_000913	246945	246950		0.194614
NC_000913	246950	246955		0.172208
NC_000913	246955	246960		0.213442
NC_000913	246960	246965		0.220679
NC_000913	246965	246970		0.216882
NC_000913	246970	246975		0.203996
NC_000913	246975	246980		0.218229
NC_000913	246980	246985		0.199376
NC_000913	246985	246990		0.220348
NC_000913	246990	246995		0.174632
NC_000913	246995	247000		0.153740
NC_000913	247000	247005		0.105698
NC_000913	247005	247010		0.105214
NC_000913	247010	247015		0.094810
NC_000913	247015	247020		0.090693
NC_000913	247020	247025		0.092765
NC_000913	247025	247030		0.108607
NC_000913	247030	247035		0.107777
NC_000913	247035	247040		0.144902
NC_000913	247040	247045		0.245457
NC_000913	247045	247050		0.380598
NC_000913	247050	247055		0.510861
NC_000913	247055	247060		0.482113
NC_000913	247060	247065		0.905359
NC_000913	247065	247070		0.900221
NC_000913	247070	247075		0.954238
NC_000913	247075	247080		0.894231
NC_000913	247080	247085		0.743546
NC_000913	247085	247090		0.748370
NC_000913	247090	247095		0.756560
NC_000913	247095	247100		0.726984
NC_000913	247100	247105		0.780849
NC_000913	247105	247110		0.754909
NC_000913	247110	247115		0.786822
NC_000913	247115	247120		0.773074
NC_000913	247120	247125		0.750977
NC_000913	247125	247130		0.823379
NC_000913	247130	247135		0.866809
NC_000913	247135	247140		0.605202
NC_000913	247140	247145		0.549767
NC_000913	247145	247150		0.541313
NC_000913	247150	247155		0.500703
NC_000913	247155	247160		0.416151
NC_000913	247160	247165		0.381205
NC_000913	247165	247170		0.354058
NC_000913	247170	247175		0.289442
NC_000913	247175	247180		0.260810
NC_000913	247180	247185		0.094490
NC_000913	247185	247190		0.104401
NC_000913	247190	247195		0.054239
NC_000913	247195	247200		0.067983
NC_000913	247200	247205		0.064028
NC_000913	247205	247210		0.058603
NC_000913	247210	247215		0.066870
NC_000913	247215	247220		0.097081
NC_000913	247220	247225		0.401530
NC_000913	247225	247230		0.217271
NC_000913	247230	247235		0.212068
NC_000913	247235	247240		0.155247
NC_000913	247240	247245		0.122572
NC_000913	247245	247250		0.121401
NC_000913	247250	247255		0.103473
NC_000913	247255	247260		0.076129
NC_000913	247260	247265		0.075861
NC_000913	247265	247270		0.097528
NC_000913	247270	247275		0.098702
NC_000913	247275	247280		0.102264
NC_000913	247280	247285		0.057500
NC_000913	247285	247290		0.070205
NC_000913	247290	247295		0.335452
NC_000913	247295	247300		0.577651
NC_000913	247300	247305		0.631197
NC_000913	247305	247310		0.828278
NC_000913	247310	247315		1.037816
NC_000913	247315	247320		1.442784
NC_000913	247320	247325		1.308659
NC_000913	247325	247330		1.342429
NC_000913	247330	247335		0.929970
NC_000913	247335	247340		0.742469
NC_000913	247340	247345		0.590762
NC_000913	247345	247350		0.597355
NC_000913	247350	247355		0.145698
NC_000913	247355	247360		0.117256
NC_000913	247360	247365		0.124891
NC_000913	247365	247370		0.120958
NC_000913	247370	247375		0.095182
NC_000913	247375	247380		0.073629
NC_000913	247380	247385		0.156047
NC_000913	247385	247390		0.079506
NC_000913	247390	247395		0.103877
NC_000913	247395	247400		0.135684
NC_000913	247400	247405		0.134372
NC_000913	247405	247410		0.091622
NC_000913	247410	247415		0.088431
NC_000913	247415	247420		0.102121
NC_000913	247420	247425		0.101726
NC_000913	247425	247430		0.124791
NC_000913	247430	247435		0.122779
NC_000913	247435	247440		0.177753
NC_000913	247440	247445		0.229766
NC_000913	247445	247450		0.283855
NC_000913	247450	247455		0.235719
NC_000913	247455	247460		0.291409
NC_000913	247460	247465		0.355138
NC_000913	247465	247470		0.406392
NC_000913	247470	247475		0.489561
NC_000913	247475	247480		0.602619
NC_000913	247480	247485		0.491482
NC_000913	247485	247490		0.516213
NC_000913	247490	247495		0.524831
NC_000913	247495	247500		0.533511
NC_000913	247500	247505		0.578192
NC_000913	247505	247510		0.685197
NC_000913	247510	247515		0.731366
NC_000913	247515	247520		0.834279
NC_000913	247520	247525		0.937048
NC_000913	247525	247530		0.841569
NC_000913	247530	247535		1.199668
NC_000913	247535	247540		0.968619
NC_000913	247540	247545		0.873622
NC_000913	247545	247550		0.975683
NC_000913	247550	247555		1.118312
NC_000913	247555	247560		1.286581
NC_000913	247560	247565		1.569017
NC_000913	247565	247570		1.662968
NC_000913	247570	247575		1.750616
NC_000913	247575	247580		4.864222
NC_000913	247580	247585		6.583890
NC_000913	247585	247590		6.192259
NC_000913	247590	247595		5.642184
NC_000913	247595	247600		4.276524
NC_000913	247600	247605		3.894742
NC_000913	247605	247610		2.993636
NC_000913	247610	247615		2.023974
NC_000913	247615	247620		1.410634
NC_000913	247620	247625		0.952566
NC_000913	247625	247630		0.897199
NC_000913	247630	247635		0.780240
NC_000913	247635	247640		0.640964
NC_000913	247640	247645		0.551700
NC_000913	247645	247650		0.246717
NC_000913	247650	247655		0.243069
NC_000913	247655	247660		0.256685
NC_000913	247660	247665		0.369342
NC_000913	247665	247670		0.436601
NC_000913	247670	247675		0.480952
NC_000913	247675	247680		0.596552
NC_000913	247680	247685		0.433484
NC_000913	247685	247690		0.304835
NC_000913	247690	247695		0.136015
NC_000913	247695	247700		0.074092
NC_000913	247700	247705		0.030730
NC_000913	247705	247710		0.043775
NC_000913	247710	247715		0.039059
NC_000913	247715	247720		0.041540
NC_000913	247720	247725		0.062173
NC_000913	247725	247730		0.056268
NC_000913	247730	247735		0.042967
NC_000913	247735	247740		0.059676
NC_000913	247740	247745		0.064711
NC_000913	247745	247750		0.057733
NC_000913	247750	247755		0.096551
NC_000913	247755	247760		0.060304
NC_000913	247760	247765		0.226494
NC_000913	247765	247770		0.168574
NC_000913	247770	247775		0.182759
NC_000913	247775	247780		0.139772
NC_000913	247780	247785		0.086836
NC_000913	247785	247790		0.066690
NC_000913	247790	247795		0.073577
NC_000913	247795	247800		0.063672
NC_000913	247800	247805		0.088782
NC_000913	247805	247810		0.101181
NC_000913	247810	247815		0.106034
NC_000913	247815	247820		0.171527
NC_000913	247820	247825		0.147938
NC_000913	247825	247830		0.224171
NC_000913	247830	247835		0.217418
NC_000913	247835	247840		0.103141
NC_000913	247840	247845		0.053004
NC_000913	247845	247850		0.026102
NC_000913	247850	247855		0.041338
NC_000913	247855	247860		0.033190
NC_000913	247860	247865		0.030235
NC_000913	247865	247870		0.017376
NC_000913	247870	247875		0.010537
NC_000913	247875	247880		0.020532
NC_000913	247880	247885		0.057643
NC_000913	247885	247890		0.090495
NC_000913	247890	247895		0.090900
NC_000913	247895	247900		0.098017
NC_000913	247900	247905		0.104016
NC_000913	247905	247910		0.137330
NC_000913	247910	247915		0.075356
NC_000913	247915	247920		0.095877
NC_000913	247920	247925		0.146039
NC_000913	247925	247930		0.151342
NC_000913	247930	247935		0.137813
NC_000913	247935	247940		0.143002
NC_000913	247940	247945		0.147796
NC_000913	247945	247950		0.172715
NC_000913	247950	247955		0.187590
NC_000913	247955	247960		0.216720
NC_000913	247960	247965		0.183280
NC_000913	247965	247970		0.296719
NC_000913	247970	247975		0.631324
NC_000913	247975	247980		1.053257
NC_000913	247980	247985		1.419830
NC_000913	247985	247990		2.132105
NC_000913	247990	247995		2.816528
NC_000913	247995	248000		2.952072
NC_000913	248000	248005		2.315903
NC_000913	248005	248010		1.906453
NC_000913	248010	248015		1.854319
NC_000913	248015	248020		1.305933
NC_000913	248020	248025		1.011021
NC_000913	248025	248030		0.855453
NC_000913	248030	248035		0.532950
NC_000913	248035	248040		0.686155
NC_000913	248040	248045		0.299511
NC_000913	248045	248050		0.196809
NC_000913	248050	248055		0.287090
NC_000913	248055	248060		0.284875
NC_000913	248060	248065		0.326385
NC_000913	248065	248070		0.307221
NC_000913	248070	248075		1.148879
NC_000913	248075	248080		1.464418
NC_000913	248080	248085		1.767007
NC_000913	248085	248090		0.940582
NC_000913	248090	248095		0.839269
NC_000913	248095	248100		0.718623
NC_000913	248100	248105		0.988530
NC_000913	248105	248110		0.844405
NC_000913	248110	248115		0.828229
NC_000913	248115	248120		0.751785
NC_000913	248120	248125		0.794435
NC_000913	248125	248130		0.506938
NC_000913	248130	248135		0.446270
NC_000913	248135	248140		0.461513
NC_000913	248140	248145		0.495699
NC_000913	248145	248150		0.458541
NC_000913	248150	248155		0.451101
NC_000913	248155	248160		0.522449
NC_000913	248160	248165		0.474918
NC_000913	248165	248170		0.448427
NC_000913	248170	248175		0.302640
NC_000913	248175	248180		0.370778
NC_000913	248180	248185		0.335641
NC_000913	248185	248190		0.265139
NC_000913	248190	248195		0.258859
NC_000913	248195	248200		0.237896
NC_000913	248200	248205		0.126086
NC_000913	248205	248210		0.144052
NC_000913	248210	248215		0.232744
NC_000913	248215	248220		0.281168
NC_000913	248220	248225		0.372712
NC_000913	248225	248230		0.285526
NC_000913	248230	248235		0.279829
NC_000913	248235	248240		0.328738
NC_000913	248240	248245		0.271041
NC_000913	248245	248250		0.240207
NC_000913	248250	248255		0.248213
NC_000913	248255	248260		0.304776
NC_000913	248260	248265		0.316433
NC_000913	248265	248270		0.298052
NC_000913	248270	248275		0.359260
NC_000913	248275	248280		0.535985
NC_000913	248280	248285		0.502161
NC_000913	248285	248290		0.619466
NC_000913	248290	248295		0.717285
NC_000913	248295	248300		0.459867
NC_000913	248300	248305		0.495067
NC_000913	248305	248310		0.400033
NC_000913	248310	248315		0.564852
NC_000913	248315	248320		0.253810
NC_000913	248320	248325		0.201135
NC_000913	248325	248330		0.232475
NC_000913	248330	248335		0.273391
NC_000913	248335	248340		0.367530
NC_000913	248340	248345		0.373717
NC_000913	248345	248350		0.957459
NC_000913	248350	248355		0.974444
NC_000913	248355	248360		1.860446
NC_000913	248360	248365		1.072558
NC_000913	248365	248370		0.924840
NC_000913	248370	248375		0.864481
NC_000913	248375	248380		0.809762
NC_000913	248380	248385		0.819081
NC_000913	248385	248390		0.945495
NC_000913	248390	248395		1.045464
NC_000913	248395	248400		0.969090
NC_000913	248400	248405		1.067052
NC_000913	248405	248410		1.220753
NC_000913	248410	248415		0.448240
NC_000913	248415	248420		0.317848
NC_000913	248420	248425		0.271979
NC_000913	248425	248430		0.207509
NC_000913	248430	248435		0.212660
NC_000913	248435	248440		0.300871
NC_000913	248440	248445		0.375237
NC_000913	248445	248450		0.277100
NC_000913	248450	248455		0.388759
NC_000913	248455	248460		0.340017
NC_000913	248460	248465		0.377654
NC_000913	248465	248470		0.350844
NC_000913	248470	248475		0.318980
NC_000913	248475	248480		0.287802
NC_000913	248480	248485		0.282938
NC_000913	248485	248490		0.346104
NC_000913	248490	248495		0.367265
NC_000913	248495	248500		0.418439
NC_000913	248500	248505		0.452507
NC_000913	248505	248510		0.477085
NC_000913	248510	248515		0.450640
NC_000913	248515	248520		0.573798
NC_000913	248520	248525		0.452790
NC_000913	248525	248530		0.352458
NC_000913	248530	248535		0.324948
NC_000913	248535	248540		0.449598
NC_000913	248540	248545		0.482984
NC_000913	248545	248550		0.464967
NC_000913	248550	248555		0.417060
NC_000913	248555	248560		0.333823
NC_000913	248560	248565		1.155205
NC_000913	248565	248570		0.673802
NC_000913	248570	248575		0.555202
NC_000913	248575	248580		0.436053
NC_000913	248580	248585		0.394196
NC_000913	248585	248590		0.292968
NC_000913	248590	248595		0.224814
NC_000913	248595	248600		0.209842
NC_000913	248600	248605		0.155691
NC_000913	248605	248610		0.198670
NC_000913	248610	248615		0.183469
NC_000913	248615	248620		0.166833
NC_000913	248620	248625		0.145347
NC_000913	248625	248630		0.114830
NC_000913	248630	248635		0.154501
NC_000913	248635	248640		0.174486
NC_000913	248640	248645		0.161516
NC_000913	248645	248650		0.131801
NC_000913	248650	248655		0.084314
NC_000913	248655	248660		0.109840
NC_000913	248660	248665		0.066127
NC_000913	248665	248670		0.139498
NC_000913	248670	248675		0.171994
NC_000913	248675	248680		0.234431
NC_000913	248680	248685		0.303144
NC_000913	248685	248690		0.391145
NC_000913	248690	248695		0.592706
NC_000913	248695	248700		0.589799
NC_000913	248700	248705		0.642880
NC_000913	248705	248710		0.519531
NC_000913	248710	248715		0.471730
NC_000913	248715	248720		0.507519
NC_000913	248720	248725		0.441420
NC_000913	248725	248730		0.671330
NC_000913	248730	248735		0.773182
NC_000913	248735	248740		0.704946
NC_000913	248740	248745		0.819636
NC_000913	248745	248750		0.793767
NC_000913	248750	248755		0.484340
NC_000913	248755	248760		0.363579
NC_000913	248760	248765		0.116322
NC_000913	248765	248770		0.142424
NC_000913	248770	248775		0.114406
NC_000913	248775	248780		0.118592
NC_000913	248780	248785		0.115702
NC_000913	248785	248790		0.124238
NC_000913	248790	248795		0.180412
NC_000913	248795	248800		0.293796
NC_000913	248800	248805		0.324385
NC_000913	248805	248810		0.271201
NC_000913	248810	248815		0.252195
NC_000913	248815	248820		0.278045
NC_000913	248820	248825		0.209435
NC_000913	248825	248830		0.198142
NC_000913	248830	248835		0.188808
NC_000913	248835	248840		0.157346
NC_000913	248840	248845		0.162964
NC_000913	248845	248850		0.154902
NC_000913	248850	248855		0.241566
NC_000913	248855	248860		0.231481
NC_000913	248860	248865		0.227956
NC_000913	248865	248870		0.184109
NC_000913	248870	248875		0.180025
NC_000913	248875	248880		0.214600
NC_000913	248880	248885		0.225284
NC_000913	248885	248890		0.213721
NC_000913	248890	248895		0.223972
NC_000913	248895	248900		0.235919
NC_000913	248900	248905		0.251700
NC_000913	248905	248910		0.786432
NC_000913	248910	248915		1.110124
NC_000913	248915	248920		0.641580
NC_000913	248920	248925		1.038800
NC_000913	248925	248930		0.865498
NC_000913	248930	248935		0.911796
NC_000913	248935	248940		1.269127
NC_000913	248940	248945		0.967486
NC_000913	248945	248950		1.231193
NC_000913	248950	248955		1.065829
NC_000913	248955	248960		1.629397
NC_000913	248960	248965		1.227967
NC_000913	248965	248970		1.235821
NC_000913	248970	248975		0.873413
NC_000913	248975	248980		0.818132
NC_000913	248980	248985		0.211824
NC_000913	248985	248990		0.128023
NC_000913	248990	248995		0.175746
NC_000913	248995	249000		0.142852
NC_000913	249000	249005		0.151991
NC_000913	249005	249010		0.158551
NC_000913	249010	249015		0.196956
NC_000913	249015	249020		0.137876
NC_000913	249020	249025		0.163987
NC_000913	249025	249030		0.117645
NC_000913	249030	249035		0.118166
NC_000913	249035	249040		0.129432
NC_000913	249040	249045		0.116833
NC_000913	249045	249050		0.106399
NC_000913	249050	249055		0.087620
NC_000913	249055	249060		0.100633
NC_000913	249060	249065		0.089123
NC_000913	249065	249070		0.141509
NC_000913	249070	249075		0.158518
NC_000913	249075	249080		0.222768
NC_000913	249080	249085		0.320275
NC_000913	249085	249090		0.335540
NC_000913	249090	249095		0.452556
NC_000913	249095	249100		0.486648
NC_000913	249100	249105		0.530671
NC_000913	249105	249110		0.491051
NC_000913	249110	249115		0.497361
NC_000913	249115	249120		0.382514
NC_000913	249120	249125		0.395565
NC_000913	249125	249130		0.388550
NC_000913	249130	249135		0.303202
NC_000913	249135	249140		0.282003
NC_000913	249140	249145		0.343384
NC_000913	249145	249150		0.332285
NC_000913	249150	249155		0.384125
NC_000913	249155	249160		0.390646
NC_000913	249160	249165		0.711318
NC_000913	249165	249170		0.752840
NC_000913	249170	249175		0.980156
NC_000913	249175	249180		0.793713
NC_000913	249180	249185		0.586982
NC_000913	249185	249190		0.390492
NC_000913	249190	249195		0.276734
NC_000913	249195	249200		0.233051
NC_000913	249200	249205		0.259381
NC_000913	249205	249210		0.203174
NC_000913	249210	249215		0.199005
NC_000913	249215	249220		0.188029
NC_000913	249220	249225		0.184665
NC_000913	249225	249230		0.190773
NC_000913	249230	249235		0.198169
NC_000913	249235	249240		0.222339
NC_000913	249240	249245		0.214795
NC_000913	249245	249250		0.279015
NC_000913	249250	249255		0.315232
NC_000913	249255	249260		0.310767
NC_000913	249260	249265		0.302876
NC_000913	249265	249270		0.363943
NC_000913	249270	249275		0.453129
NC_000913	249275	249280		0.622869
NC_000913	249280	249285		0.786784
NC_000913	249285	249290		0.857284
NC_000913	249290	249295		0.794136
NC_000913	249295	249300		0.955283
NC_000913	249300	249305		0.770177
NC_000913	249305	249310		0.721435
NC_000913	249310	249315		0.576004
NC_000913	249315	249320		0.509327
NC_000913	249320	249325		0.419671
NC_000913	249325	249330		0.365055
NC_000913	249330	249335		0.301588
NC_000913	249335	249340		0.377042
NC_000913	249340	249345		0.389289
NC_000913	249345	249350		0.324501
NC_000913	249350	249355		0.832073
NC_000913	249355	249360		1.011892
NC_000913	249360	249365		1.423039
NC_000913	249365	249370		1.921988
NC_000913	249370	249375		1.858495
NC_000913	249375	249380		1.902072
NC_000913	249380	249385		1.838123
NC_000913	249385	249390		1.684678
NC_000913	249390	249395		1.583241
NC_000913	249395	249400		1.080658
NC_000913	249400	249405		1.046150
NC_000913	249405	249410		0.883942
NC_000913	249410	249415		0.903203
NC_000913	249415	249420		0.730872
NC_000913	249420	249425		0.722634
NC_000913	249425	249430		0.667915
NC_000913	249430	249435		0.735612
NC_000913	249435	249440		0.608323
NC_000913	249440	249445		0.587828
NC_000913	249445	249450		0.431053
NC_000913	249450	249455		0.496369
NC_000913	249455	249460		0.340325
NC_000913	249460	249465		0.329033
NC_000913	249465	249470		0.304816
NC_000913	249470	249475		0.310790
NC_000913	249475	249480		0.318861
NC_000913	249480	249485		0.438401
NC_000913	249485	249490		0.266885
NC_000913	249490	249495		0.178929
NC_000913	249495	249500		0.148597
NC_000913	249500	249505		0.167760
NC_000913	249505	249510		0.176564
NC_000913	249510	249515		0.206419
NC_000913	249515	249520		0.201671
NC_000913	249520	249525		0.222642
NC_000913	249525	249530		0.146931
NC_000913	249530	249535		0.145582
NC_000913	249535	249540		0.177271
NC_000913	249540	249545		0.150091
NC_000913	249545	249550		0.135417
NC_000913	249550	249555		0.149582
NC_000913	249555	249560		0.167022
NC_000913	249560	249565		0.190071
NC_000913	249565	249570		0.275891
NC_000913	249570	249575		0.329371
NC_000913	249575	249580		0.178722
NC_000913	249580	249585		0.231707
NC_000913	249585	249590		0.262817
NC_000913	249590	249595		0.222760
NC_000913	249595	249600		0.189854
NC_000913	249600	249605		0.210916
NC_000913	249605	249610		0.254770
NC_000913	249610	249615		0.263811
NC_000913	249615	249620		0.274052
NC_000913	249620	249625		0.320130
NC_000913	249625	249630		0.462018
NC_000913	249630	249635		0.411897
NC_000913	249635	249640		0.447868
NC_000913	249640	249645		0.447951
NC_000913	249645	249650		0.411605
NC_000913	249650	249655		0.420823
NC_000913	249655	249660		0.439837
NC_000913	249660	249665		0.369640
NC_000913	249665	249670		0.469255
NC_000913	249670	249675		0.678029
NC_000913	249675	249680		0.520858
NC_000913	249680	249685		0.498221
NC_000913	249685	249690		0.512543
NC_000913	249690	249695		0.475148
NC_000913	249695	249700		0.532961
NC_000913	249700	249705		0.500135
NC_000913	249705	249710		0.362077
NC_000913	249710	249715		0.365764
NC_000913	249715	249720		0.385099
NC_000913	249720	249725		0.351632
NC_000913	249725	249730		0.282904
NC_000913	249730	249735		0.356931
NC_000913	249735	249740		0.300349
NC_000913	249740	249745		0.378707
NC_000913	249745	249750		0.262606
NC_000913	249750	249755		0.211742
NC_000913	249755	249760		0.213740
NC_000913	249760	249765		0.159216
NC_000913	249765	249770		0.142337
NC_000913	249770	249775		0.154607
NC_000913	249775	249780		0.323896
NC_000913	249780	249785		0.241309
NC_000913	249785	249790		0.263639
NC_000913	249790	249795		0.359756
NC_000913	249795	249800		0.363663
NC_000913	249800	249805		0.375893
NC_000913	249805	249810		0.332676
NC_000913	249810	249815		0.338203
NC_000913	249815	249820		0.306109
NC_000913	249820	249825		0.383917
NC_000913	249825	249830		0.570648
NC_000913	249830	249835		0.416737
NC_000913	249835	249840		0.304980
NC_000913	249840	249845		0.276414
NC_000913	249845	249850		0.289878
NC_000913	249850	249855		0.295454
NC_000913	249855	249860		0.586476
NC_000913	249860	249865		0.587677
NC_000913	249865	249870		0.803827
NC_000913	249870	249875		0.852480
NC_000913	249875	249880		0.998180
NC_000913	249880	249885		1.109966
NC_000913	249885	249890		1.398955
NC_000913	249890	249895		1.394331
NC_000913	249895	249900		1.305935
NC_000913	249900	249905		1.410615
NC_000913	249905	249910		1.224597
NC_000913	249910	249915		0.554246
NC_000913	249915	249920		0.323238
NC_000913	249920	249925		0.317752
NC_000913	249925	249930		0.295815
NC_000913	249930	249935		0.283620
NC_000913	249935	249940		0.259743
NC_000913	249940	249945		0.427606
NC_000913	249945	249950		0.598202
NC_000913	249950	249955		0.656496
NC_000913	249955	249960		0.638611
NC_000913	249960	249965		0.603822
NC_000913	249965	249970		0.530974
NC_000913	249970	249975		0.410875
NC_000913	249975	249980		0.403876
NC_000913	249980	249985		0.410736
NC_000913	249985	249990		0.389101
NC_000913	249990	249995		0.362290
NC_000913	249995	250000		0.480277
NC_000913	250000	250005		0.451445
NC_000913	250005	250010		0.574626
NC_000913	250010	250015		0.497672
NC_000913	250015	250020		0.488351
NC_000913	250020	250025		0.377152
NC_000913	250025	250030		0.294279
NC_000913	250030	250035		0.319489
NC_000913	250035	250040		0.351640
NC_000913	250040	250045		0.277265
NC_000913	250045	250050		0.172333
NC_000913	250050	250055		0.201231
NC_000913	250055	250060		0.193673
NC_000913	250060	250065		0.245737
NC_000913	250065	250070		0.405193
NC_000913	250070	250075		0.424143
NC_000913	250075	250080		0.461429
NC_000913	250080	250085		0.386059
NC_000913	250085	250090		0.424535
NC_000913	250090	250095		0.310861
NC_000913	250095	250100		0.279237
NC_000913	250100	250105		0.312897
NC_000913	250105	250110		0.216256
NC_000913	250110	250115		0.211753
NC_000913	250115	250120		0.210379
NC_000913	250120	250125		0.214532
NC_000913	250125	250130		0.194611
NC_000913	250130	250135		0.289793
NC_000913	250135	250140		0.309737
NC_000913	250140	250145		0.314898
NC_000913	250145	250150		0.341700
NC_000913	250150	250155		0.277854
NC_000913	250155	250160		0.170504
NC_000913	250160	250165		0.160794
NC_000913	250165	250170		0.158935
NC_000913	250170	250175		0.164435
NC_000913	250175	250180		0.104262
NC_000913	250180	250185		0.106163
NC_000913	250185	250190		0.112684
NC_000913	250190	250195		0.115413
NC_000913	250195	250200		0.097787
NC_000913	250200	250205		0.083110
NC_000913	250205	250210		0.107752
NC_000913	250210	250215		0.117095
NC_000913	250215	250220		0.154383
NC_000913	250220	250225		0.220594
NC_000913	250225	250230		0.207931
NC_000913	250230	250235		0.282218
NC_000913	250235	250240		0.135218
NC_000913	250240	250245		0.178166
NC_000913	250245	250250		0.151000
NC_000913	250250	250255		0.134663
NC_000913	250255	250260		0.112218
NC_000913	250260	250265		0.055251
NC_000913	250265	250270		0.047125
NC_000913	250270	250275		0.038993
NC_000913	250275	250280		0.038938
NC_000913	250280	250285		0.040721
NC_000913	250285	250290		0.042235
NC_000913	250290	250295		0.060387
NC_000913	250295	250300		0.170551
NC_000913	250300	250305		0.220646
NC_000913	250305	250310		0.161378
NC_000913	250310	250315		0.177247
NC_000913	250315	250320		0.182760
NC_000913	250320	250325		0.222719
NC_000913	250325	250330		0.242853
NC_000913	250330	250335		0.197176
NC_000913	250335	250340		0.189822
NC_000913	250340	250345		0.164335
NC_000913	250345	250350		0.204873
NC_000913	250350	250355		0.278604
NC_000913	250355	250360		0.372617
NC_000913	250360	250365		0.439240
NC_000913	250365	250370		0.364217
NC_000913	250370	250375		0.427247
NC_000913	250375	250380		1.059560
NC_000913	250380	250385		0.667291
NC_000913	250385	250390		0.556613
NC_000913	250390	250395		0.552528
NC_000913	250395	250400		0.337572
NC_000913	250400	250405		0.153461
NC_000913	250405	250410		0.041127
NC_000913	250410	250415		0.046435
NC_000913	250415	250420		0.048477
NC_000913	250420	250425		0.048940
NC_000913	250425	250430		0.032292
NC_000913	250430	250435		0.050681
NC_000913	250435	250440		0.087746
NC_000913	250440	250445		0.106602
NC_000913	250445	250450		0.099531
NC_000913	250450	250455		0.087810
NC_000913	250455	250460		0.073981
NC_000913	250460	250465		0.070997
NC_000913	250465	250470		0.149738
NC_000913	250470	250475		0.341524
NC_000913	250475	250480		0.495212
NC_000913	250480	250485		0.324508
NC_000913	250485	250490		0.031223
NC_000913	250490	250495		0.031382
NC_000913	250495	250500		0.028865
NC_000913	250500	250505		0.107920
NC_000913	250505	250510		0.143882
NC_000913	250510	250515		0.299479
NC_000913	250515	250520		0.457341
NC_000913	250520	250525		0.492217
NC_000913	250525	250530		0.324718
NC_000913	250530	250535		0.320688
NC_000913	250535	250540		0.344055
NC_000913	250540	250545		0.215663
NC_000913	250545	250550		0.263061
NC_000913	250550	250555		0.352041
NC_000913	250555	250560		0.381448
NC_000913	250560	250565		0.492463
NC_000913	250565	250570		0.368685
NC_000913	250570	250575		0.415965
NC_000913	250575	250580		0.363961
NC_000913	250580	250585		0.269648
NC_000913	250585	250590		0.273226
NC_000913	250590	250595		0.206676
NC_000913	250595	250600		0.241908
NC_000913	250600	250605		0.166896
NC_000913	250605	250610		0.147761
NC_000913	250610	250615		0.211452
NC_000913	250615	250620		0.133052
NC_000913	250620	250625		0.108827
NC_000913	250625	250630		0.110835
NC_000913	250630	250635		0.067461
NC_000913	250635	250640		0.064179
NC_000913	250640	250645		0.064100
NC_000913	250645	250650		0.067587
NC_000913	250650	250655		0.073517
NC_000913	250655	250660		0.045660
NC_000913	250660	250665		0.089385
NC_000913	250665	250670		0.084336
NC_000913	250670	250675		0.097568
NC_000913	250675	250680		0.072002
NC_000913	250680	250685		0.080396
NC_000913	250685	250690		0.060782
NC_000913	250690	250695		0.068180
NC_000913	250695	250700		0.131613
NC_000913	250700	250705		0.250025
NC_000913	250705	250710		0.203430
NC_000913	250710	250715		0.270013
NC_000913	250715	250720		0.355539
NC_000913	250720	250725		0.390809
NC_000913	250725	250730		0.316574
NC_000913	250730	250735		0.391181
NC_000913	250735	250740		0.487963
NC_000913	250740	250745		0.487076
NC_000913	250745	250750		0.381871
NC_000913	250750	250755		0.396958
NC_000913	250755	250760		0.302924
NC_000913	250760	250765		0.197669
NC_000913	250765	250770		0.291013
NC_000913	250770	250775		0.250630
NC_000913	250775	250780		0.243165
NC_000913	250780	250785		0.275295
NC_000913	250785	250790		0.318822
NC_000913	250790	250795		0.349516
NC_000913	250795	250800		0.238729
NC_000913	250800	250805		0.175487
NC_000913	250805	250810		0.179979
NC_000913	250810	250815		0.168687
NC_000913	250815	250820		0.141146
NC_000913	250820	250825		0.130863
NC_000913	250825	250830		0.100798
NC_000913	250830	250835		0.185243
NC_000913	250835	250840		0.167677
NC_000913	250840	250845		0.503469
NC_000913	250845	250850		0.395015
NC_000913	250850	250855		0.756396
NC_000913	250855	250860		0.787929
NC_000913	250860	250865		0.788770
NC_000913	250865	250870		0.626464
NC_000913	250870	250875		0.579849
NC_000913	250875	250880		0.560898
NC_000913	250880	250885		0.567274
NC_000913	250885	250890		0.608991
NC_000913	250890	250895		0.666310
NC_000913	250895	250900		0.718820
NC_000913	250900	250905		0.621007
NC_000913	250905	250910		0.328884
NC_000913	250910	250915		0.266566
NC_000913	250915	250920		0.128412
NC_000913	250920	250925		0.048638
NC_000913	250925	250930		0.076321
NC_000913	250930	250935		0.076915
NC_000913	250935	250940		0.082637
NC_000913	250940	250945		0.094668
NC_000913	250945	250950		0.093099
NC_000913	250950	250955		0.103003
NC_000913	250955	250960		0.139980
NC_000913	250960	250965		0.159974
NC_000913	250965	250970		0.164250
NC_000913	250970	250975		0.200276
NC_000913	250975	250980		0.245057
NC_000913	250980	250985		0.650372
NC_000913	250985	250990		0.256910
NC_000913	250990	250995		0.129411
NC_000913	250995	251000		0.126020
NC_000913	251000	251005		0.152008
NC_000913	251005	251010		0.093558
NC_000913	251010	251015		0.084116
NC_000913	251015	251020		0.152057
NC_000913	251020	251025		0.294601
NC_000913	251025	251030		0.375166
NC_000913	251030	251035		0.550777
NC_000913	251035	251040		0.417274
NC_000913	251040	251045		0.413946
NC_000913	251045	251050		0.381961
NC_000913	251050	251055		0.373068
NC_000913	251055	251060		0.333532
NC_000913	251060	251065		0.283929
NC_000913	251065	251070		0.285829
NC_000913	251070	251075		0.320065
NC_000913	251075	251080		0.381725
NC_000913	251080	251085		0.316842
NC_000913	251085	251090		0.257383
NC_000913	251090	251095		0.235554
NC_000913	251095	251100		0.276966
NC_000913	251100	251105		0.195774
NC_000913	251105	251110		0.175967
NC_000913	251110	251115		0.175356
NC_000913	251115	251120		0.131069
NC_000913	251120	251125		0.135337
NC_000913	251125	251130		0.092849
NC_000913	251130	251135		0.101132
NC_000913	251135	251140		0.114594
NC_000913	251140	251145		0.126226
NC_000913	251145	251150		0.230464
NC_000913	251150	251155		0.213004
NC_000913	251155	251160		0.097628
NC_000913	251160	251165		0.083564
NC_000913	251165	251170		0.067105
NC_000913	251170	251175		0.077595
NC_000913	251175	251180		0.071458
NC_000913	251180	251185		0.068368
NC_000913	251185	251190		0.060399
NC_000913	251190	251195		0.149390
NC_000913	251195	251200		0.197803
NC_000913	251200	251205		0.284602
NC_000913	251205	251210		0.389438
NC_000913	251210	251215		0.427737
NC_000913	251215	251220		0.662507
NC_000913	251220	251225		0.312220
NC_000913	251225	251230		0.334049
NC_000913	251230	251235		0.228869
NC_000913	251235	251240		0.202840
NC_000913	251240	251245		0.171025
NC_000913	251245	251250		0.203200
NC_000913	251250	251255		0.171773
NC_000913	251255	251260		0.197423
NC_000913	251260	251265		0.199962
NC_000913	251265	251270		0.248301
NC_000913	251270	251275		0.378034
NC_000913	251275	251280		0.444956
NC_000913	251280	251285		0.566079
NC_000913	251285	251290		0.424383
NC_000913	251290	251295		0.372219
NC_000913	251295	251300		0.420817
NC_000913	251300	251305		0.307039
NC_000913	251305	251310		0.314676
NC_000913	251310	251315		0.254997
NC_000913	251315	251320		0.235898
NC_000913	251320	251325		0.270026
NC_000913	251325	251330		0.299999
NC_000913	251330	251335		0.351967
NC_000913	251335	251340		0.316679
NC_000913	251340	251345		0.340625
NC_000913	251345	251350		0.243617
NC_000913	251350	251355		0.257784
NC_000913	251355	251360		0.240293
NC_000913	251360	251365		0.226073
NC_000913	251365	251370		0.044675
NC_000913	251370	251375		0.132435
NC_000913	251375	251380		0.111247
NC_000913	251380	251385		0.116863
NC_000913	251385	251390		0.101398
NC_000913	251390	251395		0.056579
NC_000913	251395	251400		0.059542
NC_000913	251400	251405		0.047024
NC_000913	251405	251410		0.038812
NC_000913	251410	251415		0.025988
NC_000913	251415	251420		0.016238
NC_000913	251420	251425		0.019291
NC_000913	251425	251430		0.014223
NC_000913	251430	251435		0.038674
NC_000913	251435	251440		0.044815
NC_000913	251440	251445		0.067606
NC_000913	251445	251450		0.061334
NC_000913	251450	251455		0.084591
NC_000913	251455	251460		0.095497
NC_000913	251460	251465		0.087337
NC_000913	251465	251470		0.076772
NC_000913	251470	251475		0.062831
NC_000913	251475	251480		0.053598
NC_000913	251480	251485		0.054955
NC_000913	251485	251490		0.047721
NC_000913	251490	251495		0.044722
NC_000913	251495	251500		0.040977
NC_000913	251500	251505		0.045377
NC_000913	251505	251510		0.055759
NC_000913	251510	251515		0.095708
NC_000913	251515	251520		0.220920
NC_000913	251520	251525		0.178931
NC_000913	251525	251530		0.133609
NC_000913	251530	251535		0.093095
NC_000913	251535	251540		0.043962
NC_000913	251540	251545		0.050316
NC_000913	251545	251550		0.045152
NC_000913	251550	251555		0.044451
NC_000913	251555	251560		0.037316
NC_000913	251560	251565		0.033395
NC_000913	251565	251570		0.042174
NC_000913	251570	251575		0.035746
NC_000913	251575	251580		0.068452
NC_000913	251580	251585		0.102432
NC_000913	251585	251590		0.161844
NC_000913	251590	251595		0.233278
NC_000913	251595	251600		0.285945
NC_000913	251600	251605		0.215843
NC_000913	251605	251610		0.206342
NC_000913	251610	251615		0.208246
NC_000913	251615	251620		0.171630
NC_000913	251620	251625		0.159087
NC_000913	251625	251630		0.128859
NC_000913	251630	251635		0.143391
NC_000913	251635	251640		0.126238
NC_000913	251640	251645		0.305375
NC_000913	251645	251650		0.324378
NC_000913	251650	251655		0.475618
NC_000913	251655	251660		1.026142
NC_000913	251660	251665		1.450567
NC_000913	251665	251670		1.456825
NC_000913	251670	251675		1.383824
NC_000913	251675	251680		0.752672
NC_000913	251680	251685		0.615749
NC_000913	251685	251690		0.381761
NC_000913	251690	251695		0.209949
NC_000913	251695	251700		0.067359
NC_000913	251700	251705		0.025361
NC_000913	251705	251710		0.024922
NC_000913	251710	251715		0.017029
NC_000913	251715	251720		0.016198
NC_000913	251720	251725		0.009630
NC_000913	251725	251730		0.007418
NC_000913	251730	251735		0.007789
NC_000913	251735	251740		0.012981
NC_000913	251740	251745		0.030375
NC_000913	251745	251750		0.025941
NC_000913	251750	251755		0.018415
NC_000913	251755	251760		0.026035
NC_000913	251760	251765		0.021474
NC_000913	251765	251770		0.018906
NC_000913	251770	251775		0.014094
NC_000913	251775	251780		0.060364
NC_000913	251780	251785		0.061103
NC_000913	251785	251790		0.102116
NC_000913	251790	251795		0.082801
NC_000913	251795	251800		0.081976
NC_000913	251800	251805		0.070981
NC_000913	251805	251810		0.079651
NC_000913	251810	251815		0.091827
NC_000913	251815	251820		0.097349
NC_000913	251820	251825		0.292183
NC_000913	251825	251830		0.281652
NC_000913	251830	251835		0.320763
NC_000913	251835	251840		0.585831
NC_000913	251840	251845		0.857367
NC_000913	251845	251850		0.852196
NC_000913	251850	251855		0.776321
NC_000913	251855	251860		0.741876
NC_000913	251860	251865		0.657170
NC_000913	251865	251870		0.689162
NC_000913	251870	251875		0.710826
NC_000913	251875	251880		0.719211
NC_000913	251880	251885		0.671317
NC_000913	251885	251890		0.725872
NC_000913	251890	251895		0.752742
NC_000913	251895	251900		0.764898
NC_000913	251900	251905		0.859502
NC_000913	251905	251910		1.255455
NC_000913	251910	251915		1.223867
NC_000913	251915	251920		1.298391
NC_000913	251920	251925		1.537655
NC_000913	251925	251930		1.893068
NC_000913	251930	251935		2.281338
NC_000913	251935	251940		2.316520
NC_000913	251940	251945		2.097672
NC_000913	251945	251950		2.305581
NC_000913	251950	251955		2.014266
NC_000913	251955	251960		1.645842
NC_000913	251960	251965		1.579862
NC_000913	251965	251970		1.550778
NC_000913	251970	251975		1.594957
NC_000913	251975	251980		1.367122
NC_000913	251980	251985		1.413101
NC_000913	251985	251990		1.349210
NC_000913	251990	251995		1.130346
NC_000913	251995	252000		0.729678
NC_000913	252000	252005		0.859072
NC_000913	252005	252010		0.817892
NC_000913	252010	252015		1.037764
NC_000913	252015	252020		1.558397
NC_000913	252020	252025		2.028134
NC_000913	252025	252030		2.372590
NC_000913	252030	252035		2.606188
NC_000913	252035	252040		3.506353
NC_000913	252040	252045		4.203524
NC_000913	252045	252050		4.973322
NC_000913	252050	252055		5.332800
NC_000913	252055	252060		5.291565
NC_000913	252060	252065		5.224424
NC_000913	252065	252070		5.280044
NC_000913	252070	252075		5.373946
NC_000913	252075	252080		4.921240
NC_000913	252080	252085		5.010691
NC_000913	252085	252090		4.371067
NC_000913	252090	252095		4.218149
NC_000913	252095	252100		3.915684
NC_000913	252100	252105		2.726166
NC_000913	252105	252110		1.729157
NC_000913	252110	252115		1.831968
NC_000913	252115	252120		2.147261
NC_000913	252120	252125		2.129711
NC_000913	252125	252130		1.917908
NC_000913	252130	252135		2.164125
NC_000913	252135	252140		2.178188
NC_000913	252140	252145		2.126149
NC_000913	252145	252150		2.772903
NC_000913	252150	252155		2.970005
NC_000913	252155	252160		3.582045
NC_000913	252160	252165		3.768821
NC_000913	252165	252170		4.027664
NC_000913	252170	252175		4.621001
NC_000913	252175	252180		5.451442
NC_000913	252180	252185		5.601590
NC_000913	252185	252190		5.854567
NC_000913	252190	252195		6.293475
NC_000913	252195	252200		7.460661
NC_000913	252200	252205		7.733322
NC_000913	252205	252210		8.618199
NC_000913	252210	252215		9.890631
NC_000913	252215	252220		11.317708
NC_000913	252220	252225		15.622188
NC_000913	252225	252230		20.613162
NC_000913	252230	252235		20.565189
NC_000913	252235	252240		23.102067
NC_000913	252240	252245		23.187199
NC_000913	252245	252250		26.480376
NC_000913	252250	252255		27.408920
NC_000913	252255	252260		29.755198
NC_000913	252260	252265		30.782168
NC_000913	252265	252270		31.791042
NC_000913	252270	252275		29.446065
NC_000913	252275	252280		27.430736
NC_000913	252280	252285		28.914167
NC_000913	252285	252290		29.010829
NC_000913	252290	252295		29.955563
NC_000913	252295	252300		31.214256
NC_000913	252300	252305		29.758303
NC_000913	252305	252310		28.505031
NC_000913	252310	252315		23.372792
NC_000913	252315	252320		11.750070
NC_000913	252320	252325		9.630540
NC_000913	252325	252330		6.534134
NC_000913	252330	252335		5.100443
NC_000913	252335	252340		4.942371
NC_000913	252340	252345		4.534704
NC_000913	252345	252350		3.778981
NC_000913	252350	252355		3.713514
NC_000913	252355	252360		3.018701
NC_000913	252360	252365		2.406440
NC_000913	252365	252370		2.471954
NC_000913	252370	252375		2.378285
NC_000913	252375	252380		2.654707
NC_000913	252380	252385		1.997898
NC_000913	252385	252390		1.665106
NC_000913	252390	252395		1.752059
NC_000913	252395	252400		1.829052
NC_000913	252400	252405		1.977327
NC_000913	252405	252410		1.122766
NC_000913	252410	252415		0.761019
NC_000913	252415	252420		0.498158
NC_000913	252420	252425		0.337262
NC_000913	252425	252430		0.281367
NC_000913	252430	252435		0.240169
NC_000913	252435	252440		0.241398
NC_000913	252440	252445		0.200581
NC_000913	252445	252450		0.321116
NC_000913	252450	252455		0.376041
NC_000913	252455	252460		0.458538
NC_000913	252460	252465		1.268429
NC_000913	252465	252470		1.457498
NC_000913	252470	252475		1.591331
NC_000913	252475	252480		1.183678
NC_000913	252480	252485		1.025059
NC_000913	252485	252490		1.193948
NC_000913	252490	252495		1.283081
NC_000913	252495	252500		0.959657
NC_000913	252500	252505		0.969519
NC_000913	252505	252510		0.922703
NC_000913	252510	252515		0.931643
NC_000913	252515	252520		0.800396
NC_000913	252520	252525		0.850646
NC_000913	252525	252530		0.859060
NC_000913	252530	252535		0.881623
NC_000913	252535	252540		0.709401
NC_000913	252540	252545		0.380093
NC_000913	252545	252550		0.149131
NC_000913	252550	252555		0.162969
NC_000913	252555	252560		0.118561
NC_000913	252560	252565		0.043768
NC_000913	252565	252570		0.055734
NC_000913	252570	252575		0.049121
NC_000913	252575	252580		0.049189
NC_000913	252580	252585		0.053485
NC_000913	252585	252590		0.065555
NC_000913	252590	252595		0.086610
NC_000913	252595	252600		0.067281
NC_000913	252600	252605		0.099821
NC_000913	252605	252610		0.236427
NC_000913	252610	252615		0.415882
NC_000913	252615	252620		0.716237
NC_000913	252620	252625		0.879757
NC_000913	252625	252630		0.722507
NC_000913	252630	252635		0.681628
NC_000913	252635	252640		0.727413
NC_000913	252640	252645		0.534780
NC_000913	252645	252650		0.528595
NC_000913	252650	252655		0.735429
NC_000913	252655	252660		0.414685
NC_000913	252660	252665		0.522339
NC_000913	252665	252670		0.475546
NC_000913	252670	252675		0.496907
NC_000913	252675	252680		0.412395
NC_000913	252680	252685		0.464153
NC_000913	252685	252690		0.349452
NC_000913	252690	252695		0.399782
NC_000913	252695	252700		0.374099
NC_000913	252700	252705		0.450941
NC_000913	252705	252710		0.762492
NC_000913	252710	252715		0.697762
NC_000913	252715	252720		0.292030
NC_000913	252720	252725		0.374242
NC_000913	252725	252730		0.242327
NC_000913	252730	252735		0.130569
NC_000913	252735	252740		0.184407
NC_000913	252740	252745		0.242125
NC_000913	252745	252750		0.253467
NC_000913	252750	252755		0.271202
NC_000913	252755	252760		0.379481
NC_000913	252760	252765		0.330335
NC_000913	252765	252770		0.468372
NC_000913	252770	252775		0.861947
NC_000913	252775	252780		0.643946
NC_000913	252780	252785		0.674655
NC_000913	252785	252790		0.817373
NC_000913	252790	252795		0.748449
NC_000913	252795	252800		0.714377
NC_000913	252800	252805		0.719888
NC_000913	252805	252810		0.917934
NC_000913	252810	252815		0.275631
NC_000913	252815	252820		0.315960
NC_000913	252820	252825		0.293837
NC_000913	252825	252830		0.249038
NC_000913	252830	252835		0.281949
NC_000913	252835	252840		0.294703
NC_000913	252840	252845		0.231820
NC_000913	252845	252850		0.373253
NC_000913	252850	252855		0.344570
NC_000913	252855	252860		0.301907
NC_000913	252860	252865		0.317941
NC_000913	252865	252870		0.277812
NC_000913	252870	252875		0.297322
NC_000913	252875	252880		0.422715
NC_000913	252880	252885		0.388785
NC_000913	252885	252890		0.374256
NC_000913	252890	252895		0.411372
NC_000913	252895	252900		0.671237
NC_000913	252900	252905		0.739593
NC_000913	252905	252910		0.875520
NC_000913	252910	252915		0.917599
NC_000913	252915	252920		1.048879
NC_000913	252920	252925		1.261964
NC_000913	252925	252930		1.585660
NC_000913	252930	252935		1.652789
NC_000913	252935	252940		2.129035
NC_000913	252940	252945		1.564378
NC_000913	252945	252950		1.551063
NC_000913	252950	252955		1.656079
NC_000913	252955	252960		0.875346
NC_000913	252960	252965		0.604812
NC_000913	252965	252970		0.425004
NC_000913	252970	252975		0.010292
NC_000913	252975	252980		0.010568
NC_000913	252980	252985		0.009955
NC_000913	252985	252990		0.011447
NC_000913	252990	252995		0.010986
NC_000913	252995	253000		0.012018
NC_000913	253000	253005		0.109254
NC_000913	253005	253010		0.192519
NC_000913	253010	253015		0.921573
NC_000913	253015	253020		0.549077
NC_000913	253020	253025		0.396745
NC_000913	253025	253030		0.230368
NC_000913	253030	253035		0.046665
NC_000913	253035	253040		0.103718
NC_000913	253040	253045		0.101996
NC_000913	253045	253050		0.084804
NC_000913	253050	253055		0.105044
NC_000913	253055	253060		0.141357
NC_000913	253060	253065		0.134879
NC_000913	253065	253070		0.137298
NC_000913	253070	253075		0.154089
NC_000913	253075	253080		0.046667
NC_000913	253080	253085		0.026155
NC_000913	253085	253090		0.021746
NC_000913	253090	253095		0.025544
NC_000913	253095	253100		0.029454
NC_000913	253100	253105		0.031549
NC_000913	253105	253110		0.022449
NC_000913	253110	253115		0.032526
NC_000913	253115	253120		0.037260
NC_000913	253120	253125		0.048741
NC_000913	253125	253130		0.097554
NC_000913	253130	253135		0.061696
NC_000913	253135	253140		0.084805
NC_000913	253140	253145		0.111100
NC_000913	253145	253150		0.217913
NC_000913	253150	253155		0.226088
NC_000913	253155	253160		0.173823
NC_000913	253160	253165		0.233932
NC_000913	253165	253170		0.225820
NC_000913	253170	253175		0.170574
NC_000913	253175	253180		0.153037
NC_000913	253180	253185		0.090479
NC_000913	253185	253190		0.078544
NC_000913	253190	253195		0.079028
NC_000913	253195	253200		0.077517
NC_000913	253200	253205		0.083330
NC_000913	253205	253210		0.092596
NC_000913	253210	253215		0.254715
NC_000913	253215	253220		0.234288
NC_000913	253220	253225		0.332609
NC_000913	253225	253230		0.313262
NC_000913	253230	253235		0.340462
NC_000913	253235	253240		0.332976
NC_000913	253240	253245		0.236873
NC_000913	253245	253250		0.091354
NC_000913	253250	253255		0.133468
NC_000913	253255	253260		0.006414
NC_000913	253260	253265		0.003148
NC_000913	253265	253270		0.002432
NC_000913	253270	253275		0.003898
NC_000913	253275	253280		0.002656
NC_000913	253280	253285		0.005406
NC_000913	253285	253290		0.002686
NC_000913	253290	253295		0.002471
NC_000913	253295	253300		0.002290
NC_000913	253300	253305		0.005039
NC_000913	253305	253310		0.004449
NC_000913	253310	253315		0.006107
NC_000913	253315	253320		0.020259
NC_000913	253320	253325		0.026612
NC_000913	253325	253330		0.044440
NC_000913	253330	253335		0.040357
NC_000913	253335	253340		0.057800
NC_000913	253340	253345		1.031822
NC_000913	253345	253350		1.530749
NC_000913	253350	253355		1.629857
NC_000913	253355	253360		1.187338
NC_000913	253360	253365		1.099522
NC_000913	253365	253370		0.791562
NC_000913	253370	253375		0.645964
NC_000913	253375	253380		0.625431
NC_000913	253380	253385		0.674019
NC_000913	253385	253390		0.554097
NC_000913	253390	253395		0.954129
NC_000913	253395	253400		1.236658
NC_000913	253400	253405		1.731923
NC_000913	253405	253410		1.633262
NC_000913	253410	253415		1.495286
NC_000913	253415	253420		1.339068
NC_000913	253420	253425		1.147017
NC_000913	253425	253430		1.333742
NC_000913	253430	253435		1.302729
NC_000913	253435	253440		1.306771
NC_000913	253440	253445		1.150150
NC_000913	253445	253450		1.333716
NC_000913	253450	253455		1.317137
NC_000913	253455	253460		1.087268
NC_000913	253460	253465		1.058227
NC_000913	253465	253470		1.292292
NC_000913	253470	253475		1.604359
NC_000913	253475	253480		1.669126
NC_000913	253480	253485		2.044711
NC_000913	253485	253490		1.935552
NC_000913	253490	253495		0.958242
NC_000913	253495	253500		1.346829
NC_000913	253500	253505		1.762950
NC_000913	253505	253510		1.239567
NC_000913	253510	253515		1.068646
NC_000913	253515	253520		1.016830
NC_000913	253520	253525		0.618195
NC_000913	253525	253530		0.545404
NC_000913	253530	253535		0.464586
NC_000913	253535	253540		0.408622
NC_000913	253540	253545		0.316245
NC_000913	253545	253550		0.277237
NC_000913	253550	253555		0.215026
NC_000913	253555	253560		0.028814
NC_000913	253560	253565		0.117442
NC_000913	253565	253570		0.093519
NC_000913	253570	253575		0.103677
NC_000913	253575	253580		0.132524
NC_000913	253580	253585		0.133809
NC_000913	253585	253590		0.163910
NC_000913	253590	253595		0.250443
NC_000913	253595	253600		0.372563
NC_000913	253600	253605		0.376703
NC_000913	253605	253610		0.354897
NC_000913	253610	253615		0.313079
NC_000913	253615	253620		0.319155
NC_000913	253620	253625		0.446977
NC_000913	253625	253630		0.430450
NC_000913	253630	253635		0.445860
NC_000913	253635	253640		0.470726
NC_000913	253640	253645		0.454371
NC_000913	253645	253650		0.399602
NC_000913	253650	253655		0.451091
NC_000913	253655	253660		0.298196
NC_000913	253660	253665		0.320334
NC_000913	253665	253670		0.347275
NC_000913	253670	253675		0.569499
NC_000913	253675	253680		0.626476
NC_000913	253680	253685		0.633754
NC_000913	253685	253690		0.730972
NC_000913	253690	253695		0.842658
NC_000913	253695	253700		0.773502
NC_000913	253700	253705		0.882590
NC_000913	253705	253710		0.800229
NC_000913	253710	253715		0.947038
NC_000913	253715	253720		0.930778
NC_000913	253720	253725		0.941677
NC_000913	253725	253730		0.833964
NC_000913	253730	253735		0.809643
NC_000913	253735	253740		0.631600
NC_000913	253740	253745		0.495909
NC_000913	253745	253750		0.520818
NC_000913	253750	253755		0.499298
NC_000913	253755	253760		0.447357
NC_000913	253760	253765		0.421502
NC_000913	253765	253770		0.359114
NC_000913	253770	253775		0.453107
NC_000913	253775	253780		0.547902
NC_000913	253780	253785		0.559591
NC_000913	253785	253790		0.326765
NC_000913	253790	253795		0.354700
NC_000913	253795	253800		0.326252
NC_000913	253800	253805		0.278275
NC_000913	253805	253810		0.308863
NC_000913	253810	253815		0.383887
NC_000913	253815	253820		0.333792
NC_000913	253820	253825		0.434420
NC_000913	253825	253830		0.584276
NC_000913	253830	253835		0.565133
NC_000913	253835	253840		0.422617
NC_000913	253840	253845		0.383733
NC_000913	253845	253850		0.318385
NC_000913	253850	253855		0.253602
NC_000913	253855	253860		0.254143
NC_000913	253860	253865		0.283115
NC_000913	253865	253870		0.181309
NC_000913	253870	253875		0.281840
NC_000913	253875	253880		0.313626
NC_000913	253880	253885		0.366163
NC_000913	253885	253890		0.415435
NC_000913	253890	253895		0.440945
NC_000913	253895	253900		0.535874
NC_000913	253900	253905		0.654835
NC_000913	253905	253910		0.320696
NC_000913	253910	253915		0.325428
NC_000913	253915	253920		0.160387
NC_000913	253920	253925		0.029472
NC_000913	253925	253930		0.016760
NC_000913	253930	253935		0.012536
NC_000913	253935	253940		0.015689
NC_000913	253940	253945		0.016689
NC_000913	253945	253950		0.018201
NC_000913	253950	253955		0.023547
NC_000913	253955	253960		0.056362
NC_000913	253960	253965		0.021937
NC_000913	253965	253970		0.012110
NC_000913	253970	253975		0.009756
NC_000913	253975	253980		0.010862
NC_000913	253980	253985		0.008891
NC_000913	253985	253990		0.009082
NC_000913	253990	253995		0.021833
NC_000913	253995	254000		0.058570
NC_000913	254000	254005		0.184921
NC_000913	254005	254010		0.378254
NC_000913	254010	254015		0.281248
NC_000913	254015	254020		0.357224
NC_000913	254020	254025		0.369458
NC_000913	254025	254030		0.255106
NC_000913	254030	254035		0.216528
NC_000913	254035	254040		0.117406
NC_000913	254040	254045		0.084512
NC_000913	254045	254050		0.074677
NC_000913	254050	254055		0.108104
NC_000913	254055	254060		0.111393
NC_000913	254060	254065		0.179655
NC_000913	254065	254070		0.148931
NC_000913	254070	254075		0.198826
NC_000913	254075	254080		0.187532
NC_000913	254080	254085		0.188664
NC_000913	254085	254090		0.150315
NC_000913	254090	254095		0.130011
NC_000913	254095	254100		0.144788
NC_000913	254100	254105		0.139757
NC_000913	254105	254110		0.129369
NC_000913	254110	254115		0.112553
NC_000913	254115	254120		0.092974
NC_000913	254120	254125		0.139722
NC_000913	254125	254130		0.146751
NC_000913	254130	254135		0.172184
NC_000913	254135	254140		0.085117
NC_000913	254140	254145		0.046846
NC_000913	254145	254150		0.065858
NC_000913	254150	254155		0.038744
NC_000913	254155	254160		0.028435
NC_000913	254160	254165		0.024787
NC_000913	254165	254170		0.027652
NC_000913	254170	254175		0.048120
NC_000913	254175	254180		0.070938
NC_000913	254180	254185		0.173432
NC_000913	254185	254190		0.236125
NC_000913	254190	254195		0.461672
NC_000913	254195	254200		1.006645
NC_000913	254200	254205		1.652681
NC_000913	254205	254210		1.614623
NC_000913	254210	254215		1.659836
NC_000913	254215	254220		1.670036
NC_000913	254220	254225		1.633700
NC_000913	254225	254230		1.670682
NC_000913	254230	254235		1.771884
NC_000913	254235	254240		1.991950
NC_000913	254240	254245		1.916932
NC_000913	254245	254250		2.223259
NC_000913	254250	254255		2.563865
NC_000913	254255	254260		2.215053
NC_000913	254260	254265		2.223756
NC_000913	254265	254270		1.058151
NC_000913	254270	254275		1.105347
NC_000913	254275	254280		1.050459
NC_000913	254280	254285		0.811451
NC_000913	254285	254290		0.440358
NC_000913	254290	254295		0.304927
NC_000913	254295	254300		0.349680
NC_000913	254300	254305		0.381076
NC_000913	254305	254310		0.463735
NC_000913	254310	254315		0.462364
NC_000913	254315	254320		0.463039
NC_000913	254320	254325		0.441020
NC_000913	254325	254330		0.368750
NC_000913	254330	254335		0.291083
NC_000913	254335	254340		0.151960
NC_000913	254340	254345		0.093108
NC_000913	254345	254350		0.088772
NC_000913	254350	254355		0.073207
NC_000913	254355	254360		0.081553
NC_000913	254360	254365		0.052660
NC_000913	254365	254370		0.033898
NC_000913	254370	254375		0.033371
NC_000913	254375	254380		0.066141
NC_000913	254380	254385		0.064423
NC_000913	254385	254390		0.069790
NC_000913	254390	254395		0.036231
NC_000913	254395	254400		0.023127
NC_000913	254400	254405		0.018436
NC_000913	254405	254410		0.024124
NC_000913	254410	254415		0.017308
NC_000913	254415	254420		0.017335
NC_000913	254420	254425		0.013431
NC_000913	254425	254430		0.019780
NC_000913	254430	254435		0.021973
NC_000913	254435	254440		0.027639
NC_000913	254440	254445		0.031610
NC_000913	254445	254450		0.234496
NC_000913	254450	254455		0.259003
NC_000913	254455	254460		0.314682
NC_000913	254460	254465		0.371691
NC_000913	254465	254470		0.364226
NC_000913	254470	254475		0.281300
NC_000913	254475	254480		0.289013
NC_000913	254480	254485		0.173955
NC_000913	254485	254490		0.315941
NC_000913	254490	254495		0.167395
NC_000913	254495	254500		0.123904
NC_000913	254500	254505		0.118054
NC_000913	254505	254510		0.104846
NC_000913	254510	254515		0.144339
NC_000913	254515	254520		0.142982
NC_000913	254520	254525		0.138538
NC_000913	254525	254530		0.182618
NC_000913	254530	254535		0.171513
NC_000913	254535	254540		0.177606
NC_000913	254540	254545		0.200009
NC_000913	254545	254550		0.163881
NC_000913	254550	254555		0.142149
NC_000913	254555	254560		0.116954
NC_000913	254560	254565		0.127569
NC_000913	254565	254570		0.146286
NC_000913	254570	254575		0.128060
NC_000913	254575	254580		0.135310
NC_000913	254580	254585		0.108885
NC_000913	254585	254590		0.123600
NC_000913	254590	254595		0.076621
NC_000913	254595	254600		0.067577
NC_000913	254600	254605		0.062685
NC_000913	254605	254610		0.052077
NC_000913	254610	254615		0.055602
NC_000913	254615	254620		0.077660
NC_000913	254620	254625		0.101415
NC_000913	254625	254630		0.094962
NC_000913	254630	254635		0.173675
NC_000913	254635	254640		0.256175
NC_000913	254640	254645		0.302238
NC_000913	254645	254650		0.202494
NC_000913	254650	254655		0.239766
NC_000913	254655	254660		0.141265
NC_000913	254660	254665		0.158402
NC_000913	254665	254670		0.196758
NC_000913	254670	254675		0.163572
NC_000913	254675	254680		0.165187
NC_000913	254680	254685		0.147156
NC_000913	254685	254690		0.189653
NC_000913	254690	254695		0.146348
NC_000913	254695	254700		0.181326
NC_000913	254700	254705		0.197940
NC_000913	254705	254710		0.265738
NC_000913	254710	254715		0.289726
NC_000913	254715	254720		0.304353
NC_000913	254720	254725		0.186766
NC_000913	254725	254730		0.059656
NC_000913	254730	254735		0.072618
NC_000913	254735	254740		0.101257
NC_000913	254740	254745		0.091815
NC_000913	254745	254750		0.075197
NC_000913	254750	254755		0.098991
NC_000913	254755	254760		0.243618
NC_000913	254760	254765		0.273509
NC_000913	254765	254770		0.310640
NC_000913	254770	254775		0.433008
NC_000913	254775	254780		0.322346
NC_000913	254780	254785		0.262149
NC_000913	254785	254790		0.145481
NC_000913	254790	254795		0.089429
NC_000913	254795	254800		0.060464
NC_000913	254800	254805		0.056254
NC_000913	254805	254810		0.035841
NC_000913	254810	254815		0.030153
NC_000913	254815	254820		0.033463
NC_000913	254820	254825		0.045431
NC_000913	254825	254830		0.058022
NC_000913	254830	254835		0.061608
NC_000913	254835	254840		0.084064
NC_000913	254840	254845		0.097934
NC_000913	254845	254850		0.080152
NC_000913	254850	254855		0.068682
NC_000913	254855	254860		0.062049
NC_000913	254860	254865		0.080828
NC_000913	254865	254870		0.119681
NC_000913	254870	254875		0.048795
NC_000913	254875	254880		0.019995
NC_000913	254880	254885		0.034475
NC_000913	254885	254890		0.047299
NC_000913	254890	254895		0.132739
NC_000913	254895	254900		0.192651
NC_000913	254900	254905		0.211839
NC_000913	254905	254910		0.159279
NC_000913	254910	254915		0.269459
NC_000913	254915	254920		0.358311
NC_000913	254920	254925		0.361473
NC_000913	254925	254930		0.258715
NC_000913	254930	254935		0.305674
NC_000913	254935	254940		0.257280
NC_000913	254940	254945		0.214605
NC_000913	254945	254950		0.235651
NC_000913	254950	254955		0.244678
NC_000913	254955	254960		0.258295
NC_000913	254960	254965		0.258056
NC_000913	254965	254970		0.240006
NC_000913	254970	254975		0.324274
NC_000913	254975	254980		0.328188
NC_000913	254980	254985		0.423285
NC_000913	254985	254990		0.391963
NC_000913	254990	254995		0.331417
NC_000913	254995	255000		0.277420
NC_000913	255000	255005		0.117881
NC_000913	255005	255010		0.072468
NC_000913	255010	255015		0.075946
NC_000913	255015	255020		0.068347
NC_000913	255020	255025		0.061297
NC_000913	255025	255030		0.080070
NC_000913	255030	255035		0.079853
NC_000913	255035	255040		0.141793
NC_000913	255040	255045		0.345335
NC_000913	255045	255050		0.127803
NC_000913	255050	255055		0.080815
NC_000913	255055	255060		0.042122
NC_000913	255060	255065		0.029418
NC_000913	255065	255070		0.022908
NC_000913	255070	255075		0.012823
NC_000913	255075	255080		0.009096
NC_000913	255080	255085		0.012663
NC_000913	255085	255090		0.023124
NC_000913	255090	255095		0.026886
NC_000913	255095	255100		0.056221
NC_000913	255100	255105		0.121192
NC_000913	255105	255110		0.419878
NC_000913	255110	255115		0.459747
NC_000913	255115	255120		0.773078
NC_000913	255120	255125		0.802770
NC_000913	255125	255130		0.867575
NC_000913	255130	255135		0.819815
NC_000913	255135	255140		0.788782
NC_000913	255140	255145		0.945058
NC_000913	255145	255150		0.607703
NC_000913	255150	255155		0.758029
NC_000913	255155	255160		0.611590
NC_000913	255160	255165		0.459866
NC_000913	255165	255170		0.049183
NC_000913	255170	255175		0.030828
NC_000913	255175	255180		0.018168
NC_000913	255180	255185		0.018788
NC_000913	255185	255190		0.013567
NC_000913	255190	255195		0.014669
NC_000913	255195	255200		0.038993
NC_000913	255200	255205		0.049890
NC_000913	255205	255210		0.074984
NC_000913	255210	255215		0.159327
NC_000913	255215	255220		0.261314
NC_000913	255220	255225		0.177423
NC_000913	255225	255230		0.372182
NC_000913	255230	255235		0.150763
NC_000913	255235	255240		0.147610
NC_000913	255240	255245		0.151649
NC_000913	255245	255250		0.202521
NC_000913	255250	255255		0.159612
NC_000913	255255	255260		0.142249
NC_000913	255260	255265		0.213072
NC_000913	255265	255270		0.272817
NC_000913	255270	255275		0.489610
NC_000913	255275	255280		0.574602
NC_000913	255280	255285		0.652971
NC_000913	255285	255290		0.657385
NC_000913	255290	255295		0.562364
NC_000913	255295	255300		0.572063
NC_000913	255300	255305		0.726554
NC_000913	255305	255310		0.716467
NC_000913	255310	255315		0.715100
NC_000913	255315	255320		0.622079
NC_000913	255320	255325		0.802043
NC_000913	255325	255330		0.635466
NC_000913	255330	255335		0.549803
NC_000913	255335	255340		0.482817
NC_000913	255340	255345		0.483889
NC_000913	255345	255350		0.455769
NC_000913	255350	255355		0.477917
NC_000913	255355	255360		0.452738
NC_000913	255360	255365		0.491884
NC_000913	255365	255370		0.683028
NC_000913	255370	255375		0.897888
NC_000913	255375	255380		0.155653
NC_000913	255380	255385		0.152129
NC_000913	255385	255390		0.131853
NC_000913	255390	255395		0.129672
NC_000913	255395	255400		0.137952
NC_000913	255400	255405		0.224458
NC_000913	255405	255410		0.332685
NC_000913	255410	255415		0.459490
NC_000913	255415	255420		1.091614
NC_000913	255420	255425		0.779999
NC_000913	255425	255430		1.199196
NC_000913	255430	255435		1.667252
NC_000913	255435	255440		2.042825
NC_000913	255440	255445		1.694833
NC_000913	255445	255450		0.740318
NC_000913	255450	255455		0.728527
NC_000913	255455	255460		0.732556
NC_000913	255460	255465		0.631258
NC_000913	255465	255470		0.522983
NC_000913	255470	255475		0.472204
NC_000913	255475	255480		0.488499
NC_000913	255480	255485		0.570919
NC_000913	255485	255490		0.370854
NC_000913	255490	255495		0.391863
NC_000913	255495	255500		0.445700
NC_000913	255500	255505		0.249435
NC_000913	255505	255510		0.228061
NC_000913	255510	255515		0.209881
NC_000913	255515	255520		0.310175
NC_000913	255520	255525		0.391715
NC_000913	255525	255530		0.480900
NC_000913	255530	255535		0.513328
NC_000913	255535	255540		0.672254
NC_000913	255540	255545		0.828534
NC_000913	255545	255550		1.252885
NC_000913	255550	255555		1.108420
NC_000913	255555	255560		1.262110
NC_000913	255560	255565		1.268869
NC_000913	255565	255570		0.967493
NC_000913	255570	255575		0.748588
NC_000913	255575	255580		0.580154
NC_000913	255580	255585		0.426363
NC_000913	255585	255590		0.285056
NC_000913	255590	255595		0.249962
NC_000913	255595	255600		0.390219
NC_000913	255600	255605		0.494663
NC_000913	255605	255610		0.582811
NC_000913	255610	255615		0.503461
NC_000913	255615	255620		0.907276
NC_000913	255620	255625		0.591813
NC_000913	255625	255630		0.596363
NC_000913	255630	255635		0.568047
NC_000913	255635	255640		0.760720
NC_000913	255640	255645		0.435213
NC_000913	255645	255650		0.365890
NC_000913	255650	255655		0.250289
NC_000913	255655	255660		0.177954
NC_000913	255660	255665		0.139692
NC_000913	255665	255670		0.133737
NC_000913	255670	255675		0.137147
NC_000913	255675	255680		0.120264
NC_000913	255680	255685		0.093123
NC_000913	255685	255690		0.091443
NC_000913	255690	255695		0.088681
NC_000913	255695	255700		0.066994
NC_000913	255700	255705		0.024242
NC_000913	255705	255710		0.026179
NC_000913	255710	255715		0.030831
NC_000913	255715	255720		0.036544
NC_000913	255720	255725		0.027895
NC_000913	255725	255730		0.026600
NC_000913	255730	255735		0.023802
NC_000913	255735	255740		0.021812
NC_000913	255740	255745		0.018559
NC_000913	255745	255750		0.018999
NC_000913	255750	255755		0.017849
NC_000913	255755	255760		0.028570
NC_000913	255760	255765		0.033574
NC_000913	255765	255770		0.038941
NC_000913	255770	255775		0.062992
NC_000913	255775	255780		0.090595
NC_000913	255780	255785		0.101601
NC_000913	255785	255790		0.348463
NC_000913	255790	255795		0.605530
NC_000913	255795	255800		0.552124
NC_000913	255800	255805		0.562061
NC_000913	255805	255810		0.574274
NC_000913	255810	255815		0.484387
NC_000913	255815	255820		0.437795
NC_000913	255820	255825		0.437606
NC_000913	255825	255830		0.468654
NC_000913	255830	255835		0.281435
NC_000913	255835	255840		0.237215
NC_000913	255840	255845		0.196077
NC_000913	255845	255850		0.116487
NC_000913	255850	255855		0.117825
NC_000913	255855	255860		0.103612
NC_000913	255860	255865		0.109010
NC_000913	255865	255870		0.111324
NC_000913	255870	255875		0.094648
NC_000913	255875	255880		0.050585
NC_000913	255880	255885		0.035446
NC_000913	255885	255890		0.025602
NC_000913	255890	255895		0.022264
NC_000913	255895	255900		0.021742
NC_000913	255900	255905		0.021448
NC_000913	255905	255910		0.020431
NC_000913	255910	255915		0.014712
NC_000913	255915	255920		0.012942
NC_000913	255920	255925		0.011387
NC_000913	255925	255930		0.010231
NC_000913	255930	255935		0.008408
NC_000913	255935	255940		0.004547
NC_000913	255940	255945		0.004327
NC_000913	255945	255950		0.002695
NC_000913	255950	255955		0.003749
NC_000913	255955	255960		0.002660
NC_000913	255960	255965		0.007325
NC_000913	255965	255970		0.009146
NC_000913	255970	255975		0.022262
NC_000913	255975	255980		0.041151
NC_000913	255980	255985		0.057741
NC_000913	255985	255990		0.049405
NC_000913	255990	255995		0.086287
NC_000913	255995	256000		0.146437
NC_000913	256000	256005		0.146406
NC_000913	256005	256010		0.149753
NC_000913	256010	256015		0.298085
NC_000913	256015	256020		0.479861
NC_000913	256020	256025		0.440934
NC_000913	256025	256030		0.516815
NC_000913	256030	256035		0.454874
NC_000913	256035	256040		0.458898
NC_000913	256040	256045		0.491526
NC_000913	256045	256050		0.566451
NC_000913	256050	256055		0.673953
NC_000913	256055	256060		0.984738
NC_000913	256060	256065		0.930839
NC_000913	256065	256070		0.786619
NC_000913	256070	256075		0.882909
NC_000913	256075	256080		0.926953
NC_000913	256080	256085		0.901083
NC_000913	256085	256090		0.626622
NC_000913	256090	256095		0.659141
NC_000913	256095	256100		0.588158
NC_000913	256100	256105		0.545429
NC_000913	256105	256110		0.629521
NC_000913	256110	256115		0.833361
NC_000913	256115	256120		0.892796
NC_000913	256120	256125		1.031802
NC_000913	256125	256130		1.061136
NC_000913	256130	256135		1.419125
NC_000913	256135	256140		2.202797
NC_000913	256140	256145		2.359921
NC_000913	256145	256150		2.237105
NC_000913	256150	256155		1.803825
NC_000913	256155	256160		1.663800
NC_000913	256160	256165		1.653231
NC_000913	256165	256170		1.644958
NC_000913	256170	256175		1.589910
NC_000913	256175	256180		1.660712
NC_000913	256180	256185		1.547866
NC_000913	256185	256190		1.520992
NC_000913	256190	256195		1.439238
NC_000913	256195	256200		1.224752
NC_000913	256200	256205		0.946540
NC_000913	256205	256210		0.908328
NC_000913	256210	256215		1.050068
NC_000913	256215	256220		1.113167
NC_000913	256220	256225		1.173328
NC_000913	256225	256230		1.145671
NC_000913	256230	256235		1.154607
NC_000913	256235	256240		0.919228
NC_000913	256240	256245		0.464741
NC_000913	256245	256250		0.380441
NC_000913	256250	256255		0.373082
NC_000913	256255	256260		0.292000
NC_000913	256260	256265		0.282869
NC_000913	256265	256270		0.272456
NC_000913	256270	256275		0.277890
NC_000913	256275	256280		0.784042
NC_000913	256280	256285		2.014787
NC_000913	256285	256290		2.846383
NC_000913	256290	256295		5.291569
NC_000913	256295	256300		5.373996
NC_000913	256300	256305		6.104511
NC_000913	256305	256310		6.231877
NC_000913	256310	256315		6.673520
NC_000913	256315	256320		6.201137
NC_000913	256320	256325		6.831283
NC_000913	256325	256330		7.082874
NC_000913	256330	256335		7.787281
NC_000913	256335	256340		8.757525
NC_000913	256340	256345		9.611011
NC_000913	256345	256350		13.997968
NC_000913	256350	256355		15.777316
NC_000913	256355	256360		16.950090
NC_000913	256360	256365		19.438490
NC_000913	256365	256370		17.469511
NC_000913	256370	256375		17.741022
NC_000913	256375	256380		15.879227
NC_000913	256380	256385		14.664200
NC_000913	256385	256390		10.205252
NC_000913	256390	256395		8.614223
NC_000913	256395	256400		4.389364
NC_000913	256400	256405		2.291756
NC_000913	256405	256410		1.827526
NC_000913	256410	256415		0.475800
NC_000913	256415	256420		0.439844
NC_000913	256420	256425		0.325166
NC_000913	256425	256430		0.201917
NC_000913	256430	256435		0.108620
NC_000913	256435	256440		0.060633
NC_000913	256440	256445		0.044289
NC_000913	256445	256450		0.035865
NC_000913	256450	256455		0.042280
NC_000913	256455	256460		0.039979
NC_000913	256460	256465		0.046069
NC_000913	256465	256470		0.040293
NC_000913	256470	256475		0.072697
NC_000913	256475	256480		0.057003
NC_000913	256480	256485		0.143331
NC_000913	256485	256490		0.103803
NC_000913	256490	256495		0.102683
NC_000913	256495	256500		0.083601
NC_000913	256500	256505		0.081920
NC_000913	256505	256510		0.071572
NC_000913	256510	256515		0.075273
NC_000913	256515	256520		0.065664
NC_000913	256520	256525		0.064249
NC_000913	256525	256530		0.052153
NC_000913	256530	256535		0.023015
NC_000913	256535	256540		0.019427
NC_000913	256540	256545		0.020927
NC_000913	256545	256550		0.016879
NC_000913	256550	256555		0.013198
NC_000913	256555	256560		0.018959
NC_000913	256560	256565		0.022315
NC_000913	256565	256570		0.027150
NC_000913	256570	256575		0.027014
NC_000913	256575	256580		0.058240
NC_000913	256580	256585		0.181938
NC_000913	256585	256590		0.188462
NC_000913	256590	256595		0.230870
NC_000913	256595	256600		0.254158
NC_000913	256600	256605		0.298786
NC_000913	256605	256610		0.313260
NC_000913	256610	256615		0.885324
NC_000913	256615	256620		0.569449
NC_000913	256620	256625		0.652563
NC_000913	256625	256630		0.651291
NC_000913	256630	256635		0.581515
NC_000913	256635	256640		0.513042
NC_000913	256640	256645		0.514446
NC_000913	256645	256650		0.418112
NC_000913	256650	256655		0.355444
NC_000913	256655	256660		0.371687
NC_000913	256660	256665		0.355253
NC_000913	256665	256670		0.314401
NC_000913	256670	256675		0.183287
NC_000913	256675	256680		0.094978
NC_000913	256680	256685		0.153424
NC_000913	256685	256690		0.141786
NC_000913	256690	256695		0.149431
NC_000913	256695	256700		0.126514
NC_000913	256700	256705		0.159070
NC_000913	256705	256710		0.150750
NC_000913	256710	256715		0.114918
NC_000913	256715	256720		0.124924
NC_000913	256720	256725		0.286749
NC_000913	256725	256730		0.347782
NC_000913	256730	256735		0.439100
NC_000913	256735	256740		0.379128
NC_000913	256740	256745		0.550403
NC_000913	256745	256750		0.458854
NC_000913	256750	256755		0.415807
NC_000913	256755	256760		0.377310
NC_000913	256760	256765		0.308839
NC_000913	256765	256770		0.219295
NC_000913	256770	256775		0.268977
NC_000913	256775	256780		0.428463
NC_000913	256780	256785		0.316914
NC_000913	256785	256790		0.426089
NC_000913	256790	256795		0.423690
NC_000913	256795	256800		0.410524
NC_000913	256800	256805		0.369125
NC_000913	256805	256810		0.411700
NC_000913	256810	256815		0.405864
NC_000913	256815	256820		0.382962
NC_000913	256820	256825		0.430804
NC_000913	256825	256830		0.275577
NC_000913	256830	256835		0.238597
NC_000913	256835	256840		0.278249
NC_000913	256840	256845		0.246711
NC_000913	256845	256850		0.264889
NC_000913	256850	256855		0.238320
NC_000913	256855	256860		0.421243
NC_000913	256860	256865		0.404173
NC_000913	256865	256870		0.435253
NC_000913	256870	256875		0.478074
NC_000913	256875	256880		0.313708
NC_000913	256880	256885		0.256692
NC_000913	256885	256890		0.215178
NC_000913	256890	256895		0.165689
NC_000913	256895	256900		0.172338
NC_000913	256900	256905		0.161940
NC_000913	256905	256910		0.183109
NC_000913	256910	256915		0.142334
NC_000913	256915	256920		0.243260
NC_000913	256920	256925		0.251988
NC_000913	256925	256930		0.755156
NC_000913	256930	256935		0.663552
NC_000913	256935	256940		0.728236
NC_000913	256940	256945		0.561777
NC_000913	256945	256950		0.223778
NC_000913	256950	256955		0.133060
NC_000913	256955	256960		0.077041
NC_000913	256960	256965		0.071036
NC_000913	256965	256970		0.084043
NC_000913	256970	256975		0.103158
NC_000913	256975	256980		0.119615
NC_000913	256980	256985		0.203178
NC_000913	256985	256990		0.417538
NC_000913	256990	256995		0.420031
NC_000913	256995	257000		0.577079
NC_000913	257000	257005		0.705669
NC_000913	257005	257010		0.905339
NC_000913	257010	257015		0.906546
NC_000913	257015	257020		1.010890
NC_000913	257020	257025		1.178153
NC_000913	257025	257030		1.200864
NC_000913	257030	257035		1.290169
NC_000913	257035	257040		1.605058
NC_000913	257040	257045		1.778051
NC_000913	257045	257050		1.246911
NC_000913	257050	257055		0.973959
NC_000913	257055	257060		0.954486
NC_000913	257060	257065		0.871555
NC_000913	257065	257070		0.756061
NC_000913	257070	257075		0.764488
NC_000913	257075	257080		0.759912
NC_000913	257080	257085		0.709630
NC_000913	257085	257090		0.830538
NC_000913	257090	257095		0.298630
NC_000913	257095	257100		0.315134
NC_000913	257100	257105		0.322290
NC_000913	257105	257110		0.288407
NC_000913	257110	257115		0.329236
NC_000913	257115	257120		0.346045
NC_000913	257120	257125		0.566741
NC_000913	257125	257130		0.309623
NC_000913	257130	257135		0.335493
NC_000913	257135	257140		0.344578
NC_000913	257140	257145		0.441376
NC_000913	257145	257150		0.501637
NC_000913	257150	257155		0.457647
NC_000913	257155	257160		0.742979
NC_000913	257160	257165		0.786598
NC_000913	257165	257170		0.590750
NC_000913	257170	257175		0.304739
NC_000913	257175	257180		0.222069
NC_000913	257180	257185		0.137914
NC_000913	257185	257190		0.131662
NC_000913	257190	257195		0.126911
NC_000913	257195	257200		0.114150
NC_000913	257200	257205		0.160034
NC_000913	257205	257210		0.238928
NC_000913	257210	257215		0.219958
NC_000913	257215	257220		0.322937
NC_000913	257220	257225		0.461998
NC_000913	257225	257230		0.395274
NC_000913	257230	257235		0.330699
NC_000913	257235	257240		0.374745
NC_000913	257240	257245		0.395896
NC_000913	257245	257250		0.386111
NC_000913	257250	257255		0.383085
NC_000913	257255	257260		0.380293
NC_000913	257260	257265		0.356890
NC_000913	257265	257270		0.366443
NC_000913	257270	257275		0.446372
NC_000913	257275	257280		0.457872
NC_000913	257280	257285		0.422787
NC_000913	257285	257290		0.443724
NC_000913	257290	257295		0.518412
NC_000913	257295	257300		0.513462
NC_000913	257300	257305		0.484100
NC_000913	257305	257310		0.479372
NC_000913	257310	257315		0.517022
NC_000913	257315	257320		0.451149
NC_000913	257320	257325		0.466645
NC_000913	257325	257330		0.416090
NC_000913	257330	257335		0.422217
NC_000913	257335	257340		0.452923
NC_000913	257340	257345		0.418207
NC_000913	257345	257350		0.418334
NC_000913	257350	257355		0.407159
NC_000913	257355	257360		0.471950
NC_000913	257360	257365		0.492425
NC_000913	257365	257370		0.487272
NC_000913	257370	257375		0.497926
NC_000913	257375	257380		0.483276
NC_000913	257380	257385		0.463125
NC_000913	257385	257390		0.435713
NC_000913	257390	257395		0.299074
NC_000913	257395	257400		0.136625
NC_000913	257400	257405		0.142284
NC_000913	257405	257410		0.133609
NC_000913	257410	257415		0.138991
NC_000913	257415	257420		0.140898
NC_000913	257420	257425		0.118515
NC_000913	257425	257430		0.197236
NC_000913	257430	257435		0.293163
NC_000913	257435	257440		0.312491
NC_000913	257440	257445		0.304790
NC_000913	257445	257450		0.401202
NC_000913	257450	257455		0.359089
NC_000913	257455	257460		0.358324
NC_000913	257460	257465		0.309854
NC_000913	257465	257470		0.325427
NC_000913	257470	257475		0.322390
NC_000913	257475	257480		0.172140
NC_000913	257480	257485		0.105423
NC_000913	257485	257490		0.099010
NC_000913	257490	257495		0.123308
NC_000913	257495	257500		0.127467
NC_000913	257500	257505		0.097636
NC_000913	257505	257510		0.088082
NC_000913	257510	257515		0.077720
NC_000913	257515	257520		0.066889
NC_000913	257520	257525		0.048386
NC_000913	257525	257530		0.038508
NC_000913	257530	257535		0.043266
NC_000913	257535	257540		0.041469
NC_000913	257540	257545		0.051299
NC_000913	257545	257550		0.099446
NC_000913	257550	257555		0.154384
NC_000913	257555	257560		0.071382
NC_000913	257560	257565		0.110144
NC_000913	257565	257570		0.109586
NC_000913	257570	257575		0.114282
NC_000913	257575	257580		0.078200
NC_000913	257580	257585		0.079764
NC_000913	257585	257590		0.077019
NC_000913	257590	257595		0.075135
NC_000913	257595	257600		0.071967
NC_000913	257600	257605		0.041917
NC_000913	257605	257610		0.070873
NC_000913	257610	257615		0.055825
NC_000913	257615	257620		0.040198
NC_000913	257620	257625		0.047866
NC_000913	257625	257630		0.052469
NC_000913	257630	257635		0.053716
NC_000913	257635	257640		0.049928
NC_000913	257640	257645		0.051752
NC_000913	257645	257650		0.040016
NC_000913	257650	257655		0.035457
NC_000913	257655	257660		0.003344
NC_000913	257660	257665		0.000929
NC_000913	257665	257670		0.000185
NC_000913	257670	257675		0.001552
NC_000913	257675	257680		0.002214
NC_000913	257680	257685		0.004442
NC_000913	257685	257690		0.006572
NC_000913	257690	257695		0.005675
NC_000913	257695	257700		0.005744
NC_000913	257700	257705		0.003632
NC_000913	257705	257710		0.003101
NC_000913	257710	257715		0.003467
NC_000913	257715	257720		0.001949
NC_000913	257720	257725		0.002075
NC_000913	257725	257730		0.002535
NC_000913	257730	257735		0.003185
NC_000913	257735	257740		0.001388
NC_000913	257740	257745		0.002242
NC_000913	257745	257750		0.001200
NC_000913	257750	257755		0.001227
NC_000913	257755	257760		0.002274
NC_000913	257760	257765		0.002703
NC_000913	257765	257770		0.004349
NC_000913	257770	257775		0.014135
NC_000913	257775	257780		0.018489
NC_000913	257780	257785		0.023753
NC_000913	257785	257790		0.024548
NC_000913	257790	257795		0.033616
NC_000913	257795	257800		0.025531
NC_000913	257800	257805		0.027240
NC_000913	257805	257810		0.027090
NC_000913	257810	257815		0.027165
NC_000913	257815	257820		0.026424
NC_000913	257820	257825		0.020725
NC_000913	257825	257830		0.019955
NC_000913	257830	257835		0.012986
NC_000913	257835	257840		0.005290
NC_000913	257840	257845		0.002904
NC_000913	257845	257850		0.001926
NC_000913	257850	257855		0.001859
NC_000913	257855	257860		0.001238
NC_000913	257860	257865		0.000175
NC_000913	257865	257870		0.000237
NC_000913	257870	257875		0.000294
NC_000913	257875	257880		0.000400
NC_000913	257880	257885		0.000477
NC_000913	257885	257890		0.000731
NC_000913	257890	257895		0.001840
NC_000913	257895	257900		0.001127
NC_000913	257900	257905		0.000746
NC_000913	257905	257910		0.000839
NC_000913	257910	257915		0.001982
NC_000913	257915	257920		0.001105
NC_000913	257920	257925		0.001072
NC_000913	257925	257930		0.000839
NC_000913	257930	257935		0.000273
NC_000913	257935	257940		0.000077
NC_000913	257940	257945		0.000364
NC_000913	257945	257950		0.000080
NC_000913	257950	257955		0.000159
NC_000913	257955	257960		0.000365
NC_000913	257960	257965		0.000073
NC_000913	257965	257970		0.000083
NC_000913	257970	257975		0.000256
NC_000913	257975	257980		0.000013
NC_000913	257980	257985		0.000029
NC_000913	257985	257990		0.000051
NC_000913	257990	257995		0.000033
NC_000913	257995	258000		0.000041
NC_000913	258000	258005		0.000024
NC_000913	258005	258010		0.000009
NC_000913	258010	258015		0.000016
NC_000913	258015	258020		0.000030
NC_000913	258020	258025		0.000014
NC_000913	258025	258030		0.000024
NC_000913	258030	258035		0.000173
NC_000913	258035	258040		0.000046
NC_000913	258040	258045		0.005980
NC_000913	258045	258050		0.011893
NC_000913	258050	258055		0.027115
NC_000913	258055	258060		0.092583
NC_000913	258060	258065		0.044529
NC_000913	258065	258070		0.051209
NC_000913	258070	258075		0.088836
NC_000913	258075	258080		0.167902
NC_000913	258080	258085		0.189545
NC_000913	258085	258090		0.202161
NC_000913	258090	258095		0.202160
NC_000913	258095	258100		0.202159
NC_000913	258100	258105		0.201417
NC_000913	258105	258110		0.200753
NC_000913	258110	258115		0.200752
NC_000913	258115	258120		0.200751
NC_000913	258120	258125		0.063803
NC_000913	258125	258130		0.063803
NC_000913	258130	258135		0.451517
NC_000913	258135	258140		0.820332
NC_000913	258140	258145		0.820331
NC_000913	258145	258150		1.147754
NC_000913	258150	258155		0.687857
NC_000913	258155	258160		0.687856
NC_000913	258160	258165		0.687854
NC_000913	258165	258170		0.687853
NC_000913	258170	258175		0.707228
NC_000913	258175	258180		0.707227
NC_000913	258180	258185		0.707226
NC_000913	258185	258190		0.707225
NC_000913	258190	258195		0.707223
NC_000913	258195	258200		0.707222
NC_000913	258200	258205		0.707221
NC_000913	258205	258210		0.707220
NC_000913	258210	258215		0.707219
NC_000913	258215	258220		0.707218
NC_000913	258220	258225		0.707216
NC_000913	258225	258230		0.955810
NC_000913	258230	258235		0.955809
NC_000913	258235	258240		1.288402
NC_000913	258240	258245		1.288402
NC_000913	258245	258250		1.288402
NC_000913	258250	258255		1.288402
NC_000913	258255	258260		1.288402
NC_000913	258260	258265		1.288402
NC_000913	258265	258270		1.288402
NC_000913	258270	258275		1.288402
NC_000913	258275	258280		1.288402
NC_000913	258280	258285		1.288402
NC_000913	258285	258290		1.288402
NC_000913	258290	258295		1.288402
NC_000913	258295	258300		1.288402
NC_000913	258300	258305		1.288402
NC_000913	258305	258310		1.288402
NC_000913	258310	258315		1.288402
NC_000913	258315	258320		1.288402
NC_000913	258320	258325		1.288402
NC_000913	258325	258330		1.288402
NC_000913	258330	258335		1.288402
NC_000913	258335	258340		1.288402
NC_000913	258340	258345		1.046979
NC_000913	258345	258350		0.780032
NC_000913	258350	258355		0.780031
NC_000913	258355	258360		0.780030
NC_000913	258360	258365		0.780029
NC_000913	258365	258370		0.780027
NC_000913	258370	258375		0.780026
NC_000913	258375	258380		0.389363
NC_000913	258380	258385		0.389362
NC_000913	258385	258390		0.264878
NC_000913	258390	258395		0.264876
NC_000913	258395	258400		0.173316
NC_000913	258400	258405		0.173315
NC_000913	258405	258410		0.164746
NC_000913	258410	258415		0.155632
NC_000913	258415	258420		0.155631
NC_000913	258420	258425		0.052038
NC_000913	258425	258430		0.052037
NC_000913	258430	258435		0.645057
NC_000913	258435	258440		0.924113
NC_000913	258440	258445		1.793646
NC_000913	258445	258450		2.928584
NC_000913	258450	258455		0.735311
NC_000913	258455	258460		0.021285
NC_000913	258460	258465		0.025645
NC_000913	258465	258470		0.042365
NC_000913	258470	258475		0.021401
NC_000913	258475	258480		0.027777
NC_000913	258480	258485		0.008241
NC_000913	258485	258490		0.002426
NC_000913	258490	258495		0.002684
NC_000913	258495	258500		0.000923
NC_000913	258500	258505		0.000500
NC_000913	258505	258510		0.001097
NC_000913	258510	258515		0.001334
NC_000913	258515	258520		0.001153
NC_000913	258520	258525		0.001469
NC_000913	258525	258530		0.005875
NC_000913	258530	258535		0.005812
NC_000913	258535	258540		0.040178
NC_000913	258540	258545		0.045683
NC_000913	258545	258550		0.077722
NC_000913	258550	258555		0.140837
NC_000913	258555	258560		0.172653
NC_000913	258560	258565		0.182761
NC_000913	258565	258570		0.149469
NC_000913	258570	258575		0.187025
NC_000913	258575	258580		0.207252
NC_000913	258580	258585		0.298262
NC_000913	258585	258590		0.369843
NC_000913	258590	258595		0.514382
NC_000913	258595	258600		0.444710
NC_000913	258600	258605		0.599223
NC_000913	258605	258610		0.511671
NC_000913	258610	258615		0.765421
NC_000913	258615	258620		0.929612
NC_000913	258620	258625		0.894156
NC_000913	258625	258630		0.882098
NC_000913	258630	258635		0.763173
NC_000913	258635	258640		0.712026
NC_000913	258640	258645		0.636490
NC_000913	258645	258650		0.577752
NC_000913	258650	258655		0.506427
NC_000913	258655	258660		0.452839
NC_000913	258660	258665		0.450263
NC_000913	258665	258670		0.425880
NC_000913	258670	258675		0.418244
NC_000913	258675	258680		0.413333
NC_000913	258680	258685		0.346793
NC_000913	258685	258690		0.344954
NC_000913	258690	258695		0.166859
NC_000913	258695	258700		0.197182
NC_000913	258700	258705		0.130599
NC_000913	258705	258710		0.099560
NC_000913	258710	258715		0.184667
NC_000913	258715	258720		0.398658
NC_000913	258720	258725		0.625727
NC_000913	258725	258730		1.031332
NC_000913	258730	258735		1.181989
NC_000913	258735	258740		1.107462
NC_000913	258740	258745		1.129176
NC_000913	258745	258750		1.146907
NC_000913	258750	258755		1.196441
NC_000913	258755	258760		0.946264
NC_000913	258760	258765		1.025409
NC_000913	258765	258770		0.832660
NC_000913	258770	258775		0.875787
NC_000913	258775	258780		0.778050
NC_000913	258780	258785		0.823816
NC_000913	258785	258790		0.867759
NC_000913	258790	258795		0.849162
NC_000913	258795	258800		0.939196
NC_000913	258800	258805		0.939376
NC_000913	258805	258810		0.801033
NC_000913	258810	258815		0.689367
NC_000913	258815	258820		0.874599
NC_000913	258820	258825		0.923024
NC_000913	258825	258830		0.908373
NC_000913	258830	258835		1.152954
NC_000913	258835	258840		0.727517
NC_000913	258840	258845		0.552660
NC_000913	258845	258850		0.512400
NC_000913	258850	258855		0.487708
NC_000913	258855	258860		0.533659
NC_000913	258860	258865		0.583315
NC_000913	258865	258870		0.540332
NC_000913	258870	258875		0.418590
NC_000913	258875	258880		0.392771
NC_000913	258880	258885		0.404390
NC_000913	258885	258890		0.268011
NC_000913	258890	258895		0.215823
NC_000913	258895	258900		0.199034
NC_000913	258900	258905		0.220112
NC_000913	258905	258910		0.218594
NC_000913	258910	258915		0.227901
NC_000913	258915	258920		0.133140
NC_000913	258920	258925		0.184245
NC_000913	258925	258930		0.177677
NC_000913	258930	258935		0.183368
NC_000913	258935	258940		0.216466
NC_000913	258940	258945		0.149738
NC_000913	258945	258950		0.146811
NC_000913	258950	258955		0.248418
NC_000913	258955	258960		0.214054
NC_000913	258960	258965		0.195600
NC_000913	258965	258970		0.142121
NC_000913	258970	258975		0.131097
NC_000913	258975	258980		0.111015
NC_000913	258980	258985		0.077618
NC_000913	258985	258990		0.089916
NC_000913	258990	258995		0.082849
NC_000913	258995	259000		0.071560
NC_000913	259000	259005		0.050557
NC_000913	259005	259010		0.042892
NC_000913	259010	259015		0.029676
NC_000913	259015	259020		0.026684
NC_000913	259020	259025		0.032293
NC_000913	259025	259030		0.035216
NC_000913	259030	259035		0.037405
NC_000913	259035	259040		0.052339
NC_000913	259040	259045		0.123836
NC_000913	259045	259050		0.145872
NC_000913	259050	259055		0.161048
NC_000913	259055	259060		0.134510
NC_000913	259060	259065		0.141502
NC_000913	259065	259070		0.163075
NC_000913	259070	259075		0.161944
NC_000913	259075	259080		0.149138
NC_000913	259080	259085		0.163881
NC_000913	259085	259090		0.661752
NC_000913	259090	259095		0.483535
NC_000913	259095	259100		0.459779
NC_000913	259100	259105		0.552658
NC_000913	259105	259110		0.123135
NC_000913	259110	259115		0.117070
NC_000913	259115	259120		0.092549
NC_000913	259120	259125		0.112499
NC_000913	259125	259130		0.092593
NC_000913	259130	259135		0.063008
NC_000913	259135	259140		0.056326
NC_000913	259140	259145		0.111986
NC_000913	259145	259150		0.110382
NC_000913	259150	259155		0.123851
NC_000913	259155	259160		0.120080
NC_000913	259160	259165		0.136777
NC_000913	259165	259170		0.120051
NC_000913	259170	259175		0.118661
NC_000913	259175	259180		0.129627
NC_000913	259180	259185		0.127647
NC_000913	259185	259190		0.372381
NC_000913	259190	259195		0.356927
NC_000913	259195	259200		0.491149
NC_000913	259200	259205		0.453259
NC_000913	259205	259210		0.840083
NC_000913	259210	259215		0.966439
NC_000913	259215	259220		1.026173
NC_000913	259220	259225		0.999218
NC_000913	259225	259230		0.375231
NC_000913	259230	259235		0.195871
NC_000913	259235	259240		0.284537
NC_000913	259240	259245		0.290959
NC_000913	259245	259250		0.155823
NC_000913	259250	259255		0.102301
NC_000913	259255	259260		0.097321
NC_000913	259260	259265		0.128938
NC_000913	259265	259270		0.131349
NC_000913	259270	259275		0.134713
NC_000913	259275	259280		0.132453
NC_000913	259280	259285		0.092030
NC_000913	259285	259290		0.159951
NC_000913	259290	259295		0.118616
NC_000913	259295	259300		0.152144
NC_000913	259300	259305		0.160216
NC_000913	259305	259310		0.312872
NC_000913	259310	259315		0.218654
NC_000913	259315	259320		0.119685
NC_000913	259320	259325		0.132060
NC_000913	259325	259330		0.151568
NC_000913	259330	259335		0.152312
NC_000913	259335	259340		0.168808
NC_000913	259340	259345		0.197796
NC_000913	259345	259350		0.177535
NC_000913	259350	259355		0.329927
NC_000913	259355	259360		0.448038
NC_000913	259360	259365		0.364001
NC_000913	259365	259370		0.329249
NC_000913	259370	259375		0.267159
NC_000913	259375	259380		0.404091
NC_000913	259380	259385		0.462640
NC_000913	259385	259390		0.505873
NC_000913	259390	259395		0.493768
NC_000913	259395	259400		0.469960
NC_000913	259400	259405		0.454253
NC_000913	259405	259410		0.439054
NC_000913	259410	259415		0.344103
NC_000913	259415	259420		0.307101
NC_000913	259420	259425		0.314525
NC_000913	259425	259430		0.245812
NC_000913	259430	259435		0.263607
NC_000913	259435	259440		0.264170
NC_000913	259440	259445		0.278836
NC_000913	259445	259450		0.396882
NC_000913	259450	259455		0.316478
NC_000913	259455	259460		0.376072
NC_000913	259460	259465		0.385566
NC_000913	259465	259470		0.343549
NC_000913	259470	259475		0.221660
NC_000913	259475	259480		0.221146
NC_000913	259480	259485		0.084049
NC_000913	259485	259490		0.059046
NC_000913	259490	259495		0.063499
NC_000913	259495	259500		0.059598
NC_000913	259500	259505		0.049375
NC_000913	259505	259510		0.049636
NC_000913	259510	259515		0.076159
NC_000913	259515	259520		0.075076
NC_000913	259520	259525		0.102265
NC_000913	259525	259530		0.073609
NC_000913	259530	259535		0.059265
NC_000913	259535	259540		0.039115
NC_000913	259540	259545		0.034564
NC_000913	259545	259550		0.031555
NC_000913	259550	259555		0.064484
NC_000913	259555	259560		0.068346
NC_000913	259560	259565		0.618983
NC_000913	259565	259570		0.742999
NC_000913	259570	259575		0.742685
NC_000913	259575	259580		0.920764
NC_000913	259580	259585		1.123036
NC_000913	259585	259590		2.165735
NC_000913	259590	259595		1.784290
NC_000913	259595	259600		2.274312
NC_000913	259600	259605		2.740624
NC_000913	259605	259610		1.791822
NC_000913	259610	259615		1.675236
NC_000913	259615	259620		1.252591
NC_000913	259620	259625		1.157240
NC_000913	259625	259630		1.060739
NC_000913	259630	259635		0.837711
NC_000913	259635	259640		0.402107
NC_000913	259640	259645		0.305687
NC_000913	259645	259650		0.106320
NC_000913	259650	259655		0.118239
NC_000913	259655	259660		0.116065
NC_000913	259660	259665		0.129781
NC_000913	259665	259670		0.186160
NC_000913	259670	259675		0.259306
NC_000913	259675	259680		0.279043
NC_000913	259680	259685		0.227585
NC_000913	259685	259690		0.195713
NC_000913	259690	259695		0.193896
NC_000913	259695	259700		0.160025
NC_000913	259700	259705		0.201247
NC_000913	259705	259710		0.203467
NC_000913	259710	259715		0.186696
NC_000913	259715	259720		0.379050
NC_000913	259720	259725		0.666324
NC_000913	259725	259730		1.086226
NC_000913	259730	259735		0.993513
NC_000913	259735	259740		0.909400
NC_000913	259740	259745		1.013421
NC_000913	259745	259750		1.154002
NC_000913	259750	259755		1.155628
NC_000913	259755	259760		1.091423
NC_000913	259760	259765		1.042260
NC_000913	259765	259770		1.054418
NC_000913	259770	259775		1.695869
NC_000913	259775	259780		1.609889
NC_000913	259780	259785		1.656080
NC_000913	259785	259790		1.525133
NC_000913	259790	259795		0.436686
NC_000913	259795	259800		0.201359
NC_000913	259800	259805		0.239656
NC_000913	259805	259810		0.223730
NC_000913	259810	259815		0.190553
NC_000913	259815	259820		0.233887
NC_000913	259820	259825		0.230384
NC_000913	259825	259830		0.256907
NC_000913	259830	259835		0.408292
NC_000913	259835	259840		0.655173
NC_000913	259840	259845		0.872778
NC_000913	259845	259850		0.701177
NC_000913	259850	259855		1.381336
NC_000913	259855	259860		1.101262
NC_000913	259860	259865		1.225855
NC_000913	259865	259870		1.456985
NC_000913	259870	259875		1.377976
NC_000913	259875	259880		1.331250
NC_000913	259880	259885		1.292154
NC_000913	259885	259890		1.643769
NC_000913	259890	259895		1.540670
NC_000913	259895	259900		2.187517
NC_000913	259900	259905		2.675553
NC_000913	259905	259910		3.036805
NC_000913	259910	259915		2.326448
NC_000913	259915	259920		2.946079
NC_000913	259920	259925		3.280142
NC_000913	259925	259930		3.915505
NC_000913	259930	259935		3.875567
NC_000913	259935	259940		3.905979
NC_000913	259940	259945		3.715763
NC_000913	259945	259950		3.700764
NC_000913	259950	259955		3.745770
NC_000913	259955	259960		3.858284
NC_000913	259960	259965		3.528453
NC_000913	259965	259970		3.085409
NC_000913	259970	259975		2.334149
NC_000913	259975	259980		2.152891
NC_000913	259980	259985		2.442645
NC_000913	259985	259990		1.956589
NC_000913	259990	259995		1.734559
NC_000913	259995	260000		1.402584
NC_000913	260000	260005		0.816689
NC_000913	260005	260010		0.949244
NC_000913	260010	260015		1.067682
NC_000913	260015	260020		1.096641
NC_000913	260020	260025		1.217799
NC_000913	260025	260030		1.558584
NC_000913	260030	260035		0.895128
NC_000913	260035	260040		1.075189
NC_000913	260040	260045		1.121817
NC_000913	260045	260050		0.897796
NC_000913	260050	260055		0.864121
NC_000913	260055	260060		0.705579
NC_000913	260060	260065		0.552700
NC_000913	260065	260070		0.613629
NC_000913	260070	260075		0.521241
NC_000913	260075	260080		0.676313
NC_000913	260080	260085		0.784610
NC_000913	260085	260090		0.616902
NC_000913	260090	260095		0.580826
NC_000913	260095	260100		0.389313
NC_000913	260100	260105		0.177517
NC_000913	260105	260110		0.038298
NC_000913	260110	260115		0.026974
NC_000913	260115	260120		0.026137
NC_000913	260120	260125		0.004727
NC_000913	260125	260130		0.003815
NC_000913	260130	260135		0.003632
NC_000913	260135	260140		0.003335
NC_000913	260140	260145		0.002725
NC_000913	260145	260150		0.002399
NC_000913	260150	260155		0.002492
NC_000913	260155	260160		0.000828
NC_000913	260160	260165		0.000645
NC_000913	260165	260170		0.001070
NC_000913	260170	260175		0.000406
NC_000913	260175	260180		0.000144
NC_000913	260180	260185		0.000062
NC_000913	260185	260190		0.000101
NC_000913	260190	260195		0.000017
NC_000913	260195	260200		0.000037
NC_000913	260200	260205		0.000024
NC_000913	260205	260210		0.000385
NC_000913	260210	260215		0.000353
NC_000913	260215	260220		0.000801
NC_000913	260220	260225		0.000347
NC_000913	260225	260230		0.000327
NC_000913	260230	260235		0.000291
NC_000913	260235	260240		0.000378
NC_000913	260240	260245		0.000329
NC_000913	260245	260250		0.000409
NC_000913	260250	260255		0.000545
NC_000913	260255	260260		0.000648
NC_000913	260260	260265		0.000645
NC_000913	260265	260270		0.000773
NC_000913	260270	260275		0.000715
NC_000913	260275	260280		0.000418
NC_000913	260280	260285		0.000511
NC_000913	260285	260290		0.000659
NC_000913	260290	260295		0.000948
NC_000913	260295	260300		0.001078
NC_000913	260300	260305		0.001105
NC_000913	260305	260310		0.001777
NC_000913	260310	260315		0.003079
NC_000913	260315	260320		0.001982
NC_000913	260320	260325		0.002093
NC_000913	260325	260330		0.001638
NC_000913	260330	260335		0.002405
NC_000913	260335	260340		0.002307
NC_000913	260340	260345		0.002096
NC_000913	260345	260350		0.002582
NC_000913	260350	260355		0.004207
NC_000913	260355	260360		0.011234
NC_000913	260360	260365		0.009661
NC_000913	260365	260370		0.008726
NC_000913	260370	260375		0.010185
NC_000913	260375	260380		0.002248
NC_000913	260380	260385		0.000875
NC_000913	260385	260390		0.000732
NC_000913	260390	260395		0.002535
NC_000913	260395	260400		0.003578
NC_000913	260400	260405		0.006484
NC_000913	260405	260410		0.008211
NC_000913	260410	260415		0.011704
NC_000913	260415	260420		0.020400
NC_000913	260420	260425		0.027252
NC_000913	260425	260430		0.028880
NC_000913	260430	260435		0.036409
NC_000913	260435	260440		0.083480
NC_000913	260440	260445		0.122268
NC_000913	260445	260450		0.161351
NC_000913	260450	260455		0.187651
NC_000913	260455	260460		0.231771
NC_000913	260460	260465		0.269763
NC_000913	260465	260470		0.272283
NC_000913	260470	260475		0.525249
NC_000913	260475	260480		0.952992
NC_000913	260480	260485		0.691757
NC_000913	260485	260490		0.329711
NC_000913	260490	260495		0.279239
NC_000913	260495	260500		0.237720
NC_000913	260500	260505		0.240057
NC_000913	260505	260510		0.195618
NC_000913	260510	260515		0.189938
NC_000913	260515	260520		0.311691
NC_000913	260520	260525		0.182303
NC_000913	260525	260530		0.138845
NC_000913	260530	260535		0.180509
NC_000913	260535	260540		0.146168
NC_000913	260540	260545		0.161514
NC_000913	260545	260550		0.139238
NC_000913	260550	260555		0.129586
NC_000913	260555	260560		0.147914
NC_000913	260560	260565		0.180536
NC_000913	260565	260570		0.169270
NC_000913	260570	260575		0.305435
NC_000913	260575	260580		0.241387
NC_000913	260580	260585		0.283163
NC_000913	260585	260590		0.306223
NC_000913	260590	260595		0.255989
NC_000913	260595	260600		0.235792
NC_000913	260600	260605		0.207393
NC_000913	260605	260610		0.187879
NC_000913	260610	260615		0.146589
NC_000913	260615	260620		0.128070
NC_000913	260620	260625		0.109821
NC_000913	260625	260630		0.086687
NC_000913	260630	260635		0.097730
NC_000913	260635	260640		0.120980
NC_000913	260640	260645		0.225334
NC_000913	260645	260650		0.256951
NC_000913	260650	260655		0.322318
NC_000913	260655	260660		0.245466
NC_000913	260660	260665		0.156871
NC_000913	260665	260670		0.096745
NC_000913	260670	260675		0.073515
NC_000913	260675	260680		0.043371
NC_000913	260680	260685		0.026121
NC_000913	260685	260690		0.027350
NC_000913	260690	260695		0.026452
NC_000913	260695	260700		0.034940
NC_000913	260700	260705		0.047981
NC_000913	260705	260710		0.187326
NC_000913	260710	260715		0.291193
NC_000913	260715	260720		0.198305
NC_000913	260720	260725		0.177786
NC_000913	260725	260730		0.148100
NC_000913	260730	260735		0.113275
NC_000913	260735	260740		0.093159
NC_000913	260740	260745		0.094646
NC_000913	260745	260750		0.104576
NC_000913	260750	260755		0.101755
NC_000913	260755	260760		0.118999
NC_000913	260760	260765		0.145352
NC_000913	260765	260770		0.782999
NC_000913	260770	260775		1.372508
NC_000913	260775	260780		0.988483
NC_000913	260780	260785		0.803189
NC_000913	260785	260790		0.601884
NC_000913	260790	260795		0.340671
NC_000913	260795	260800		0.240013
NC_000913	260800	260805		0.189082
NC_000913	260805	260810		0.188838
NC_000913	260810	260815		0.215104
NC_000913	260815	260820		0.211398
NC_000913	260820	260825		0.324563
NC_000913	260825	260830		0.420230
NC_000913	260830	260835		1.230330
NC_000913	260835	260840		0.833987
NC_000913	260840	260845		0.624794
NC_000913	260845	260850		0.439555
NC_000913	260850	260855		0.465210
NC_000913	260855	260860		0.382162
NC_000913	260860	260865		0.362534
NC_000913	260865	260870		0.311968
NC_000913	260870	260875		0.262862
NC_000913	260875	260880		0.134056
NC_000913	260880	260885		0.139031
NC_000913	260885	260890		0.163077
NC_000913	260890	260895		0.183263
NC_000913	260895	260900		0.296859
NC_000913	260900	260905		0.364784
NC_000913	260905	260910		0.382862
NC_000913	260910	260915		0.429630
NC_000913	260915	260920		0.163669
NC_000913	260920	260925		0.095802
NC_000913	260925	260930		0.086286
NC_000913	260930	260935		0.071791
NC_000913	260935	260940		0.070154
NC_000913	260940	260945		0.071721
NC_000913	260945	260950		0.159751
NC_000913	260950	260955		0.167854
NC_000913	260955	260960		0.436637
NC_000913	260960	260965		0.452863
NC_000913	260965	260970		0.345650
NC_000913	260970	260975		0.445459
NC_000913	260975	260980		0.392593
NC_000913	260980	260985		0.345903
NC_000913	260985	260990		0.301355
NC_000913	260990	260995		0.217503
NC_000913	260995	261000		0.231988
NC_000913	261000	261005		0.264629
NC_000913	261005	261010		0.217474
NC_000913	261010	261015		0.278399
NC_000913	261015	261020		0.270875
NC_000913	261020	261025		0.365902
NC_000913	261025	261030		0.431493
NC_000913	261030	261035		0.653872
NC_000913	261035	261040		0.427536
NC_000913	261040	261045		0.290588
NC_000913	261045	261050		0.289963
NC_000913	261050	261055		0.350648
NC_000913	261055	261060		0.339778
NC_000913	261060	261065		0.324215
NC_000913	261065	261070		0.336493
NC_000913	261070	261075		0.343082
NC_000913	261075	261080		0.157350
NC_000913	261080	261085		0.116194
NC_000913	261085	261090		0.063902
NC_000913	261090	261095		0.011331
NC_000913	261095	261100		0.010788
NC_000913	261100	261105		0.008055
NC_000913	261105	261110		0.008084
NC_000913	261110	261115		0.030156
NC_000913	261115	261120		0.058845
NC_000913	261120	261125		0.119340
NC_000913	261125	261130		0.227013
NC_000913	261130	261135		0.266986
NC_000913	261135	261140		0.141552
NC_000913	261140	261145		0.109387
NC_000913	261145	261150		0.076339
NC_000913	261150	261155		0.076080
NC_000913	261155	261160		0.069614
NC_000913	261160	261165		0.109406
NC_000913	261165	261170		0.144871
NC_000913	261170	261175		0.122963
NC_000913	261175	261180		0.142103
NC_000913	261180	261185		0.142079
NC_000913	261185	261190		0.158818
NC_000913	261190	261195		0.142851
NC_000913	261195	261200		0.100344
NC_000913	261200	261205		0.085632
NC_000913	261205	261210		0.088255
NC_000913	261210	261215		0.083129
NC_000913	261215	261220		0.067982
NC_000913	261220	261225		0.067476
NC_000913	261225	261230		0.117052
NC_000913	261230	261235		0.150723
NC_000913	261235	261240		0.072395
NC_000913	261240	261245		0.069445
NC_000913	261245	261250		0.026933
NC_000913	261250	261255		0.019641
NC_000913	261255	261260		0.025461
NC_000913	261260	261265		0.031037
NC_000913	261265	261270		0.037159
NC_000913	261270	261275		0.026755
NC_000913	261275	261280		0.021136
NC_000913	261280	261285		0.019512
NC_000913	261285	261290		0.057242
NC_000913	261290	261295		0.044796
NC_000913	261295	261300		0.054193
NC_000913	261300	261305		0.061060
NC_000913	261305	261310		0.084698
NC_000913	261310	261315		0.072493
NC_000913	261315	261320		0.069202
NC_000913	261320	261325		0.145631
NC_000913	261325	261330		0.138883
NC_000913	261330	261335		0.354405
NC_000913	261335	261340		0.235679
NC_000913	261340	261345		0.244502
NC_000913	261345	261350		0.243793
NC_000913	261350	261355		0.218506
NC_000913	261355	261360		0.321840
NC_000913	261360	261365		0.319072
NC_000913	261365	261370		0.376733
NC_000913	261370	261375		0.416065
NC_000913	261375	261380		0.493640
NC_000913	261380	261385		0.440626
NC_000913	261385	261390		0.464115
NC_000913	261390	261395		0.613620
NC_000913	261395	261400		0.454719
NC_000913	261400	261405		0.443398
NC_000913	261405	261410		0.486874
NC_000913	261410	261415		0.630878
NC_000913	261415	261420		0.675740
NC_000913	261420	261425		1.012408
NC_000913	261425	261430		1.424756
NC_000913	261430	261435		0.860496
NC_000913	261435	261440		1.064032
NC_000913	261440	261445		0.811689
NC_000913	261445	261450		0.280419
NC_000913	261450	261455		0.301343
NC_000913	261455	261460		0.277781
NC_000913	261460	261465		0.260848
NC_000913	261465	261470		0.204563
NC_000913	261470	261475		0.165904
NC_000913	261475	261480		0.437476
NC_000913	261480	261485		0.180643
NC_000913	261485	261490		0.131878
NC_000913	261490	261495		0.097370
NC_000913	261495	261500		0.117108
NC_000913	261500	261505		0.132860
NC_000913	261505	261510		0.099663
NC_000913	261510	261515		0.078061
NC_000913	261515	261520		0.097363
NC_000913	261520	261525		0.168225
NC_000913	261525	261530		0.177940
NC_000913	261530	261535		0.202555
NC_000913	261535	261540		0.166065
NC_000913	261540	261545		0.180782
NC_000913	261545	261550		0.332554
NC_000913	261550	261555		0.240104
NC_000913	261555	261560		0.224655
NC_000913	261560	261565		0.131870
NC_000913	261565	261570		0.142928
NC_000913	261570	261575		0.124276
NC_000913	261575	261580		0.131239
NC_000913	261580	261585		0.144751
NC_000913	261585	261590		0.119842
NC_000913	261590	261595		0.119091
NC_000913	261595	261600		0.151079
NC_000913	261600	261605		0.385804
NC_000913	261605	261610		0.500838
NC_000913	261610	261615		0.540925
NC_000913	261615	261620		0.388236
NC_000913	261620	261625		0.449610
NC_000913	261625	261630		0.584311
NC_000913	261630	261635		0.433389
NC_000913	261635	261640		0.442015
NC_000913	261640	261645		0.382559
NC_000913	261645	261650		0.474999
NC_000913	261650	261655		0.444688
NC_000913	261655	261660		0.354479
NC_000913	261660	261665		0.385232
NC_000913	261665	261670		0.370440
NC_000913	261670	261675		0.362230
NC_000913	261675	261680		0.364857
NC_000913	261680	261685		0.432443
NC_000913	261685	261690		0.423506
NC_000913	261690	261695		0.451446
NC_000913	261695	261700		0.357851
NC_000913	261700	261705		0.353972
NC_000913	261705	261710		0.416344
NC_000913	261710	261715		0.372575
NC_000913	261715	261720		0.404551
NC_000913	261720	261725		0.394154
NC_000913	261725	261730		0.421251
NC_000913	261730	261735		0.349209
NC_000913	261735	261740		0.308299
NC_000913	261740	261745		0.374858
NC_000913	261745	261750		0.437065
NC_000913	261750	261755		0.389027
NC_000913	261755	261760		0.320498
NC_000913	261760	261765		0.339247
NC_000913	261765	261770		0.300767
NC_000913	261770	261775		0.304168
NC_000913	261775	261780		0.321144
NC_000913	261780	261785		0.495822
NC_000913	261785	261790		0.407362
NC_000913	261790	261795		0.368070
NC_000913	261795	261800		0.361444
NC_000913	261800	261805		0.348057
NC_000913	261805	261810		0.361051
NC_000913	261810	261815		0.379007
NC_000913	261815	261820		0.483932
NC_000913	261820	261825		0.274870
NC_000913	261825	261830		0.335688
NC_000913	261830	261835		0.379732
NC_000913	261835	261840		0.409697
NC_000913	261840	261845		0.364687
NC_000913	261845	261850		0.578757
NC_000913	261850	261855		0.356917
NC_000913	261855	261860		0.330657
NC_000913	261860	261865		0.076244
NC_000913	261865	261870		0.088705
NC_000913	261870	261875		0.089081
NC_000913	261875	261880		0.064491
NC_000913	261880	261885		0.050495
NC_000913	261885	261890		0.142309
NC_000913	261890	261895		0.213180
NC_000913	261895	261900		0.137223
NC_000913	261900	261905		0.135950
NC_000913	261905	261910		0.191532
NC_000913	261910	261915		0.337058
NC_000913	261915	261920		0.371365
NC_000913	261920	261925		0.332443
NC_000913	261925	261930		0.305554
NC_000913	261930	261935		0.247593
NC_000913	261935	261940		0.237791
NC_000913	261940	261945		0.232891
NC_000913	261945	261950		0.265740
NC_000913	261950	261955		0.183190
NC_000913	261955	261960		0.259239
NC_000913	261960	261965		0.284525
NC_000913	261965	261970		0.287457
NC_000913	261970	261975		0.264661
NC_000913	261975	261980		0.521758
NC_000913	261980	261985		0.459919
NC_000913	261985	261990		0.583733
NC_000913	261990	261995		0.491758
NC_000913	261995	262000		0.453401
NC_000913	262000	262005		0.371004
NC_000913	262005	262010		0.265862
NC_000913	262010	262015		0.283582
NC_000913	262015	262020		0.292649
NC_000913	262020	262025		0.330586
NC_000913	262025	262030		0.398299
NC_000913	262030	262035		0.449823
NC_000913	262035	262040		0.411519
NC_000913	262040	262045		0.398792
NC_000913	262045	262050		0.353825
NC_000913	262050	262055		0.327315
NC_000913	262055	262060		0.270166
NC_000913	262060	262065		0.214111
NC_000913	262065	262070		0.245294
NC_000913	262070	262075		0.297282
NC_000913	262075	262080		0.974090
NC_000913	262080	262085		1.367168
NC_000913	262085	262090		0.891536
NC_000913	262090	262095		0.661373
NC_000913	262095	262100		0.707708
NC_000913	262100	262105		0.887873
NC_000913	262105	262110		0.878933
NC_000913	262110	262115		0.864961
NC_000913	262115	262120		1.149011
NC_000913	262120	262125		2.074377
NC_000913	262125	262130		1.950509
NC_000913	262130	262135		2.233338
NC_000913	262135	262140		2.844971
NC_000913	262140	262145		1.846585
NC_000913	262145	262150		1.522592
NC_000913	262150	262155		1.557779
NC_000913	262155	262160		1.385069
NC_000913	262160	262165		1.352576
NC_000913	262165	262170		1.057220
NC_000913	262170	262175		0.989859
NC_000913	262175	262180		0.844040
NC_000913	262180	262185		0.863310
NC_000913	262185	262190		0.701274
NC_000913	262190	262195		0.952463
NC_000913	262195	262200		0.810956
NC_000913	262200	262205		0.762270
NC_000913	262205	262210		0.694667
NC_000913	262210	262215		0.436340
NC_000913	262215	262220		0.392575
NC_000913	262220	262225		0.119543
NC_000913	262225	262230		0.053776
NC_000913	262230	262235		0.026569
NC_000913	262235	262240		0.020381
NC_000913	262240	262245		0.022356
NC_000913	262245	262250		0.018024
NC_000913	262250	262255		0.017642
NC_000913	262255	262260		0.023651
NC_000913	262260	262265		0.065136
NC_000913	262265	262270		0.264420
NC_000913	262270	262275		0.444486
NC_000913	262275	262280		0.727129
NC_000913	262280	262285		0.819461
NC_000913	262285	262290		0.850035
NC_000913	262290	262295		0.499020
NC_000913	262295	262300		0.468086
NC_000913	262300	262305		0.564840
NC_000913	262305	262310		0.549793
NC_000913	262310	262315		0.428150
NC_000913	262315	262320		0.585416
NC_000913	262320	262325		0.586148
NC_000913	262325	262330		0.931193
NC_000913	262330	262335		1.159293
NC_000913	262335	262340		1.296928
NC_000913	262340	262345		1.250141
NC_000913	262345	262350		1.368707
NC_000913	262350	262355		1.476522
NC_000913	262355	262360		1.203579
NC_000913	262360	262365		1.112735
NC_000913	262365	262370		0.770278
NC_000913	262370	262375		0.739972
NC_000913	262375	262380		0.659168
NC_000913	262380	262385		0.675974
NC_000913	262385	262390		0.625785
NC_000913	262390	262395		0.618842
NC_000913	262395	262400		0.625225
NC_000913	262400	262405		0.656935
NC_000913	262405	262410		0.713865
NC_000913	262410	262415		0.647421
NC_000913	262415	262420		0.550058
NC_000913	262420	262425		0.562882
NC_000913	262425	262430		0.496520
NC_000913	262430	262435		0.536936
NC_000913	262435	262440		0.532051
NC_000913	262440	262445		0.375541
NC_000913	262445	262450		0.338593
NC_000913	262450	262455		0.243563
NC_000913	262455	262460		0.222577
NC_000913	262460	262465		0.305013
NC_000913	262465	262470		0.409164
NC_000913	262470	262475		0.377727
NC_000913	262475	262480		0.427359
NC_000913	262480	262485		0.391195
NC_000913	262485	262490		0.377021
NC_000913	262490	262495		0.418341
NC_000913	262495	262500		0.541264
NC_000913	262500	262505		0.875315
NC_000913	262505	262510		0.766472
NC_000913	262510	262515		0.599420
NC_000913	262515	262520		0.642328
NC_000913	262520	262525		0.598878
NC_000913	262525	262530		0.540555
NC_000913	262530	262535		0.434711
NC_000913	262535	262540		0.366753
NC_000913	262540	262545		0.237172
NC_000913	262545	262550		0.421193
NC_000913	262550	262555		0.408441
NC_000913	262555	262560		0.458141
NC_000913	262560	262565		0.477140
NC_000913	262565	262570		0.457590
NC_000913	262570	262575		0.367819
NC_000913	262575	262580		0.614143
NC_000913	262580	262585		1.050728
NC_000913	262585	262590		0.725951
NC_000913	262590	262595		0.858370
NC_000913	262595	262600		0.738880
NC_000913	262600	262605		0.555100
NC_000913	262605	262610		0.547169
NC_000913	262610	262615		0.546283
NC_000913	262615	262620		0.557057
NC_000913	262620	262625		0.679170
NC_000913	262625	262630		0.524086
NC_000913	262630	262635		0.524901
NC_000913	262635	262640		0.577112
NC_000913	262640	262645		0.662990
NC_000913	262645	262650		0.642765
NC_000913	262650	262655		0.800301
NC_000913	262655	262660		0.919458
NC_000913	262660	262665		1.336693
NC_000913	262665	262670		1.153093
NC_000913	262670	262675		1.381976
NC_000913	262675	262680		1.417135
NC_000913	262680	262685		1.390359
NC_000913	262685	262690		1.386141
NC_000913	262690	262695		1.052967
NC_000913	262695	262700		1.067780
NC_000913	262700	262705		0.852488
NC_000913	262705	262710		0.668245
NC_000913	262710	262715		0.577539
NC_000913	262715	262720		0.587373
NC_000913	262720	262725		0.349754
NC_000913	262725	262730		0.251795
NC_000913	262730	262735		0.205788
NC_000913	262735	262740		0.130193
NC_000913	262740	262745		0.080139
NC_000913	262745	262750		0.099088
NC_000913	262750	262755		0.128938
NC_000913	262755	262760		0.134563
NC_000913	262760	262765		0.195340
NC_000913	262765	262770		0.224535
NC_000913	262770	262775		0.323777
NC_000913	262775	262780		0.537979
NC_000913	262780	262785		0.595434
NC_000913	262785	262790		0.713696
NC_000913	262790	262795		0.703396
NC_000913	262795	262800		3.416643
NC_000913	262800	262805		3.166155
NC_000913	262805	262810		1.408526
NC_000913	262810	262815		1.191816
NC_000913	262815	262820		1.071991
NC_000913	262820	262825		0.968610
NC_000913	262825	262830		0.922404
NC_000913	262830	262835		0.897023
NC_000913	262835	262840		0.890244
NC_000913	262840	262845		0.986237
NC_000913	262845	262850		1.132036
NC_000913	262850	262855		1.401626
NC_000913	262855	262860		1.180896
NC_000913	262860	262865		1.248468
NC_000913	262865	262870		1.417672
NC_000913	262870	262875		1.810690
NC_000913	262875	262880		2.392118
NC_000913	262880	262885		5.650445
NC_000913	262885	262890		6.734734
NC_000913	262890	262895		7.943145
NC_000913	262895	262900		8.380811
NC_000913	262900	262905		9.378097
NC_000913	262905	262910		9.893036
NC_000913	262910	262915		10.336134
NC_000913	262915	262920		10.604211
NC_000913	262920	262925		10.640514
NC_000913	262925	262930		10.127484
NC_000913	262930	262935		9.971100
NC_000913	262935	262940		6.538144
NC_000913	262940	262945		6.652836
NC_000913	262945	262950		6.501040
NC_000913	262950	262955		6.607068
NC_000913	262955	262960		6.327592
NC_000913	262960	262965		6.274632
NC_000913	262965	262970		6.284483
NC_000913	262970	262975		5.940288
NC_000913	262975	262980		3.068798
NC_000913	262980	262985		2.697932
NC_000913	262985	262990		2.346229
NC_000913	262990	262995		2.158469
NC_000913	262995	263000		2.206873
NC_000913	263000	263005		1.729829
NC_000913	263005	263010		1.272382
NC_000913	263010	263015		0.912992
NC_000913	263015	263020		0.821586
NC_000913	263020	263025		0.747950
NC_000913	263025	263030		0.535713
NC_000913	263030	263035		0.408896
NC_000913	263035	263040		0.335486
NC_000913	263040	263045		0.252126
NC_000913	263045	263050		0.136205
NC_000913	263050	263055		0.140630
NC_000913	263055	263060		0.240751
NC_000913	263060	263065		0.292545
NC_000913	263065	263070		0.290990
NC_000913	263070	263075		0.247629
NC_000913	263075	263080		0.222478
NC_000913	263080	263085		0.225201
NC_000913	263085	263090		0.227254
NC_000913	263090	263095		0.306264
NC_000913	263095	263100		0.342122
NC_000913	263100	263105		0.350646
NC_000913	263105	263110		0.404077
NC_000913	263110	263115		0.314606
NC_000913	263115	263120		0.298387
NC_000913	263120	263125		0.246837
NC_000913	263125	263130		0.195123
NC_000913	263130	263135		0.179843
NC_000913	263135	263140		0.111072
NC_000913	263140	263145		0.136248
NC_000913	263145	263150		0.146321
NC_000913	263150	263155		0.046181
NC_000913	263155	263160		0.064930
NC_000913	263160	263165		0.057105
NC_000913	263165	263170		0.054426
NC_000913	263170	263175		0.052138
NC_000913	263175	263180		0.044593
NC_000913	263180	263185		0.110221
NC_000913	263185	263190		0.159792
NC_000913	263190	263195		0.188389
NC_000913	263195	263200		0.284046
NC_000913	263200	263205		0.257087
NC_000913	263205	263210		0.419286
NC_000913	263210	263215		0.563660
NC_000913	263215	263220		0.489541
NC_000913	263220	263225		0.181951
NC_000913	263225	263230		0.113562
NC_000913	263230	263235		0.060370
NC_000913	263235	263240		0.066878
NC_000913	263240	263245		0.045518
NC_000913	263245	263250		0.046030
NC_000913	263250	263255		0.047903
NC_000913	263255	263260		0.042391
NC_000913	263260	263265		0.054119
NC_000913	263265	263270		0.193789
NC_000913	263270	263275		0.420624
NC_000913	263275	263280		0.506347
NC_000913	263280	263285		1.052592
NC_000913	263285	263290		1.408776
NC_000913	263290	263295		1.747731
NC_000913	263295	263300		1.979035
NC_000913	263300	263305		1.793252
NC_000913	263305	263310		1.715553
NC_000913	263310	263315		1.581528
NC_000913	263315	263320		1.539254
NC_000913	263320	263325		1.657886
NC_000913	263325	263330		1.712693
NC_000913	263330	263335		1.499087
NC_000913	263335	263340		0.955381
NC_000913	263340	263345		0.776753
NC_000913	263345	263350		0.814178
NC_000913	263350	263355		0.663735
NC_000913	263355	263360		0.407008
NC_000913	263360	263365		0.287324
NC_000913	263365	263370		0.188678
NC_000913	263370	263375		0.106525
NC_000913	263375	263380		0.088097
NC_000913	263380	263385		0.097466
NC_000913	263385	263390		0.126507
NC_000913	263390	263395		0.153482
NC_000913	263395	263400		0.165346
NC_000913	263400	263405		0.164798
NC_000913	263405	263410		0.193952
NC_000913	263410	263415		0.162371
NC_000913	263415	263420		0.073759
NC_000913	263420	263425		0.060889
NC_000913	263425	263430		0.099317
NC_000913	263430	263435		0.119989
NC_000913	263435	263440		0.116349
NC_000913	263440	263445		0.143011
NC_000913	263445	263450		0.113140
NC_000913	263450	263455		0.072450
NC_000913	263455	263460		0.072947
NC_000913	263460	263465		0.067254
NC_000913	263465	263470		0.054484
NC_000913	263470	263475		0.047581
NC_000913	263475	263480		0.053599
NC_000913	263480	263485		0.061608
NC_000913	263485	263490		0.078806
NC_000913	263490	263495		0.073534
NC_000913	263495	263500		0.073504
NC_000913	263500	263505		0.111481
NC_000913	263505	263510		0.098220
NC_000913	263510	263515		0.174924
NC_000913	263515	263520		0.248935
NC_000913	263520	263525		0.214207
NC_000913	263525	263530		0.149290
NC_000913	263530	263535		0.307550
NC_000913	263535	263540		0.309451
NC_000913	263540	263545		0.275724
NC_000913	263545	263550		0.218759
NC_000913	263550	263555		0.179988
NC_000913	263555	263560		0.218485
NC_000913	263560	263565		0.197033
NC_000913	263565	263570		0.236235
NC_000913	263570	263575		0.238338
NC_000913	263575	263580		0.300952
NC_000913	263580	263585		0.342318
NC_000913	263585	263590		0.325226
NC_000913	263590	263595		0.259563
NC_000913	263595	263600		0.239942
NC_000913	263600	263605		0.227592
NC_000913	263605	263610		0.088748
NC_000913	263610	263615		0.088581
NC_000913	263615	263620		0.073280
NC_000913	263620	263625		0.063027
NC_000913	263625	263630		0.024901
NC_000913	263630	263635		0.032991
NC_000913	263635	263640		0.027277
NC_000913	263640	263645		0.024376
NC_000913	263645	263650		0.026739
NC_000913	263650	263655		0.022169
NC_000913	263655	263660		0.012931
NC_000913	263660	263665		0.015199
NC_000913	263665	263670		0.016458
NC_000913	263670	263675		0.117410
NC_000913	263675	263680		0.259229
NC_000913	263680	263685		0.273370
NC_000913	263685	263690		0.363872
NC_000913	263690	263695		0.408894
NC_000913	263695	263700		0.625416
NC_000913	263700	263705		0.692279
NC_000913	263705	263710		0.871005
NC_000913	263710	263715		1.066868
NC_000913	263715	263720		1.132762
NC_000913	263720	263725		0.674840
NC_000913	263725	263730		0.434560
NC_000913	263730	263735		0.426703
NC_000913	263735	263740		0.511026
NC_000913	263740	263745		0.566662
NC_000913	263745	263750		0.621388
NC_000913	263750	263755		0.623157
NC_000913	263755	263760		0.838511
NC_000913	263760	263765		1.070719
NC_000913	263765	263770		0.798437
NC_000913	263770	263775		0.521847
NC_000913	263775	263780		0.325915
NC_000913	263780	263785		0.268908
NC_000913	263785	263790		0.280602
NC_000913	263790	263795		0.284885
NC_000913	263795	263800		0.222620
NC_000913	263800	263805		0.202185
NC_000913	263805	263810		0.254159
NC_000913	263810	263815		0.218305
NC_000913	263815	263820		0.279883
NC_000913	263820	263825		0.350233
NC_000913	263825	263830		0.287310
NC_000913	263830	263835		0.406640
NC_000913	263835	263840		0.379644
NC_000913	263840	263845		0.592106
NC_000913	263845	263850		0.529853
NC_000913	263850	263855		0.488759
NC_000913	263855	263860		0.393974
NC_000913	263860	263865		0.304925
NC_000913	263865	263870		0.274116
NC_000913	263870	263875		0.192533
NC_000913	263875	263880		0.293184
NC_000913	263880	263885		0.454606
NC_000913	263885	263890		0.319661
NC_000913	263890	263895		0.160321
NC_000913	263895	263900		0.124091
NC_000913	263900	263905		0.158878
NC_000913	263905	263910		0.214258
NC_000913	263910	263915		0.185344
NC_000913	263915	263920		0.205466
NC_000913	263920	263925		0.293433
NC_000913	263925	263930		0.610551
NC_000913	263930	263935		0.721032
NC_000913	263935	263940		0.517578
NC_000913	263940	263945		0.500519
NC_000913	263945	263950		0.465265
NC_000913	263950	263955		0.430495
NC_000913	263955	263960		0.426338
NC_000913	263960	263965		0.461606
NC_000913	263965	263970		0.477761
NC_000913	263970	263975		0.781020
NC_000913	263975	263980		0.810654
NC_000913	263980	263985		0.588233
NC_000913	263985	263990		0.584761
NC_000913	263990	263995		0.537030
NC_000913	263995	264000		0.558422
NC_000913	264000	264005		0.484237
NC_000913	264005	264010		0.752553
NC_000913	264010	264015		0.611717
NC_000913	264015	264020		0.670830
NC_000913	264020	264025		0.719848
NC_000913	264025	264030		0.777517
NC_000913	264030	264035		0.673764
NC_000913	264035	264040		0.805363
NC_000913	264040	264045		0.645804
NC_000913	264045	264050		0.594777
NC_000913	264050	264055		0.364684
NC_000913	264055	264060		0.356724
NC_000913	264060	264065		0.199744
NC_000913	264065	264070		0.223960
NC_000913	264070	264075		0.268539
NC_000913	264075	264080		0.251832
NC_000913	264080	264085		0.267371
NC_000913	264085	264090		0.309421
NC_000913	264090	264095		0.573138
NC_000913	264095	264100		0.409191
NC_000913	264100	264105		0.486808
NC_000913	264105	264110		0.576096
NC_000913	264110	264115		0.332808
NC_000913	264115	264120		0.481712
NC_000913	264120	264125		0.456632
NC_000913	264125	264130		0.550911
NC_000913	264130	264135		0.478148
NC_000913	264135	264140		0.431714
NC_000913	264140	264145		0.326062
NC_000913	264145	264150		0.348241
NC_000913	264150	264155		0.318435
NC_000913	264155	264160		0.386561
NC_000913	264160	264165		0.428166
NC_000913	264165	264170		0.416521
NC_000913	264170	264175		0.364820
NC_000913	264175	264180		0.330956
NC_000913	264180	264185		0.360116
NC_000913	264185	264190		0.388575
NC_000913	264190	264195		0.403432
NC_000913	264195	264200		0.178121
NC_000913	264200	264205		0.191027
NC_000913	264205	264210		0.208959
NC_000913	264210	264215		0.283224
NC_000913	264215	264220		0.569960
NC_000913	264220	264225		0.580628
NC_000913	264225	264230		0.443960
NC_000913	264230	264235		0.452836
NC_000913	264235	264240		0.899522
NC_000913	264240	264245		0.717111
NC_000913	264245	264250		0.733044
NC_000913	264250	264255		1.160489
NC_000913	264255	264260		0.570225
NC_000913	264260	264265		0.639536
NC_000913	264265	264270		0.464828
NC_000913	264270	264275		0.492886
NC_000913	264275	264280		0.203848
NC_000913	264280	264285		0.097922
NC_000913	264285	264290		0.025511
NC_000913	264290	264295		0.020711
NC_000913	264295	264300		0.032358
NC_000913	264300	264305		0.045202
NC_000913	264305	264310		0.032113
NC_000913	264310	264315		0.047390
NC_000913	264315	264320		0.041715
NC_000913	264320	264325		0.082922
NC_000913	264325	264330		0.277918
NC_000913	264330	264335		0.169263
NC_000913	264335	264340		0.198556
NC_000913	264340	264345		0.240367
NC_000913	264345	264350		0.237895
NC_000913	264350	264355		0.238873
NC_000913	264355	264360		0.295722
NC_000913	264360	264365		0.295633
NC_000913	264365	264370		0.347522
NC_000913	264370	264375		0.349493
NC_000913	264375	264380		0.402057
NC_000913	264380	264385		0.340362
NC_000913	264385	264390		0.330583
NC_000913	264390	264395		0.315764
NC_000913	264395	264400		0.306087
NC_000913	264400	264405		0.333045
NC_000913	264405	264410		0.386365
NC_000913	264410	264415		0.290320
NC_000913	264415	264420		0.135386
NC_000913	264420	264425		0.237958
NC_000913	264425	264430		0.149430
NC_000913	264430	264435		0.176919
NC_000913	264435	264440		0.198062
NC_000913	264440	264445		0.232808
NC_000913	264445	264450		0.190918
NC_000913	264450	264455		0.184596
NC_000913	264455	264460		0.264699
NC_000913	264460	264465		0.198216
NC_000913	264465	264470		0.189386
NC_000913	264470	264475		0.151125
NC_000913	264475	264480		0.127021
NC_000913	264480	264485		0.133216
NC_000913	264485	264490		0.136786
NC_000913	264490	264495		0.360798
NC_000913	264495	264500		0.247039
NC_000913	264500	264505		0.288526
NC_000913	264505	264510		0.332395
NC_000913	264510	264515		0.365900
NC_000913	264515	264520		0.308917
NC_000913	264520	264525		0.254577
NC_000913	264525	264530		0.617211
NC_000913	264530	264535		0.699310
NC_000913	264535	264540		0.914418
NC_000913	264540	264545		0.470157
NC_000913	264545	264550		0.407229
NC_000913	264550	264555		0.279004
NC_000913	264555	264560		0.223297
NC_000913	264560	264565		0.231128
NC_000913	264565	264570		0.251153
NC_000913	264570	264575		0.306477
NC_000913	264575	264580		0.298837
NC_000913	264580	264585		0.479164
NC_000913	264585	264590		0.807080
NC_000913	264590	264595		1.143443
NC_000913	264595	264600		1.339414
NC_000913	264600	264605		1.516382
NC_000913	264605	264610		1.311318
NC_000913	264610	264615		1.292252
NC_000913	264615	264620		1.256046
NC_000913	264620	264625		1.238467
NC_000913	264625	264630		1.340678
NC_000913	264630	264635		1.294006
NC_000913	264635	264640		1.230785
NC_000913	264640	264645		1.154971
NC_000913	264645	264650		1.073966
NC_000913	264650	264655		0.906344
NC_000913	264655	264660		0.772041
NC_000913	264660	264665		0.791191
NC_000913	264665	264670		0.836945
NC_000913	264670	264675		0.761108
NC_000913	264675	264680		0.868331
NC_000913	264680	264685		0.898097
NC_000913	264685	264690		0.925718
NC_000913	264690	264695		0.931081
NC_000913	264695	264700		0.952742
NC_000913	264700	264705		0.985365
NC_000913	264705	264710		1.179897
NC_000913	264710	264715		1.329830
NC_000913	264715	264720		2.024757
NC_000913	264720	264725		2.468822
NC_000913	264725	264730		3.106441
NC_000913	264730	264735		2.760886
NC_000913	264735	264740		1.927427
NC_000913	264740	264745		1.722297
NC_000913	264745	264750		1.560681
NC_000913	264750	264755		1.533369
NC_000913	264755	264760		1.313146
NC_000913	264760	264765		0.657501
NC_000913	264765	264770		0.728903
NC_000913	264770	264775		0.565559
NC_000913	264775	264780		0.528953
NC_000913	264780	264785		0.510733
NC_000913	264785	264790		0.526383
NC_000913	264790	264795		0.219095
NC_000913	264795	264800		0.185692
NC_000913	264800	264805		0.161398
NC_000913	264805	264810		0.151808
NC_000913	264810	264815		0.162640
NC_000913	264815	264820		0.181790
NC_000913	264820	264825		0.202161
NC_000913	264825	264830		0.248573
NC_000913	264830	264835		0.233273
NC_000913	264835	264840		0.203356
NC_000913	264840	264845		0.167541
NC_000913	264845	264850		0.195143
NC_000913	264850	264855		0.164419
NC_000913	264855	264860		0.122838
NC_000913	264860	264865		0.140245
NC_000913	264865	264870		0.287526
NC_000913	264870	264875		0.462991
NC_000913	264875	264880		0.706878
NC_000913	264880	264885		0.956880
NC_000913	264885	264890		1.331433
NC_000913	264890	264895		1.055738
NC_000913	264895	264900		1.095529
NC_000913	264900	264905		1.236996
NC_000913	264905	264910		1.120768
NC_000913	264910	264915		1.239153
NC_000913	264915	264920		1.166298
NC_000913	264920	264925		1.300347
NC_000913	264925	264930		1.326046
NC_000913	264930	264935		1.831570
NC_000913	264935	264940		1.455163
NC_000913	264940	264945		0.995728
NC_000913	264945	264950		0.931739
NC_000913	264950	264955		0.763584
NC_000913	264955	264960		0.779104
NC_000913	264960	264965		0.774548
NC_000913	264965	264970		0.642353
NC_000913	264970	264975		0.740971
NC_000913	264975	264980		0.755954
NC_000913	264980	264985		0.632883
NC_000913	264985	264990		0.552660
NC_000913	264990	264995		0.440079
NC_000913	264995	265000		0.379845
NC_000913	265000	265005		0.315546
NC_000913	265005	265010		0.300906
NC_000913	265010	265015		0.203057
NC_000913	265015	265020		0.220886
NC_000913	265020	265025		0.198768
NC_000913	265025	265030		0.164458
NC_000913	265030	265035		0.190051
NC_000913	265035	265040		0.209184
NC_000913	265040	265045		0.267670
NC_000913	265045	265050		0.268628
NC_000913	265050	265055		0.238724
NC_000913	265055	265060		0.267111
NC_000913	265060	265065		0.129398
NC_000913	265065	265070		0.130509
NC_000913	265070	265075		0.107076
NC_000913	265075	265080		0.089640
NC_000913	265080	265085		0.071678
NC_000913	265085	265090		0.083896
NC_000913	265090	265095		0.091975
NC_000913	265095	265100		0.120513
NC_000913	265100	265105		0.130171
NC_000913	265105	265110		0.111872
NC_000913	265110	265115		0.151169
NC_000913	265115	265120		0.105199
NC_000913	265120	265125		0.110466
NC_000913	265125	265130		0.172897
NC_000913	265130	265135		0.109901
NC_000913	265135	265140		0.091460
NC_000913	265140	265145		0.133135
NC_000913	265145	265150		0.127561
NC_000913	265150	265155		0.174197
NC_000913	265155	265160		0.222775
NC_000913	265160	265165		0.187336
NC_000913	265165	265170		0.152893
NC_000913	265170	265175		0.109992
NC_000913	265175	265180		0.112373
NC_000913	265180	265185		0.095887
NC_000913	265185	265190		0.106397
NC_000913	265190	265195		0.111445
NC_000913	265195	265200		0.067883
NC_000913	265200	265205		0.055805
NC_000913	265205	265210		0.067991
NC_000913	265210	265215		0.082548
NC_000913	265215	265220		0.067547
NC_000913	265220	265225		0.038954
NC_000913	265225	265230		0.005544
NC_000913	265230	265235		0.005398
NC_000913	265235	265240		0.006277
NC_000913	265240	265245		0.006795
NC_000913	265245	265250		0.007456
NC_000913	265250	265255		0.006532
NC_000913	265255	265260		0.010086
NC_000913	265260	265265		0.170287
NC_000913	265265	265270		0.092580
NC_000913	265270	265275		0.091046
NC_000913	265275	265280		0.093425
NC_000913	265280	265285		0.063080
NC_000913	265285	265290		0.014274
NC_000913	265290	265295		0.008109
NC_000913	265295	265300		0.005705
NC_000913	265300	265305		0.005727
NC_000913	265305	265310		0.033526
NC_000913	265310	265315		0.033945
NC_000913	265315	265320		0.032479
NC_000913	265320	265325		0.026682
NC_000913	265325	265330		0.066985
NC_000913	265330	265335		0.064570
NC_000913	265335	265340		0.122588
NC_000913	265340	265345		0.158292
NC_000913	265345	265350		0.202362
NC_000913	265350	265355		0.092097
NC_000913	265355	265360		0.087832
NC_000913	265360	265365		0.112812
NC_000913	265365	265370		0.091084
NC_000913	265370	265375		0.090960
NC_000913	265375	265380		0.111116
NC_000913	265380	265385		0.069016
NC_000913	265385	265390		0.052633
NC_000913	265390	265395		0.029252
NC_000913	265395	265400		0.042266
NC_000913	265400	265405		0.042148
NC_000913	265405	265410		0.047660
NC_000913	265410	265415		0.063650
NC_000913	265415	265420		0.082889
NC_000913	265420	265425		0.054324
NC_000913	265425	265430		0.038849
NC_000913	265430	265435		0.030551
NC_000913	265435	265440		0.034172
NC_000913	265440	265445		0.034183
NC_000913	265445	265450		0.042176
NC_000913	265450	265455		0.033666
NC_000913	265455	265460		0.065198
NC_000913	265460	265465		0.093434
NC_000913	265465	265470		0.821144
NC_000913	265470	265475		0.331888
NC_000913	265475	265480		0.273976
NC_000913	265480	265485		0.186209
NC_000913	265485	265490		0.157822
NC_000913	265490	265495		0.148542
NC_000913	265495	265500		0.122797
NC_000913	265500	265505		0.112782
NC_000913	265505	265510		0.124196
NC_000913	265510	265515		0.177298
NC_000913	265515	265520		0.246150
NC_000913	265520	265525		0.224430
NC_000913	265525	265530		0.275868
NC_000913	265530	265535		0.297089
NC_000913	265535	265540		0.377726
NC_000913	265540	265545		0.380874
NC_000913	265545	265550		0.350680
NC_000913	265550	265555		0.313999
NC_000913	265555	265560		0.295798
NC_000913	265560	265565		0.204704
NC_000913	265565	265570		0.215324
NC_000913	265570	265575		0.234828
NC_000913	265575	265580		0.223877
NC_000913	265580	265585		0.207449
NC_000913	265585	265590		0.199107
NC_000913	265590	265595		0.226123
NC_000913	265595	265600		0.216577
NC_000913	265600	265605		0.204463
NC_000913	265605	265610		0.228523
NC_000913	265610	265615		0.203999
NC_000913	265615	265620		0.503251
NC_000913	265620	265625		0.573796
NC_000913	265625	265630		0.529244
NC_000913	265630	265635		0.544117
NC_000913	265635	265640		0.625656
NC_000913	265640	265645		0.552047
NC_000913	265645	265650		0.535000
NC_000913	265650	265655		0.514574
NC_000913	265655	265660		0.456038
NC_000913	265660	265665		0.459642
NC_000913	265665	265670		0.485617
NC_000913	265670	265675		0.280337
NC_000913	265675	265680		0.314447
NC_000913	265680	265685		0.360219
NC_000913	265685	265690		0.453459
NC_000913	265690	265695		0.458415
NC_000913	265695	265700		0.331215
NC_000913	265700	265705		0.395592
NC_000913	265705	265710		0.334608
NC_000913	265710	265715		0.121595
NC_000913	265715	265720		0.108339
NC_000913	265720	265725		0.121060
NC_000913	265725	265730		0.129604
NC_000913	265730	265735		0.135188
NC_000913	265735	265740		0.184104
NC_000913	265740	265745		0.274733
NC_000913	265745	265750		0.510653
NC_000913	265750	265755		0.741267
NC_000913	265755	265760		0.705965
NC_000913	265760	265765		0.643478
NC_000913	265765	265770		0.669943
NC_000913	265770	265775		0.281431
NC_000913	265775	265780		0.299153
NC_000913	265780	265785		0.323463
NC_000913	265785	265790		0.318856
NC_000913	265790	265795		0.285417
NC_000913	265795	265800		0.258192
NC_000913	265800	265805		0.555682
NC_000913	265805	265810		0.639138
NC_000913	265810	265815		0.740495
NC_000913	265815	265820		1.006004
NC_000913	265820	265825		1.461929
NC_000913	265825	265830		1.351253
NC_000913	265830	265835		1.219063
NC_000913	265835	265840		1.164071
NC_000913	265840	265845		1.097346
NC_000913	265845	265850		0.998124
NC_000913	265850	265855		0.888888
NC_000913	265855	265860		0.705410
NC_000913	265860	265865		0.638450
NC_000913	265865	265870		0.899842
NC_000913	265870	265875		0.864820
NC_000913	265875	265880		1.086912
NC_000913	265880	265885		1.187384
NC_000913	265885	265890		1.798598
NC_000913	265890	265895		1.997425
NC_000913	265895	265900		1.613416
NC_000913	265900	265905		1.105665
NC_000913	265905	265910		0.397622
NC_000913	265910	265915		0.464157
NC_000913	265915	265920		0.472647
NC_000913	265920	265925		0.545710
NC_000913	265925	265930		0.459457
NC_000913	265930	265935		0.399921
NC_000913	265935	265940		0.418702
NC_000913	265940	265945		0.386004
NC_000913	265945	265950		0.395875
NC_000913	265950	265955		0.384518
NC_000913	265955	265960		0.431592
NC_000913	265960	265965		0.430600
NC_000913	265965	265970		0.409866
NC_000913	265970	265975		0.434403
NC_000913	265975	265980		0.709944
NC_000913	265980	265985		0.906654
NC_000913	265985	265990		0.796202
NC_000913	265990	265995		0.707346
NC_000913	265995	266000		0.681201
NC_000913	266000	266005		0.667604
NC_000913	266005	266010		0.691622
NC_000913	266010	266015		0.608291
NC_000913	266015	266020		0.460388
NC_000913	266020	266025		0.236885
NC_000913	266025	266030		0.202814
NC_000913	266030	266035		0.064883
NC_000913	266035	266040		0.048676
NC_000913	266040	266045		0.050210
NC_000913	266045	266050		0.053002
NC_000913	266050	266055		0.046037
NC_000913	266055	266060		0.042806
NC_000913	266060	266065		0.021459
NC_000913	266065	266070		0.031253
NC_000913	266070	266075		0.034776
NC_000913	266075	266080		0.019062
NC_000913	266080	266085		0.028056
NC_000913	266085	266090		0.068867
NC_000913	266090	266095		0.062313
NC_000913	266095	266100		0.057760
NC_000913	266100	266105		0.085390
NC_000913	266105	266110		0.068540
NC_000913	266110	266115		0.044293
NC_000913	266115	266120		0.002667
NC_000913	266120	266125		0.001417
NC_000913	266125	266130		0.000352
NC_000913	266130	266135		0.000314
NC_000913	266135	266140		0.000200
NC_000913	266140	266145		0.000085
NC_000913	266145	266150		0.000085
NC_000913	266150	266155		0.000090
NC_000913	266155	266160		0.000052
NC_000913	266160	266165		0.000058
NC_000913	266165	266170		0.000073
NC_000913	266170	266175		0.000108
NC_000913	266175	266180		0.000116
NC_000913	266180	266185		0.000479
NC_000913	266185	266190		0.000752
NC_000913	266190	266195		0.001104
NC_000913	266195	266200		0.004475
NC_000913	266200	266205		0.020554
NC_000913	266205	266210		0.032633
NC_000913	266210	266215		0.042142
NC_000913	266215	266220		0.044598
NC_000913	266220	266225		0.055313
NC_000913	266225	266230		0.058725
NC_000913	266230	266235		0.063988
NC_000913	266235	266240		0.108587
NC_000913	266240	266245		0.124848
NC_000913	266245	266250		0.705020
NC_000913	266250	266255		0.487200
NC_000913	266255	266260		0.828110
NC_000913	266260	266265		0.625578
NC_000913	266265	266270		0.674275
NC_000913	266270	266275		0.598002
NC_000913	266275	266280		0.579625
NC_000913	266280	266285		0.566732
NC_000913	266285	266290		0.787543
NC_000913	266290	266295		0.658081
NC_000913	266295	266300		0.617574
NC_000913	266300	266305		0.543422
NC_000913	266305	266310		0.528332
NC_000913	266310	266315		0.550736
NC_000913	266315	266320		0.604697
NC_000913	266320	266325		0.682108
NC_000913	266325	266330		0.705903
NC_000913	266330	266335		0.724541
NC_000913	266335	266340		0.777919
NC_000913	266340	266345		0.877023
NC_000913	266345	266350		0.797873
NC_000913	266350	266355		0.807851
NC_000913	266355	266360		0.776730
NC_000913	266360	266365		0.747609
NC_000913	266365	266370		0.779018
NC_000913	266370	266375		0.639704
NC_000913	266375	266380		0.747440
NC_000913	266380	266385		0.739894
NC_000913	266385	266390		0.916533
NC_000913	266390	266395		1.165726
NC_000913	266395	266400		1.225409
NC_000913	266400	266405		1.564125
NC_000913	266405	266410		1.210205
NC_000913	266410	266415		1.012188
NC_000913	266415	266420		0.916480
NC_000913	266420	266425		0.563105
NC_000913	266425	266430		0.339256
NC_000913	266430	266435		0.219843
NC_000913	266435	266440		0.191812
NC_000913	266440	266445		0.174556
NC_000913	266445	266450		0.201088
NC_000913	266450	266455		0.169492
NC_000913	266455	266460		0.119714
NC_000913	266460	266465		0.145218
NC_000913	266465	266470		0.162649
NC_000913	266470	266475		0.246370
NC_000913	266475	266480		0.386906
NC_000913	266480	266485		0.466624
NC_000913	266485	266490		0.252922
NC_000913	266490	266495		0.146202
NC_000913	266495	266500		0.152278
NC_000913	266500	266505		0.119727
NC_000913	266505	266510		0.125334
NC_000913	266510	266515		0.100832
NC_000913	266515	266520		0.078898
NC_000913	266520	266525		0.062769
NC_000913	266525	266530		0.070460
NC_000913	266530	266535		0.094370
NC_000913	266535	266540		0.070602
NC_000913	266540	266545		0.095835
NC_000913	266545	266550		0.112745
NC_000913	266550	266555		0.148281
NC_000913	266555	266560		0.258782
NC_000913	266560	266565		0.266468
NC_000913	266565	266570		0.407635
NC_000913	266570	266575		0.365851
NC_000913	266575	266580		0.461767
NC_000913	266580	266585		0.403131
NC_000913	266585	266590		0.205774
NC_000913	266590	266595		0.159332
NC_000913	266595	266600		0.130751
NC_000913	266600	266605		0.110241
NC_000913	266605	266610		0.129571
NC_000913	266610	266615		0.101570
NC_000913	266615	266620		0.253376
NC_000913	266620	266625		0.240289
NC_000913	266625	266630		0.261700
NC_000913	266630	266635		0.280176
NC_000913	266635	266640		0.360530
NC_000913	266640	266645		0.560945
NC_000913	266645	266650		0.602545
NC_000913	266650	266655		0.753496
NC_000913	266655	266660		0.750129
NC_000913	266660	266665		0.668206
NC_000913	266665	266670		0.683528
NC_000913	266670	266675		0.667637
NC_000913	266675	266680		0.682868
NC_000913	266680	266685		0.644009
NC_000913	266685	266690		0.690736
NC_000913	266690	266695		0.740237
NC_000913	266695	266700		0.612317
NC_000913	266700	266705		0.515504
NC_000913	266705	266710		0.513890
NC_000913	266710	266715		0.500503
NC_000913	266715	266720		0.461830
NC_000913	266720	266725		0.524963
NC_000913	266725	266730		0.482011
NC_000913	266730	266735		0.555980
NC_000913	266735	266740		0.581158
NC_000913	266740	266745		0.689982
NC_000913	266745	266750		0.566470
NC_000913	266750	266755		0.496657
NC_000913	266755	266760		0.400200
NC_000913	266760	266765		0.457711
NC_000913	266765	266770		0.489612
NC_000913	266770	266775		0.442320
NC_000913	266775	266780		0.609339
NC_000913	266780	266785		0.594579
NC_000913	266785	266790		0.731021
NC_000913	266790	266795		0.888247
NC_000913	266795	266800		1.308657
NC_000913	266800	266805		1.054176
NC_000913	266805	266810		0.849182
NC_000913	266810	266815		0.542433
NC_000913	266815	266820		0.561485
NC_000913	266820	266825		0.567852
NC_000913	266825	266830		0.526857
NC_000913	266830	266835		0.543044
NC_000913	266835	266840		0.509739
NC_000913	266840	266845		0.509128
NC_000913	266845	266850		0.565156
NC_000913	266850	266855		0.505716
NC_000913	266855	266860		0.456406
NC_000913	266860	266865		0.532527
NC_000913	266865	266870		0.532075
NC_000913	266870	266875		0.562836
NC_000913	266875	266880		0.389432
NC_000913	266880	266885		0.399309
NC_000913	266885	266890		0.355018
NC_000913	266890	266895		0.417745
NC_000913	266895	266900		0.541597
NC_000913	266900	266905		0.520085
NC_000913	266905	266910		0.508014
NC_000913	266910	266915		0.740713
NC_000913	266915	266920		1.214680
NC_000913	266920	266925		1.739732
NC_000913	266925	266930		1.810670
NC_000913	266930	266935		1.907270
NC_000913	266935	266940		1.855332
NC_000913	266940	266945		1.913703
NC_000913	266945	266950		1.630220
NC_000913	266950	266955		1.478445
NC_000913	266955	266960		1.547411
NC_000913	266960	266965		1.949785
NC_000913	266965	266970		2.312282
NC_000913	266970	266975		2.995941
NC_000913	266975	266980		3.209126
NC_000913	266980	266985		3.356016
NC_000913	266985	266990		3.889477
NC_000913	266990	266995		4.334238
NC_000913	266995	267000		4.797137
NC_000913	267000	267005		4.840697
NC_000913	267005	267010		5.900472
NC_000913	267010	267015		5.449856
NC_000913	267015	267020		3.149401
NC_000913	267020	267025		2.022170
NC_000913	267025	267030		1.673105
NC_000913	267030	267035		1.523430
NC_000913	267035	267040		1.376088
NC_000913	267040	267045		1.045457
NC_000913	267045	267050		0.871117
NC_000913	267050	267055		0.767954
NC_000913	267055	267060		0.828395
NC_000913	267060	267065		1.025754
NC_000913	267065	267070		0.697258
NC_000913	267070	267075		0.412001
NC_000913	267075	267080		0.490687
NC_000913	267080	267085		0.529934
NC_000913	267085	267090		0.521007
NC_000913	267090	267095		0.483293
NC_000913	267095	267100		0.416972
NC_000913	267100	267105		0.701821
NC_000913	267105	267110		0.631103
NC_000913	267110	267115		0.519968
NC_000913	267115	267120		0.534341
NC_000913	267120	267125		0.591648
NC_000913	267125	267130		0.563015
NC_000913	267130	267135		0.577142
NC_000913	267135	267140		0.619819
NC_000913	267140	267145		0.735895
NC_000913	267145	267150		0.936223
NC_000913	267150	267155		1.115884
NC_000913	267155	267160		0.893691
NC_000913	267160	267165		0.662044
NC_000913	267165	267170		0.835647
NC_000913	267170	267175		1.001391
NC_000913	267175	267180		1.142137
NC_000913	267180	267185		0.926405
NC_000913	267185	267190		0.792050
NC_000913	267190	267195		0.588174
NC_000913	267195	267200		0.456666
NC_000913	267200	267205		0.412597
NC_000913	267205	267210		0.373103
NC_000913	267210	267215		0.345159
NC_000913	267215	267220		0.496472
NC_000913	267220	267225		0.434970
NC_000913	267225	267230		0.447709
NC_000913	267230	267235		0.477924
NC_000913	267235	267240		0.434881
NC_000913	267240	267245		0.474609
NC_000913	267245	267250		0.409302
NC_000913	267250	267255		0.323653
NC_000913	267255	267260		0.252880
NC_000913	267260	267265		0.274448
NC_000913	267265	267270		0.286524
NC_000913	267270	267275		0.324874
NC_000913	267275	267280		0.546025
NC_000913	267280	267285		0.355344
NC_000913	267285	267290		0.298049
NC_000913	267290	267295		0.210775
NC_000913	267295	267300		0.176197
NC_000913	267300	267305		0.197356
NC_000913	267305	267310		0.194937
NC_000913	267310	267315		0.221234
NC_000913	267315	267320		0.220067
NC_000913	267320	267325		0.235863
NC_000913	267325	267330		0.349387
NC_000913	267330	267335		0.285833
NC_000913	267335	267340		0.272380
NC_000913	267340	267345		0.193065
NC_000913	267345	267350		0.178190
NC_000913	267350	267355		0.156499
NC_000913	267355	267360		0.139447
NC_000913	267360	267365		0.140673
NC_000913	267365	267370		0.107138
NC_000913	267370	267375		0.119382
NC_000913	267375	267380		0.133542
NC_000913	267380	267385		0.120843
NC_000913	267385	267390		0.129040
NC_000913	267390	267395		0.156930
NC_000913	267395	267400		0.226835
NC_000913	267400	267405		0.380283
NC_000913	267405	267410		0.667579
NC_000913	267410	267415		0.740318
NC_000913	267415	267420		0.679731
NC_000913	267420	267425		0.675951
NC_000913	267425	267430		0.628073
NC_000913	267430	267435		0.554377
NC_000913	267435	267440		0.600906
NC_000913	267440	267445		0.383781
NC_000913	267445	267450		0.280103
NC_000913	267450	267455		0.212475
NC_000913	267455	267460		0.236350
NC_000913	267460	267465		0.235510
NC_000913	267465	267470		0.243682
NC_000913	267470	267475		0.217687
NC_000913	267475	267480		0.194615
NC_000913	267480	267485		0.204904
NC_000913	267485	267490		0.257231
NC_000913	267490	267495		0.197030
NC_000913	267495	267500		0.149584
NC_000913	267500	267505		0.095625
NC_000913	267505	267510		0.105220
NC_000913	267510	267515		0.112477
NC_000913	267515	267520		0.094275
NC_000913	267520	267525		0.112666
NC_000913	267525	267530		0.114451
NC_000913	267530	267535		0.134273
NC_000913	267535	267540		0.140005
NC_000913	267540	267545		0.144931
NC_000913	267545	267550		0.131626
NC_000913	267550	267555		0.183420
NC_000913	267555	267560		0.134741
NC_000913	267560	267565		0.256583
NC_000913	267565	267570		0.214071
NC_000913	267570	267575		0.182027
NC_000913	267575	267580		0.214186
NC_000913	267580	267585		0.266921
NC_000913	267585	267590		0.278780
NC_000913	267590	267595		0.285773
NC_000913	267595	267600		0.275193
NC_000913	267600	267605		0.274189
NC_000913	267605	267610		0.390998
NC_000913	267610	267615		0.404931
NC_000913	267615	267620		0.392340
NC_000913	267620	267625		0.377109
NC_000913	267625	267630		0.356220
NC_000913	267630	267635		0.348339
NC_000913	267635	267640		0.286177
NC_000913	267640	267645		0.421185
NC_000913	267645	267650		0.609989
NC_000913	267650	267655		0.850624
NC_000913	267655	267660		0.934152
NC_000913	267660	267665		1.168048
NC_000913	267665	267670		1.039561
NC_000913	267670	267675		0.446087
NC_000913	267675	267680		0.334129
NC_000913	267680	267685		0.253331
NC_000913	267685	267690		0.230222
NC_000913	267690	267695		0.179141
NC_000913	267695	267700		0.117080
NC_000913	267700	267705		0.068245
NC_000913	267705	267710		0.071790
NC_000913	267710	267715		0.081084
NC_000913	267715	267720		0.092358
NC_000913	267720	267725		0.099829
NC_000913	267725	267730		0.097553
NC_000913	267730	267735		0.140466
NC_000913	267735	267740		0.174900
NC_000913	267740	267745		0.205057
NC_000913	267745	267750		0.227459
NC_000913	267750	267755		0.236075
NC_000913	267755	267760		0.452714
NC_000913	267760	267765		0.765402
NC_000913	267765	267770		1.185817
NC_000913	267770	267775		0.724534
NC_000913	267775	267780		0.429107
NC_000913	267780	267785		0.454392
NC_000913	267785	267790		0.427278
NC_000913	267790	267795		0.476991
NC_000913	267795	267800		0.466426
NC_000913	267800	267805		0.640975
NC_000913	267805	267810		0.794546
NC_000913	267810	267815		1.008514
NC_000913	267815	267820		0.864575
NC_000913	267820	267825		0.785115
NC_000913	267825	267830		0.719458
NC_000913	267830	267835		0.573281
NC_000913	267835	267840		0.482212
NC_000913	267840	267845		0.459377
NC_000913	267845	267850		0.468749
NC_000913	267850	267855		0.467007
NC_000913	267855	267860		0.646257
NC_000913	267860	267865		0.675178
NC_000913	267865	267870		0.471869
NC_000913	267870	267875		0.295160
NC_000913	267875	267880		0.144382
NC_000913	267880	267885		0.107037
NC_000913	267885	267890		0.140472
NC_000913	267890	267895		0.213441
NC_000913	267895	267900		0.182018
NC_000913	267900	267905		0.300051
NC_000913	267905	267910		0.338682
NC_000913	267910	267915		0.378267
NC_000913	267915	267920		0.154585
NC_000913	267920	267925		0.153764
NC_000913	267925	267930		0.216815
NC_000913	267930	267935		0.214901
NC_000913	267935	267940		0.196504
NC_000913	267940	267945		0.134214
NC_000913	267945	267950		0.299100
NC_000913	267950	267955		0.302636
NC_000913	267955	267960		0.302368
NC_000913	267960	267965		0.307463
NC_000913	267965	267970		0.299049
NC_000913	267970	267975		0.137591
NC_000913	267975	267980		0.105149
NC_000913	267980	267985		0.092679
NC_000913	267985	267990		0.081706
NC_000913	267990	267995		0.091194
NC_000913	267995	268000		0.107459
NC_000913	268000	268005		0.110361
NC_000913	268005	268010		0.124835
NC_000913	268010	268015		0.179919
NC_000913	268015	268020		0.166467
NC_000913	268020	268025		0.104049
NC_000913	268025	268030		0.215119
NC_000913	268030	268035		0.167252
NC_000913	268035	268040		0.205331
NC_000913	268040	268045		0.139537
NC_000913	268045	268050		0.085286
NC_000913	268050	268055		0.071328
NC_000913	268055	268060		0.078100
NC_000913	268060	268065		0.059395
NC_000913	268065	268070		0.066362
NC_000913	268070	268075		0.065117
NC_000913	268075	268080		0.121253
NC_000913	268080	268085		0.151831
NC_000913	268085	268090		0.227201
NC_000913	268090	268095		0.155205
NC_000913	268095	268100		0.206752
NC_000913	268100	268105		0.163901
NC_000913	268105	268110		0.259923
NC_000913	268110	268115		0.316694
NC_000913	268115	268120		0.402290
NC_000913	268120	268125		0.386203
NC_000913	268125	268130		0.438503
NC_000913	268130	268135		0.428329
NC_000913	268135	268140		0.481371
NC_000913	268140	268145		0.447478
NC_000913	268145	268150		0.376364
NC_000913	268150	268155		0.366707
NC_000913	268155	268160		0.335094
NC_000913	268160	268165		0.272517
NC_000913	268165	268170		0.277416
NC_000913	268170	268175		0.268216
NC_000913	268175	268180		0.246767
NC_000913	268180	268185		0.219904
NC_000913	268185	268190		0.154394
NC_000913	268190	268195		0.085421
NC_000913	268195	268200		0.056085
NC_000913	268200	268205		0.086635
NC_000913	268205	268210		0.058363
NC_000913	268210	268215		0.055859
NC_000913	268215	268220		0.072019
NC_000913	268220	268225		0.083141
NC_000913	268225	268230		0.098392
NC_000913	268230	268235		0.131125
NC_000913	268235	268240		0.185573
NC_000913	268240	268245		0.260763
NC_000913	268245	268250		0.282374
NC_000913	268250	268255		0.264152
NC_000913	268255	268260		0.351873
NC_000913	268260	268265		0.396061
NC_000913	268265	268270		0.414499
NC_000913	268270	268275		0.525731
NC_000913	268275	268280		0.566922
NC_000913	268280	268285		0.777548
NC_000913	268285	268290		0.900906
NC_000913	268290	268295		0.733797
NC_000913	268295	268300		0.605614
NC_000913	268300	268305		0.559971
NC_000913	268305	268310		0.536246
NC_000913	268310	268315		0.523087
NC_000913	268315	268320		0.552101
NC_000913	268320	268325		0.541077
NC_000913	268325	268330		0.487863
NC_000913	268330	268335		0.431944
NC_000913	268335	268340		0.435586
NC_000913	268340	268345		0.397966
NC_000913	268345	268350		0.448414
NC_000913	268350	268355		0.454889
NC_000913	268355	268360		0.331098
NC_000913	268360	268365		0.381986
NC_000913	268365	268370		0.562575
NC_000913	268370	268375		0.490265
NC_000913	268375	268380		0.596505
NC_000913	268380	268385		0.557746
NC_000913	268385	268390		0.610226
NC_000913	268390	268395		0.613235
NC_000913	268395	268400		0.560585
NC_000913	268400	268405		0.494195
NC_000913	268405	268410		0.388473
NC_000913	268410	268415		0.325006
NC_000913	268415	268420		0.385043
NC_000913	268420	268425		0.451867
NC_000913	268425	268430		0.460082
NC_000913	268430	268435		0.512331
NC_000913	268435	268440		0.524399
NC_000913	268440	268445		0.556198
NC_000913	268445	268450		0.495804
NC_000913	268450	268455		0.363451
NC_000913	268455	268460		0.370805
NC_000913	268460	268465		0.357989
NC_000913	268465	268470		0.190986
NC_000913	268470	268475		0.215393
NC_000913	268475	268480		0.217333
NC_000913	268480	268485		0.229020
NC_000913	268485	268490		0.308520
NC_000913	268490	268495		0.476524
NC_000913	268495	268500		1.129255
NC_000913	268500	268505		1.334534
NC_000913	268505	268510		3.200757
NC_000913	268510	268515		3.330580
NC_000913	268515	268520		3.440060
NC_000913	268520	268525		3.732114
NC_000913	268525	268530		3.922912
NC_000913	268530	268535		3.477857
NC_000913	268535	268540		3.629056
NC_000913	268540	268545		3.290118
NC_000913	268545	268550		2.790931
NC_000913	268550	268555		2.585723
NC_000913	268555	268560		1.181599
NC_000913	268560	268565		1.090332
NC_000913	268565	268570		0.167992
NC_000913	268570	268575		0.110093
NC_000913	268575	268580		0.105938
NC_000913	268580	268585		0.111441
NC_000913	268585	268590		0.133516
NC_000913	268590	268595		0.153222
NC_000913	268595	268600		0.527335
NC_000913	268600	268605		0.450068
NC_000913	268605	268610		0.550740
NC_000913	268610	268615		0.583806
NC_000913	268615	268620		0.555486
NC_000913	268620	268625		0.541729
NC_000913	268625	268630		0.559589
NC_000913	268630	268635		0.667843
NC_000913	268635	268640		0.712627
NC_000913	268640	268645		0.788790
NC_000913	268645	268650		0.775910
NC_000913	268650	268655		0.919799
NC_000913	268655	268660		0.646849
NC_000913	268660	268665		0.349661
NC_000913	268665	268670		0.310567
NC_000913	268670	268675		0.274075
NC_000913	268675	268680		0.278957
NC_000913	268680	268685		0.254707
NC_000913	268685	268690		0.279776
NC_000913	268690	268695		0.296482
NC_000913	268695	268700		0.400940
NC_000913	268700	268705		0.433106
NC_000913	268705	268710		0.783363
NC_000913	268710	268715		0.257795
NC_000913	268715	268720		0.262373
NC_000913	268720	268725		0.244874
NC_000913	268725	268730		0.162058
NC_000913	268730	268735		0.172247
NC_000913	268735	268740		0.213033
NC_000913	268740	268745		0.200039
NC_000913	268745	268750		0.161279
NC_000913	268750	268755		0.120701
NC_000913	268755	268760		0.134121
NC_000913	268760	268765		0.122243
NC_000913	268765	268770		0.133115
NC_000913	268770	268775		0.129663
NC_000913	268775	268780		0.188182
NC_000913	268780	268785		0.164115
NC_000913	268785	268790		0.128166
NC_000913	268790	268795		0.126458
NC_000913	268795	268800		0.125644
NC_000913	268800	268805		0.098786
NC_000913	268805	268810		0.083572
NC_000913	268810	268815		0.070929
NC_000913	268815	268820		0.079222
NC_000913	268820	268825		0.131027
NC_000913	268825	268830		0.179918
NC_000913	268830	268835		0.185563
NC_000913	268835	268840		0.259895
NC_000913	268840	268845		0.311023
NC_000913	268845	268850		0.362094
NC_000913	268850	268855		0.435448
NC_000913	268855	268860		0.342262
NC_000913	268860	268865		0.366340
NC_000913	268865	268870		0.416293
NC_000913	268870	268875		0.440889
NC_000913	268875	268880		0.319343
NC_000913	268880	268885		0.428906
NC_000913	268885	268890		0.425604
NC_000913	268890	268895		0.498474
NC_000913	268895	268900		0.642682
NC_000913	268900	268905		1.002345
NC_000913	268905	268910		1.181413
NC_000913	268910	268915		1.330982
NC_000913	268915	268920		1.229536
NC_000913	268920	268925		0.867664
NC_000913	268925	268930		0.745376
NC_000913	268930	268935		0.547615
NC_000913	268935	268940		0.460944
NC_000913	268940	268945		0.502559
NC_000913	268945	268950		0.519034
NC_000913	268950	268955		0.335795
NC_000913	268955	268960		0.353637
NC_000913	268960	268965		0.259646
NC_000913	268965	268970		0.291335
NC_000913	268970	268975		0.264906
NC_000913	268975	268980		0.286378
NC_000913	268980	268985		0.296907
NC_000913	268985	268990		0.148911
NC_000913	268990	268995		0.130019
NC_000913	268995	269000		0.125617
NC_000913	269000	269005		0.105174
NC_000913	269005	269010		0.097022
NC_000913	269010	269015		0.090070
NC_000913	269015	269020		0.101009
NC_000913	269020	269025		0.073045
NC_000913	269025	269030		0.041570
NC_000913	269030	269035		0.033214
NC_000913	269035	269040		0.008798
NC_000913	269040	269045		0.000165
NC_000913	269045	269050		0.000094
NC_000913	269050	269055		0.000153
NC_000913	269055	269060		0.000138
NC_000913	269060	269065		0.000460
NC_000913	269065	269070		0.001088
NC_000913	269070	269075		0.001030
NC_000913	269075	269080		0.001819
NC_000913	269080	269085		0.002029
NC_000913	269085	269090		0.002607
NC_000913	269090	269095		0.002785
NC_000913	269095	269100		0.003308
NC_000913	269100	269105		0.002926
NC_000913	269105	269110		0.010943
NC_000913	269110	269115		0.016910
NC_000913	269115	269120		0.024293
NC_000913	269120	269125		0.020861
NC_000913	269125	269130		0.027411
NC_000913	269130	269135		0.037051
NC_000913	269135	269140		0.032219
NC_000913	269140	269145		0.021994
NC_000913	269145	269150		0.006769
NC_000913	269150	269155		0.000977
NC_000913	269155	269160		0.000231
NC_000913	269160	269165		0.000189
NC_000913	269165	269170		0.000035
NC_000913	269170	269175		0.000056
NC_000913	269175	269180		0.000041
NC_000913	269180	269185		0.000030
NC_000913	269185	269190		0.000027
NC_000913	269190	269195		0.000053
NC_000913	269195	269200		0.000076
NC_000913	269200	269205		0.000104
NC_000913	269205	269210		0.000111
NC_000913	269210	269215		0.000102
NC_000913	269215	269220		0.000139
NC_000913	269220	269225		0.000210
NC_000913	269225	269230		0.000269
NC_000913	269230	269235		0.000311
NC_000913	269235	269240		0.000492
NC_000913	269240	269245		0.001557
NC_000913	269245	269250		0.006382
NC_000913	269250	269255		0.011220
NC_000913	269255	269260		0.017881
NC_000913	269260	269265		0.066623
NC_000913	269265	269270		0.309892
NC_000913	269270	269275		0.334654
NC_000913	269275	269280		0.296709
NC_000913	269280	269285		0.266717
NC_000913	269285	269290		0.303513
NC_000913	269290	269295		0.263176
NC_000913	269295	269300		0.248231
NC_000913	269300	269305		0.244938
NC_000913	269305	269310		0.288318
NC_000913	269310	269315		0.179974
NC_000913	269315	269320		0.135468
NC_000913	269320	269325		0.217410
NC_000913	269325	269330		0.218383
NC_000913	269330	269335		0.200445
NC_000913	269335	269340		0.172764
NC_000913	269340	269345		0.242967
NC_000913	269345	269350		0.188968
NC_000913	269350	269355		0.196905
NC_000913	269355	269360		0.169873
NC_000913	269360	269365		0.161336
NC_000913	269365	269370		0.129817
NC_000913	269370	269375		0.110147
NC_000913	269375	269380		0.083183
NC_000913	269380	269385		0.103404
NC_000913	269385	269390		0.100840
NC_000913	269390	269395		0.102689
NC_000913	269395	269400		0.091257
NC_000913	269400	269405		0.080180
NC_000913	269405	269410		0.089005
NC_000913	269410	269415		0.093291
NC_000913	269415	269420		0.099642
NC_000913	269420	269425		0.087373
NC_000913	269425	269430		0.056193
NC_000913	269430	269435		0.035142
NC_000913	269435	269440		0.032515
NC_000913	269440	269445		0.042071
NC_000913	269445	269450		0.048288
NC_000913	269450	269455		0.035955
NC_000913	269455	269460		0.047080
NC_000913	269460	269465		0.065862
NC_000913	269465	269470		0.099487
NC_000913	269470	269475		0.139058
NC_000913	269475	269480		0.253762
NC_000913	269480	269485		0.420516
NC_000913	269485	269490		0.273290
NC_000913	269490	269495		0.277951
NC_000913	269495	269500		0.274769
NC_000913	269500	269505		0.287513
NC_000913	269505	269510		0.289512
NC_000913	269510	269515		0.396628
NC_000913	269515	269520		0.490615
NC_000913	269520	269525		0.759789
NC_000913	269525	269530		0.938263
NC_000913	269530	269535		0.858043
NC_000913	269535	269540		1.259942
NC_000913	269540	269545		0.981314
NC_000913	269545	269550		0.889948
NC_000913	269550	269555		0.829263
NC_000913	269555	269560		0.866520
NC_000913	269560	269565		0.941549
NC_000913	269565	269570		1.178040
NC_000913	269570	269575		1.036944
NC_000913	269575	269580		1.108935
NC_000913	269580	269585		0.872106
NC_000913	269585	269590		0.830674
NC_000913	269590	269595		0.529899
NC_000913	269595	269600		0.544473
NC_000913	269600	269605		0.371143
NC_000913	269605	269610		0.391705
NC_000913	269610	269615		0.371861
NC_000913	269615	269620		0.529953
NC_000913	269620	269625		0.650889
NC_000913	269625	269630		0.493592
NC_000913	269630	269635		0.464173
NC_000913	269635	269640		0.430675
NC_000913	269640	269645		0.443430
NC_000913	269645	269650		0.519253
NC_000913	269650	269655		0.499596
NC_000913	269655	269660		0.540783
NC_000913	269660	269665		0.487099
NC_000913	269665	269670		0.579150
NC_000913	269670	269675		0.700438
NC_000913	269675	269680		1.045657
NC_000913	269680	269685		1.403358
NC_000913	269685	269690		1.549655
NC_000913	269690	269695		1.903993
NC_000913	269695	269700		1.992081
NC_000913	269700	269705		2.107563
NC_000913	269705	269710		1.924607
NC_000913	269710	269715		1.690630
NC_000913	269715	269720		1.797782
NC_000913	269720	269725		1.403715
NC_000913	269725	269730		1.156891
NC_000913	269730	269735		1.150519
NC_000913	269735	269740		1.127673
NC_000913	269740	269745		1.226107
NC_000913	269745	269750		1.268351
NC_000913	269750	269755		1.217718
NC_000913	269755	269760		1.290906
NC_000913	269760	269765		1.791170
NC_000913	269765	269770		2.076879
NC_000913	269770	269775		2.734380
NC_000913	269775	269780		2.844034
NC_000913	269780	269785		2.588975
NC_000913	269785	269790		1.219963
NC_000913	269790	269795		1.178280
NC_000913	269795	269800		1.053690
NC_000913	269800	269805		0.994844
NC_000913	269805	269810		0.877048
NC_000913	269810	269815		0.839086
NC_000913	269815	269820		1.067609
NC_000913	269820	269825		0.963570
NC_000913	269825	269830		1.419821
NC_000913	269830	269835		1.076349
NC_000913	269835	269840		0.750668
NC_000913	269840	269845		0.436354
NC_000913	269845	269850		0.342179
NC_000913	269850	269855		0.390567
NC_000913	269855	269860		0.303040
NC_000913	269860	269865		0.332017
NC_000913	269865	269870		0.382774
NC_000913	269870	269875		0.351073
NC_000913	269875	269880		0.478642
NC_000913	269880	269885		0.536646
NC_000913	269885	269890		0.670159
NC_000913	269890	269895		0.681932
NC_000913	269895	269900		0.684281
NC_000913	269900	269905		0.743803
NC_000913	269905	269910		1.073351
NC_000913	269910	269915		0.489964
NC_000913	269915	269920		0.228414
NC_000913	269920	269925		0.224287
NC_000913	269925	269930		0.208811
NC_000913	269930	269935		0.144498
NC_000913	269935	269940		0.120683
NC_000913	269940	269945		0.035798
NC_000913	269945	269950		0.023500
NC_000913	269950	269955		0.057321
NC_000913	269955	269960		0.067276
NC_000913	269960	269965		0.103579
NC_000913	269965	269970		0.235208
NC_000913	269970	269975		0.158122
NC_000913	269975	269980		0.181137
NC_000913	269980	269985		0.148759
NC_000913	269985	269990		0.145945
NC_000913	269990	269995		0.175461
NC_000913	269995	270000		0.119774
NC_000913	270000	270005		0.089645
NC_000913	270005	270010		0.095099
NC_000913	270010	270015		0.081917
NC_000913	270015	270020		0.101558
NC_000913	270020	270025		0.117123
NC_000913	270025	270030		0.149086
NC_000913	270030	270035		0.131591
NC_000913	270035	270040		0.118425
NC_000913	270040	270045		0.203244
NC_000913	270045	270050		0.210627
NC_000913	270050	270055		0.202121
NC_000913	270055	270060		0.142121
NC_000913	270060	270065		0.155631
NC_000913	270065	270070		0.158441
NC_000913	270070	270075		0.181103
NC_000913	270075	270080		0.115927
NC_000913	270080	270085		0.071020
NC_000913	270085	270090		0.111584
NC_000913	270090	270095		0.133498
NC_000913	270095	270100		0.160525
NC_000913	270100	270105		0.158261
NC_000913	270105	270110		0.132055
NC_000913	270110	270115		0.144482
NC_000913	270115	270120		0.123458
NC_000913	270120	270125		0.061466
NC_000913	270125	270130		0.056172
NC_000913	270130	270135		0.059432
NC_000913	270135	270140		0.045867
NC_000913	270140	270145		0.028311
NC_000913	270145	270150		0.030207
NC_000913	270150	270155		0.017961
NC_000913	270155	270160		0.033971
NC_000913	270160	270165		0.027687
NC_000913	270165	270170		0.021625
NC_000913	270170	270175		0.011431
NC_000913	270175	270180		0.002481
NC_000913	270180	270185		0.001166
NC_000913	270185	270190		0.064080
NC_000913	270190	270195		0.186203
NC_000913	270195	270200		0.316005
NC_000913	270200	270205		0.918663
NC_000913	270205	270210		1.075185
NC_000913	270210	270215		1.169209
NC_000913	270215	270220		1.173755
NC_000913	270220	270225		1.076188
NC_000913	270225	270230		1.223141
NC_000913	270230	270235		1.169339
NC_000913	270235	270240		1.165745
NC_000913	270240	270245		1.158446
NC_000913	270245	270250		1.192463
NC_000913	270250	270255		0.680952
NC_000913	270255	270260		0.722141
NC_000913	270260	270265		0.739188
NC_000913	270265	270270		0.590623
NC_000913	270270	270275		0.604290
NC_000913	270275	270280		0.432395
NC_000913	270280	270285		0.155206
NC_000913	270285	270290		0.167767
NC_000913	270290	270295		0.152244
NC_000913	270295	270300		0.131622
NC_000913	270300	270305		0.103939
NC_000913	270305	270310		0.091976
NC_000913	270310	270315		0.153975
NC_000913	270315	270320		0.139204
NC_000913	270320	270325		0.307440
NC_000913	270325	270330		0.336264
NC_000913	270330	270335		0.432128
NC_000913	270335	270340		0.622586
NC_000913	270340	270345		0.566132
NC_000913	270345	270350		0.423976
NC_000913	270350	270355		0.446878
NC_000913	270355	270360		0.467889
NC_000913	270360	270365		0.451089
NC_000913	270365	270370		0.466436
NC_000913	270370	270375		0.500705
NC_000913	270375	270380		0.522778
NC_000913	270380	270385		0.727006
NC_000913	270385	270390		0.758030
NC_000913	270390	270395		1.376480
NC_000913	270395	270400		1.914200
NC_000913	270400	270405		1.657687
NC_000913	270405	270410		1.190196
NC_000913	270410	270415		0.985886
NC_000913	270415	270420		0.839450
NC_000913	270420	270425		0.817468
NC_000913	270425	270430		0.887402
NC_000913	270430	270435		0.885929
NC_000913	270435	270440		0.737492
NC_000913	270440	270445		0.780428
NC_000913	270445	270450		0.519880
NC_000913	270450	270455		0.515444
NC_000913	270455	270460		0.380854
NC_000913	270460	270465		0.294006
NC_000913	270465	270470		0.176403
NC_000913	270470	270475		0.188500
NC_000913	270475	270480		0.153271
NC_000913	270480	270485		0.103079
NC_000913	270485	270490		0.040943
NC_000913	270490	270495		0.062068
NC_000913	270495	270500		0.066606
NC_000913	270500	270505		0.021252
NC_000913	270505	270510		0.028441
NC_000913	270510	270515		0.057955
NC_000913	270515	270520		0.129947
NC_000913	270520	270525		0.292688
NC_000913	270525	270530		0.234247
NC_000913	270530	270535		0.751833
NC_000913	270535	270540		1.312165
NC_000913	270540	270545		1.253209
NC_000913	270545	270550		1.298866
NC_000913	270550	270555		1.444673
NC_000913	270555	270560		1.537362
NC_000913	270560	270565		1.457464
NC_000913	270565	270570		1.446841
NC_000913	270570	270575		1.866315
NC_000913	270575	270580		3.087785
NC_000913	270580	270585		3.365150
NC_000913	270585	270590		3.557577
NC_000913	270590	270595		3.298268
NC_000913	270595	270600		3.890092
NC_000913	270600	270605		4.069792
NC_000913	270605	270610		6.987015
NC_000913	270610	270615		5.228481
NC_000913	270615	270620		3.397288
NC_000913	270620	270625		2.801617
NC_000913	270625	270630		1.472377
NC_000913	270630	270635		1.758580
NC_000913	270635	270640		1.982108
NC_000913	270640	270645		2.030335
NC_000913	270645	270650		1.374657
NC_000913	270650	270655		1.607071
NC_000913	270655	270660		1.114510
NC_000913	270660	270665		1.397870
NC_000913	270665	270670		1.421631
NC_000913	270670	270675		1.441679
NC_000913	270675	270680		0.743591
NC_000913	270680	270685		0.378860
NC_000913	270685	270690		0.017370
NC_000913	270690	270695		0.017309
NC_000913	270695	270700		0.936064
NC_000913	270700	270705		2.190202
NC_000913	270705	270710		2.190907
NC_000913	270710	270715		3.091076
NC_000913	270715	270720		3.091079
NC_000913	270720	270725		3.907790
NC_000913	270725	270730		3.907795
NC_000913	270730	270735		1.626181
NC_000913	270735	270740		1.626182
NC_000913	270740	270745		2.094738
NC_000913	270745	270750		0.773220
NC_000913	270750	270755		0.773219
NC_000913	270755	270760		1.531424
NC_000913	270760	270765		1.531425
NC_000913	270765	270770		1.531425
NC_000913	270770	270775		1.531426
NC_000913	270775	270780		1.531426
NC_000913	270780	270785		1.531427
NC_000913	270785	270790		1.531428
NC_000913	270790	270795		0.951367
NC_000913	270795	270800		0.951366
NC_000913	270800	270805		0.951365
NC_000913	270805	270810		0.951365
NC_000913	270810	270815		0.951364
NC_000913	270815	270820		0.951363
NC_000913	270820	270825		0.951362
NC_000913	270825	270830		0.951361
NC_000913	270830	270835		0.951361
NC_000913	270835	270840		0.951360
NC_000913	270840	270845		1.288402
NC_000913	270845	270850		1.288402
NC_000913	270850	270855		1.288402
NC_000913	270855	270860		1.288402
NC_000913	270860	270865		1.288402
NC_000913	270865	270870		1.288402
NC_000913	270870	270875		1.288402
NC_000913	270875	270880		1.288402
NC_000913	270880	270885		1.288402
NC_000913	270885	270890		1.288402
NC_000913	270890	270895		1.288402
NC_000913	270895	270900		1.288402
NC_000913	270900	270905		1.288402
NC_000913	270905	270910		1.288402
NC_000913	270910	270915		1.288402
NC_000913	270915	270920		1.288402
NC_000913	270920	270925		1.288402
NC_000913	270925	270930		1.288402
NC_000913	270930	270935		1.288402
NC_000913	270935	270940		1.288402
NC_000913	270940	270945		1.288402
NC_000913	270945	270950		1.288402
NC_000913	270950	270955		1.288402
NC_000913	270955	270960		1.288402
NC_000913	270960	270965		1.288402
NC_000913	270965	270970		1.288402
NC_000913	270970	270975		1.288402
NC_000913	270975	270980		1.288402
NC_000913	270980	270985		1.288402
NC_000913	270985	270990		1.288402
NC_000913	270990	270995		1.288402
NC_000913	270995	271000		1.288402
NC_000913	271000	271005		1.288402
NC_000913	271005	271010		1.288402
NC_000913	271010	271015		1.288402
NC_000913	271015	271020		1.288402
NC_000913	271020	271025		1.288402
NC_000913	271025	271030		1.288402
NC_000913	271030	271035		1.288402
NC_000913	271035	271040		1.288402
NC_000913	271040	271045		1.288402
NC_000913	271045	271050		1.288402
NC_000913	271050	271055		1.288402
NC_000913	271055	271060		1.288402
NC_000913	271060	271065		1.288402
NC_000913	271065	271070		1.288402
NC_000913	271070	271075		1.288402
NC_000913	271075	271080		1.288402
NC_000913	271080	271085		1.288402
NC_000913	271085	271090		1.288402
NC_000913	271090	271095		1.288402
NC_000913	271095	271100		1.288402
NC_000913	271100	271105		1.288402
NC_000913	271105	271110		1.288402
NC_000913	271110	271115		1.288402
NC_000913	271115	271120		1.288402
NC_000913	271120	271125		1.288402
NC_000913	271125	271130		1.288402
NC_000913	271130	271135		0.012538
NC_000913	271135	271140		0.012511
NC_000913	271140	271145		0.012357
NC_000913	271145	271150		0.012357
NC_000913	271150	271155		0.012357
NC_000913	271155	271160		0.012200
NC_000913	271160	271165		0.012200
NC_000913	271165	271170		0.920405
NC_000913	271170	271175		3.029479
NC_000913	271175	271180		3.031128
NC_000913	271180	271185		3.034428
NC_000913	271185	271190		3.037339
NC_000913	271190	271195		3.037341
NC_000913	271195	271200		3.030163
NC_000913	271200	271205		3.030166
NC_000913	271205	271210		10.601567
NC_000913	271210	271215		10.601578
NC_000913	271215	271220		10.601049
NC_000913	271220	271225		10.608771
NC_000913	271225	271230		2.638216
NC_000913	271230	271235		1.950849
NC_000913	271235	271240		0.476533
NC_000913	271240	271245		0.747985
NC_000913	271245	271250		0.876130
NC_000913	271250	271255		0.540795
NC_000913	271255	271260		0.528668
NC_000913	271260	271265		0.624691
NC_000913	271265	271270		0.670225
NC_000913	271270	271275		0.553219
NC_000913	271275	271280		0.490051
NC_000913	271280	271285		0.129444
NC_000913	271285	271290		0.120718
NC_000913	271290	271295		0.106098
NC_000913	271295	271300		0.123544
NC_000913	271300	271305		0.118603
NC_000913	271305	271310		0.138700
NC_000913	271310	271315		0.174406
NC_000913	271315	271320		0.113563
NC_000913	271320	271325		0.132995
NC_000913	271325	271330		0.232086
NC_000913	271330	271335		0.289363
NC_000913	271335	271340		0.313480
NC_000913	271340	271345		0.176505
NC_000913	271345	271350		0.109393
NC_000913	271350	271355		0.112153
NC_000913	271355	271360		0.129801
NC_000913	271360	271365		0.093964
NC_000913	271365	271370		0.075825
NC_000913	271370	271375		0.074959
NC_000913	271375	271380		0.089507
NC_000913	271380	271385		0.103289
NC_000913	271385	271390		0.108659
NC_000913	271390	271395		0.123032
NC_000913	271395	271400		0.115999
NC_000913	271400	271405		0.082976
NC_000913	271405	271410		0.083702
NC_000913	271410	271415		0.076486
NC_000913	271415	271420		0.163892
NC_000913	271420	271425		0.133751
NC_000913	271425	271430		0.105913
NC_000913	271430	271435		0.081953
NC_000913	271435	271440		0.090159
NC_000913	271440	271445		0.053310
NC_000913	271445	271450		0.101329
NC_000913	271450	271455		0.118755
NC_000913	271455	271460		0.111087
NC_000913	271460	271465		0.121718
NC_000913	271465	271470		0.029796
NC_000913	271470	271475		0.062521
NC_000913	271475	271480		0.148289
NC_000913	271480	271485		0.487183
NC_000913	271485	271490		0.600642
NC_000913	271490	271495		0.314735
NC_000913	271495	271500		0.059778
NC_000913	271500	271505		0.083792
NC_000913	271505	271510		0.297135
NC_000913	271510	271515		0.267085
NC_000913	271515	271520		0.623788
NC_000913	271520	271525		0.866850
NC_000913	271525	271530		0.728269
NC_000913	271530	271535		0.742852
NC_000913	271535	271540		0.868802
NC_000913	271540	271545		0.761224
NC_000913	271545	271550		0.702647
NC_000913	271550	271555		0.793849
NC_000913	271555	271560		0.715139
NC_000913	271560	271565		0.768426
NC_000913	271565	271570		0.766662
NC_000913	271570	271575		0.899269
NC_000913	271575	271580		0.919581
NC_000913	271580	271585		0.932067
NC_000913	271585	271590		1.228903
NC_000913	271590	271595		1.401470
NC_000913	271595	271600		2.056320
NC_000913	271600	271605		1.621984
NC_000913	271605	271610		1.580877
NC_000913	271610	271615		1.623726
NC_000913	271615	271620		1.364489
NC_000913	271620	271625		1.105466
NC_000913	271625	271630		0.905673
NC_000913	271630	271635		0.840300
NC_000913	271635	271640		0.710213
NC_000913	271640	271645		0.751932
NC_000913	271645	271650		0.512190
NC_000913	271650	271655		0.341127
NC_000913	271655	271660		0.273043
NC_000913	271660	271665		0.258267
NC_000913	271665	271670		0.244196
NC_000913	271670	271675		0.121846
NC_000913	271675	271680		0.024685
NC_000913	271680	271685		0.111954
NC_000913	271685	271690		0.050983
NC_000913	271690	271695		0.075546
NC_000913	271695	271700		0.260399
NC_000913	271700	271705		0.541122
NC_000913	271705	271710		0.196292
NC_000913	271710	271715		0.265310
NC_000913	271715	271720		0.143438
NC_000913	271720	271725		0.199209
NC_000913	271725	271730		0.462105
NC_000913	271730	271735		0.211664
NC_000913	271735	271740		0.257499
NC_000913	271740	271745		0.290694
NC_000913	271745	271750		0.533524
NC_000913	271750	271755		0.426319
NC_000913	271755	271760		0.461844
NC_000913	271760	271765		0.139364
NC_000913	271765	271770		0.109252
NC_000913	271770	271775		0.109446
NC_000913	271775	271780		0.073371
NC_000913	271780	271785		0.121397
NC_000913	271785	271790		0.150978
NC_000913	271790	271795		0.261377
NC_000913	271795	271800		0.299427
NC_000913	271800	271805		0.585737
NC_000913	271805	271810		0.565980
NC_000913	271810	271815		0.748813
NC_000913	271815	271820		0.663254
NC_000913	271820	271825		0.641210
NC_000913	271825	271830		0.709220
NC_000913	271830	271835		0.542580
NC_000913	271835	271840		0.512912
NC_000913	271840	271845		0.542933
NC_000913	271845	271850		0.593809
NC_000913	271850	271855		0.856679
NC_000913	271855	271860		0.790570
NC_000913	271860	271865		0.714422
NC_000913	271865	271870		0.321721
NC_000913	271870	271875		0.240541
NC_000913	271875	271880		0.215221
NC_000913	271880	271885		0.169309
NC_000913	271885	271890		0.104054
NC_000913	271890	271895		0.106580
NC_000913	271895	271900		0.127775
NC_000913	271900	271905		0.188155
NC_000913	271905	271910		0.182848
NC_000913	271910	271915		0.199049
NC_000913	271915	271920		0.246232
NC_000913	271920	271925		0.312435
NC_000913	271925	271930		0.723942
NC_000913	271930	271935		0.965902
NC_000913	271935	271940		1.035933
NC_000913	271940	271945		1.069192
NC_000913	271945	271950		0.910283
NC_000913	271950	271955		0.806275
NC_000913	271955	271960		0.781554
NC_000913	271960	271965		0.838032
NC_000913	271965	271970		0.826984
NC_000913	271970	271975		0.654593
NC_000913	271975	271980		0.528332
NC_000913	271980	271985		0.502480
NC_000913	271985	271990		0.470727
NC_000913	271990	271995		0.484376
NC_000913	271995	272000		0.378266
NC_000913	272000	272005		0.317544
NC_000913	272005	272010		0.281130
NC_000913	272010	272015		0.268847
NC_000913	272015	272020		0.440690
NC_000913	272020	272025		0.453052
NC_000913	272025	272030		0.457291
NC_000913	272030	272035		0.496047
NC_000913	272035	272040		0.569973
NC_000913	272040	272045		0.721020
NC_000913	272045	272050		0.901749
NC_000913	272050	272055		1.007409
NC_000913	272055	272060		1.055746
NC_000913	272060	272065		1.142454
NC_000913	272065	272070		0.937308
NC_000913	272070	272075		0.790463
NC_000913	272075	272080		0.797311
NC_000913	272080	272085		0.964250
NC_000913	272085	272090		0.788370
NC_000913	272090	272095		0.608356
NC_000913	272095	272100		0.577850
NC_000913	272100	272105		0.503404
NC_000913	272105	272110		0.382980
NC_000913	272110	272115		0.448917
NC_000913	272115	272120		0.401882
NC_000913	272120	272125		0.663472
NC_000913	272125	272130		0.689958
NC_000913	272130	272135		0.504868
NC_000913	272135	272140		0.372473
NC_000913	272140	272145		0.366502
NC_000913	272145	272150		0.342724
NC_000913	272150	272155		0.270006
NC_000913	272155	272160		0.339361
NC_000913	272160	272165		0.397306
NC_000913	272165	272170		0.486535
NC_000913	272170	272175		0.490895
NC_000913	272175	272180		0.498615
NC_000913	272180	272185		0.473074
NC_000913	272185	272190		0.235495
NC_000913	272190	272195		0.194667
NC_000913	272195	272200		0.153167
NC_000913	272200	272205		0.151988
NC_000913	272205	272210		0.129758
NC_000913	272210	272215		0.125456
NC_000913	272215	272220		0.190950
NC_000913	272220	272225		0.234272
NC_000913	272225	272230		0.169845
NC_000913	272230	272235		0.278600
NC_000913	272235	272240		0.260007
NC_000913	272240	272245		0.204317
NC_000913	272245	272250		0.112209
NC_000913	272250	272255		0.133019
NC_000913	272255	272260		0.035145
NC_000913	272260	272265		0.031416
NC_000913	272265	272270		0.015652
NC_000913	272270	272275		0.032785
NC_000913	272275	272280		0.035693
NC_000913	272280	272285		0.046245
NC_000913	272285	272290		0.063959
NC_000913	272290	272295		0.063109
NC_000913	272295	272300		0.060645
NC_000913	272300	272305		0.071637
NC_000913	272305	272310		0.093588
NC_000913	272310	272315		0.127893
NC_000913	272315	272320		0.103416
NC_000913	272320	272325		0.095602
NC_000913	272325	272330		0.083184
NC_000913	272330	272335		0.070228
NC_000913	272335	272340		0.069363
NC_000913	272340	272345		0.066146
NC_000913	272345	272350		0.103696
NC_000913	272350	272355		0.084498
NC_000913	272355	272360		0.051342
NC_000913	272360	272365		0.063062
NC_000913	272365	272370		0.077590
NC_000913	272370	272375		0.081534
NC_000913	272375	272380		0.066333
NC_000913	272380	272385		0.032205
NC_000913	272385	272390		0.035151
NC_000913	272390	272395		0.040227
NC_000913	272395	272400		0.063149
NC_000913	272400	272405		0.055978
NC_000913	272405	272410		0.111354
NC_000913	272410	272415		0.153175
NC_000913	272415	272420		0.077188
NC_000913	272420	272425		0.059085
NC_000913	272425	272430		0.048674
NC_000913	272430	272435		0.154283
NC_000913	272435	272440		0.229499
NC_000913	272440	272445		0.141658
NC_000913	272445	272450		0.149053
NC_000913	272450	272455		0.127857
NC_000913	272455	272460		0.113678
NC_000913	272460	272465		0.078495
NC_000913	272465	272470		0.110783
NC_000913	272470	272475		0.147503
NC_000913	272475	272480		0.169054
NC_000913	272480	272485		0.128974
NC_000913	272485	272490		0.194670
NC_000913	272490	272495		0.162757
NC_000913	272495	272500		0.166364
NC_000913	272500	272505		0.163471
NC_000913	272505	272510		0.172841
NC_000913	272510	272515		0.184418
NC_000913	272515	272520		0.221501
NC_000913	272520	272525		0.231757
NC_000913	272525	272530		0.251452
NC_000913	272530	272535		0.254918
NC_000913	272535	272540		0.279632
NC_000913	272540	272545		0.296541
NC_000913	272545	272550		0.381572
NC_000913	272550	272555		0.527046
NC_000913	272555	272560		0.442042
NC_000913	272560	272565		0.306861
NC_000913	272565	272570		0.328938
NC_000913	272570	272575		0.328806
NC_000913	272575	272580		0.348184
NC_000913	272580	272585		0.310288
NC_000913	272585	272590		0.453605
NC_000913	272590	272595		0.415635
NC_000913	272595	272600		0.475875
NC_000913	272600	272605		0.487125
NC_000913	272605	272610		0.567895
NC_000913	272610	272615		0.680357
NC_000913	272615	272620		0.680710
NC_000913	272620	272625		0.818485
NC_000913	272625	272630		0.800945
NC_000913	272630	272635		0.406299
NC_000913	272635	272640		0.420363
NC_000913	272640	272645		0.377399
NC_000913	272645	272650		0.372354
NC_000913	272650	272655		0.370061
NC_000913	272655	272660		0.336151
NC_000913	272660	272665		0.237588
NC_000913	272665	272670		0.266259
NC_000913	272670	272675		0.252438
NC_000913	272675	272680		0.379401
NC_000913	272680	272685		0.327090
NC_000913	272685	272690		0.296367
NC_000913	272690	272695		0.246886
NC_000913	272695	272700		0.225644
NC_000913	272700	272705		0.245150
NC_000913	272705	272710		0.240788
NC_000913	272710	272715		0.277810
NC_000913	272715	272720		0.265753
NC_000913	272720	272725		0.231463
NC_000913	272725	272730		0.111323
NC_000913	272730	272735		0.124679
NC_000913	272735	272740		0.119450
NC_000913	272740	272745		0.119983
NC_000913	272745	272750		0.099068
NC_000913	272750	272755		0.165752
NC_000913	272755	272760		0.275849
NC_000913	272760	272765		0.223960
NC_000913	272765	272770		0.218653
NC_000913	272770	272775		0.168616
NC_000913	272775	272780		0.137530
NC_000913	272780	272785		0.153058
NC_000913	272785	272790		0.086373
NC_000913	272790	272795		0.087653
NC_000913	272795	272800		0.067552
NC_000913	272800	272805		0.023358
NC_000913	272805	272810		0.065551
NC_000913	272810	272815		0.090468
NC_000913	272815	272820		0.070536
NC_000913	272820	272825		0.268270
NC_000913	272825	272830		0.983501
NC_000913	272830	272835		1.090503
NC_000913	272835	272840		1.368027
NC_000913	272840	272845		1.814636
NC_000913	272845	272850		1.995129
NC_000913	272850	272855		2.527333
NC_000913	272855	272860		1.795533
NC_000913	272860	272865		1.733653
NC_000913	272865	272870		0.955080
NC_000913	272870	272875		0.790839
NC_000913	272875	272880		0.802184
NC_000913	272880	272885		0.674877
NC_000913	272885	272890		0.635682
NC_000913	272890	272895		0.701089
NC_000913	272895	272900		0.813995
NC_000913	272900	272905		0.829494
NC_000913	272905	272910		0.828993
NC_000913	272910	272915		1.036819
NC_000913	272915	272920		0.833175
NC_000913	272920	272925		0.866967
NC_000913	272925	272930		0.782121
NC_000913	272930	272935		0.750257
NC_000913	272935	272940		0.267233
NC_000913	272940	272945		0.157561
NC_000913	272945	272950		0.127860
NC_000913	272950	272955		0.119759
NC_000913	272955	272960		0.117605
NC_000913	272960	272965		0.122773
NC_000913	272965	272970		0.166367
NC_000913	272970	272975		0.128944
NC_000913	272975	272980		0.197303
NC_000913	272980	272985		0.324762
NC_000913	272985	272990		0.268418
NC_000913	272990	272995		0.259483
NC_000913	272995	273000		0.244851
NC_000913	273000	273005		0.233597
NC_000913	273005	273010		0.240955
NC_000913	273010	273015		0.209625
NC_000913	273015	273020		0.264166
NC_000913	273020	273025		0.199982
NC_000913	273025	273030		0.108995
NC_000913	273030	273035		0.126800
NC_000913	273035	273040		0.101309
NC_000913	273040	273045		0.132141
NC_000913	273045	273050		0.143441
NC_000913	273050	273055		0.205200
NC_000913	273055	273060		0.491371
NC_000913	273060	273065		0.553350
NC_000913	273065	273070		0.464928
NC_000913	273070	273075		0.528369
NC_000913	273075	273080		0.197573
NC_000913	273080	273085		0.061935
NC_000913	273085	273090		0.051005
NC_000913	273090	273095		0.045845
NC_000913	273095	273100		0.046686
NC_000913	273100	273105		0.064252
NC_000913	273105	273110		0.069904
NC_000913	273110	273115		0.082162
NC_000913	273115	273120		0.144097
NC_000913	273120	273125		0.186114
NC_000913	273125	273130		0.257343
NC_000913	273130	273135		0.333065
NC_000913	273135	273140		0.334341
NC_000913	273140	273145		0.298356
NC_000913	273145	273150		0.295697
NC_000913	273150	273155		0.301497
NC_000913	273155	273160		0.427233
NC_000913	273160	273165		0.483330
NC_000913	273165	273170		0.406315
NC_000913	273170	273175		0.344573
NC_000913	273175	273180		0.265987
NC_000913	273180	273185		0.074521
NC_000913	273185	273190		0.064543
NC_000913	273190	273195		0.068572
NC_000913	273195	273200		0.046906
NC_000913	273200	273205		0.030723
NC_000913	273205	273210		0.035306
NC_000913	273210	273215		0.070060
NC_000913	273215	273220		0.129961
NC_000913	273220	273225		0.198916
NC_000913	273225	273230		0.209657
NC_000913	273230	273235		0.176134
NC_000913	273235	273240		0.116809
NC_000913	273240	273245		0.107503
NC_000913	273245	273250		0.129687
NC_000913	273250	273255		0.147139
NC_000913	273255	273260		0.132831
NC_000913	273260	273265		0.182364
NC_000913	273265	273270		0.192224
NC_000913	273270	273275		0.264230
NC_000913	273275	273280		0.361592
NC_000913	273280	273285		0.475650
NC_000913	273285	273290		0.463422
NC_000913	273290	273295		0.463662
NC_000913	273295	273300		0.436764
NC_000913	273300	273305		0.420002
NC_000913	273305	273310		0.403462
NC_000913	273310	273315		0.435049
NC_000913	273315	273320		0.370565
NC_000913	273320	273325		0.339155
NC_000913	273325	273330		0.321371
NC_000913	273330	273335		0.213499
NC_000913	273335	273340		0.140745
NC_000913	273340	273345		0.117937
NC_000913	273345	273350		0.099629
NC_000913	273350	273355		0.115661
NC_000913	273355	273360		0.086109
NC_000913	273360	273365		0.062136
NC_000913	273365	273370		0.045185
NC_000913	273370	273375		0.150130
NC_000913	273375	273380		0.091772
NC_000913	273380	273385		0.084485
NC_000913	273385	273390		0.101208
NC_000913	273390	273395		0.119254
NC_000913	273395	273400		0.100244
NC_000913	273400	273405		0.100600
NC_000913	273405	273410		0.129944
NC_000913	273410	273415		0.172548
NC_000913	273415	273420		0.173945
NC_000913	273420	273425		0.185409
NC_000913	273425	273430		0.078448
NC_000913	273430	273435		0.073955
NC_000913	273435	273440		0.072017
NC_000913	273440	273445		0.059225
NC_000913	273445	273450		0.050931
NC_000913	273450	273455		0.075362
NC_000913	273455	273460		0.109094
NC_000913	273460	273465		0.161631
NC_000913	273465	273470		0.129667
NC_000913	273470	273475		0.122708
NC_000913	273475	273480		0.115130
NC_000913	273480	273485		0.111275
NC_000913	273485	273490		0.126363
NC_000913	273490	273495		0.194227
NC_000913	273495	273500		0.230777
NC_000913	273500	273505		0.325570
NC_000913	273505	273510		0.334721
NC_000913	273510	273515		0.656121
NC_000913	273515	273520		0.427261
NC_000913	273520	273525		0.388521
NC_000913	273525	273530		0.447478
NC_000913	273530	273535		0.756152
NC_000913	273535	273540		1.069085
NC_000913	273540	273545		1.043435
NC_000913	273545	273550		0.458621
NC_000913	273550	273555		0.197738
NC_000913	273555	273560		0.137292
NC_000913	273560	273565		0.125753
NC_000913	273565	273570		0.074412
NC_000913	273570	273575		0.066237
NC_000913	273575	273580		0.050487
NC_000913	273580	273585		0.038846
NC_000913	273585	273590		0.036547
NC_000913	273590	273595		0.040684
NC_000913	273595	273600		0.072577
NC_000913	273600	273605		0.058293
NC_000913	273605	273610		0.065502
NC_000913	273610	273615		0.041880
NC_000913	273615	273620		0.097274
NC_000913	273620	273625		0.108712
NC_000913	273625	273630		0.166723
NC_000913	273630	273635		0.185220
NC_000913	273635	273640		0.218320
NC_000913	273640	273645		0.187655
NC_000913	273645	273650		0.192697
NC_000913	273650	273655		0.207850
NC_000913	273655	273660		0.230244
NC_000913	273660	273665		0.281497
NC_000913	273665	273670		0.269405
NC_000913	273670	273675		0.208737
NC_000913	273675	273680		0.225394
NC_000913	273680	273685		0.260259
NC_000913	273685	273690		0.261259
NC_000913	273690	273695		0.293782
NC_000913	273695	273700		0.314222
NC_000913	273700	273705		0.306875
NC_000913	273705	273710		0.239189
NC_000913	273710	273715		0.098380
NC_000913	273715	273720		0.089318
NC_000913	273720	273725		0.139574
NC_000913	273725	273730		0.177545
NC_000913	273730	273735		0.243835
NC_000913	273735	273740		0.241290
NC_000913	273740	273745		0.212438
NC_000913	273745	273750		0.167092
NC_000913	273750	273755		0.152381
NC_000913	273755	273760		0.151097
NC_000913	273760	273765		0.124746
NC_000913	273765	273770		0.144470
NC_000913	273770	273775		0.115806
NC_000913	273775	273780		0.125049
NC_000913	273780	273785		0.079096
NC_000913	273785	273790		0.209793
NC_000913	273790	273795		0.269763
NC_000913	273795	273800		0.346241
NC_000913	273800	273805		0.483198
NC_000913	273805	273810		1.106143
NC_000913	273810	273815		1.434550
NC_000913	273815	273820		1.420842
NC_000913	273820	273825		2.296521
NC_000913	273825	273830		1.076357
NC_000913	273830	273835		0.488589
NC_000913	273835	273840		0.422898
NC_000913	273840	273845		0.347880
NC_000913	273845	273850		0.234792
NC_000913	273850	273855		0.223708
NC_000913	273855	273860		0.210672
NC_000913	273860	273865		0.092546
NC_000913	273865	273870		0.055559
NC_000913	273870	273875		0.057746
NC_000913	273875	273880		0.055311
NC_000913	273880	273885		0.104266
NC_000913	273885	273890		0.148425
NC_000913	273890	273895		0.170833
NC_000913	273895	273900		0.208033
NC_000913	273900	273905		0.207666
NC_000913	273905	273910		0.212972
NC_000913	273910	273915		0.148361
NC_000913	273915	273920		0.112294
NC_000913	273920	273925		0.135505
NC_000913	273925	273930		0.135444
NC_000913	273930	273935		0.129245
NC_000913	273935	273940		0.154462
NC_000913	273940	273945		0.189838
NC_000913	273945	273950		0.201854
NC_000913	273950	273955		0.195237
NC_000913	273955	273960		0.157274
NC_000913	273960	273965		0.151208
NC_000913	273965	273970		0.125105
NC_000913	273970	273975		0.151457
NC_000913	273975	273980		0.107852
NC_000913	273980	273985		0.086360
NC_000913	273985	273990		0.055763
NC_000913	273990	273995		0.075850
NC_000913	273995	274000		0.059453
NC_000913	274000	274005		0.088442
NC_000913	274005	274010		0.004910
NC_000913	274010	274015		0.012953
NC_000913	274015	274020		0.040356
NC_000913	274020	274025		0.055522
NC_000913	274025	274030		0.026703
NC_000913	274030	274035		0.030372
NC_000913	274035	274040		0.065788
NC_000913	274040	274045		0.047418
NC_000913	274045	274050		0.099193
NC_000913	274050	274055		0.145488
NC_000913	274055	274060		0.145217
NC_000913	274060	274065		0.131848
NC_000913	274065	274070		0.087322
NC_000913	274070	274075		0.090629
NC_000913	274075	274080		0.086233
NC_000913	274080	274085		0.171612
NC_000913	274085	274090		0.073264
NC_000913	274090	274095		0.431570
NC_000913	274095	274100		0.320083
NC_000913	274100	274105		0.145123
NC_000913	274105	274110		2.223140
NC_000913	274110	274115		1.395988
NC_000913	274115	274120		1.396980
NC_000913	274120	274125		0.837260
NC_000913	274125	274130		1.970203
NC_000913	274130	274135		1.516331
NC_000913	274135	274140		1.516331
NC_000913	274140	274145		1.518288
NC_000913	274145	274150		1.518289
NC_000913	274150	274155		1.518289
NC_000913	274155	274160		0.826366
NC_000913	274160	274165		0.826365
NC_000913	274165	274170		0.416184
NC_000913	274170	274175		0.416183
NC_000913	274175	274180		0.416182
NC_000913	274180	274185		0.743508
NC_000913	274185	274190		0.743507
NC_000913	274190	274195		0.746528
NC_000913	274195	274200		0.430743
NC_000913	274200	274205		0.430741
NC_000913	274205	274210		0.430740
NC_000913	274210	274215		0.430739
NC_000913	274215	274220		0.803334
NC_000913	274220	274225		0.803333
NC_000913	274225	274230		0.803332
NC_000913	274230	274235		0.803331
NC_000913	274235	274240		0.803330
NC_000913	274240	274245		0.803329
NC_000913	274245	274250		0.803328
NC_000913	274250	274255		0.803327
NC_000913	274255	274260		0.803326
NC_000913	274260	274265		0.803325
NC_000913	274265	274270		0.154299
NC_000913	274270	274275		0.154298
NC_000913	274275	274280		0.152930
NC_000913	274280	274285		0.152121
NC_000913	274285	274290		0.152120
NC_000913	274290	274295		0.152119
NC_000913	274295	274300		0.152118
NC_000913	274300	274305		0.150162
NC_000913	274305	274310		0.150161
NC_000913	274310	274315		0.150160
NC_000913	274315	274320		0.150159
NC_000913	274320	274325		0.150158
NC_000913	274325	274330		0.150157
NC_000913	274330	274335		0.149992
NC_000913	274335	274340		0.149991
NC_000913	274340	274345		0.147947
NC_000913	274345	274350		0.147946
NC_000913	274350	274355		0.147945
NC_000913	274355	274360		0.227679
NC_000913	274360	274365		0.226030
NC_000913	274365	274370		0.226029
NC_000913	274370	274375		0.226028
NC_000913	274375	274380		0.226027
NC_000913	274380	274385		0.226026
NC_000913	274385	274390		0.226025
NC_000913	274390	274395		0.226023
NC_000913	274395	274400		0.226022
NC_000913	274400	274405		0.226021
NC_000913	274405	274410		0.226020
NC_000913	274410	274415		0.226019
NC_000913	274415	274420		0.226017
NC_000913	274420	274425		0.226016
NC_000913	274425	274430		0.226015
NC_000913	274430	274435		0.226014
NC_000913	274435	274440		0.226013
NC_000913	274440	274445		0.226012
NC_000913	274445	274450		0.226010
NC_000913	274450	274455		0.226009
NC_000913	274455	274460		0.226008
NC_000913	274460	274465		0.226007
NC_000913	274465	274470		0.226006
NC_000913	274470	274475		0.226004
NC_000913	274475	274480		0.140551
NC_000913	274480	274485		0.140550
NC_000913	274485	274490		0.140521
NC_000913	274490	274495		0.140520
NC_000913	274495	274500		0.140519
NC_000913	274500	274505		0.140518
NC_000913	274505	274510		0.140517
NC_000913	274510	274515		0.140516
NC_000913	274515	274520		0.140515
NC_000913	274520	274525		0.140514
NC_000913	274525	274530		0.140513
NC_000913	274530	274535		0.140512
NC_000913	274535	274540		0.140512
NC_000913	274540	274545		0.140511
NC_000913	274545	274550		0.140510
NC_000913	274550	274555		0.140509
NC_000913	274555	274560		0.140508
NC_000913	274560	274565		0.140507
NC_000913	274565	274570		0.139691
NC_000913	274570	274575		0.139690
NC_000913	274575	274580		0.139689
NC_000913	274580	274585		0.139688
NC_000913	274585	274590		0.138470
NC_000913	274590	274595		0.138469
NC_000913	274595	274600		0.138468
NC_000913	274600	274605		0.138237
NC_000913	274605	274610		0.136892
NC_000913	274610	274615		0.136891
NC_000913	274615	274620		0.136890
NC_000913	274620	274625		0.136092
NC_000913	274625	274630		0.136091
NC_000913	274630	274635		0.134447
NC_000913	274635	274640		0.134446
NC_000913	274640	274645		0.134172
NC_000913	274645	274650		0.134171
NC_000913	274650	274655		0.134170
NC_000913	274655	274660		0.134169
NC_000913	274660	274665		0.134168
NC_000913	274665	274670		0.134167
NC_000913	274670	274675		0.134166
NC_000913	274675	274680		0.134165
NC_000913	274680	274685		0.132901
NC_000913	274685	274690		0.132216
NC_000913	274690	274695		0.132215
NC_000913	274695	274700		0.132214
NC_000913	274700	274705		0.131477
NC_000913	274705	274710		0.131476
NC_000913	274710	274715		0.131475
NC_000913	274715	274720		0.131474
NC_000913	274720	274725		0.127911
NC_000913	274725	274730		0.127867
NC_000913	274730	274735		0.127867
NC_000913	274735	274740		0.127866
NC_000913	274740	274745		0.127865
NC_000913	274745	274750		0.127864
NC_000913	274750	274755		0.127863
NC_000913	274755	274760		0.127862
NC_000913	274760	274765		0.127861
NC_000913	274765	274770		0.127860
NC_000913	274770	274775		0.127310
NC_000913	274775	274780		0.127309
NC_000913	274780	274785		0.127163
NC_000913	274785	274790		0.127162
NC_000913	274790	274795		0.127162
NC_000913	274795	274800		0.127161
NC_000913	274800	274805		0.145189
NC_000913	274805	274810		0.143543
NC_000913	274810	274815		0.143542
NC_000913	274815	274820		0.143541
NC_000913	274820	274825		0.143540
NC_000913	274825	274830		0.143539
NC_000913	274830	274835		0.141796
NC_000913	274835	274840		0.076597
NC_000913	274840	274845		0.076560
NC_000913	274845	274850		0.076560
NC_000913	274850	274855		0.076452
NC_000913	274855	274860		0.528952
NC_000913	274860	274865		0.526187
NC_000913	274865	274870		0.525924
NC_000913	274870	274875		0.526595
NC_000913	274875	274880		0.528899
NC_000913	274880	274885		0.528898
NC_000913	274885	274890		0.528433
NC_000913	274890	274895		0.528432
NC_000913	274895	274900		0.528431
NC_000913	274900	274905		0.524611
NC_000913	274905	274910		0.524610
NC_000913	274910	274915		0.524024
NC_000913	274915	274920		0.524701
NC_000913	274920	274925		0.001609
NC_000913	274925	274930		0.001595
NC_000913	274930	274935		0.001575
NC_000913	274935	274940		0.002699
NC_000913	274940	274945		0.001769
NC_000913	274945	274950		0.007972
NC_000913	274950	274955		0.023754
NC_000913	274955	274960		0.042703
NC_000913	274960	274965		0.035117
NC_000913	274965	274970		0.024440
NC_000913	274970	274975		0.003866
NC_000913	274975	274980		0.000004
NC_000913	274980	274985		0.000000
NC_000913	274985	274990		0.000000
NC_000913	274990	274995		0.000000
NC_000913	274995	275000		0.000003
NC_000913	275000	275005		0.000008
NC_000913	275005	275010		0.000020
NC_000913	275010	275015		0.001542
NC_000913	275015	275020		0.005369
NC_000913	275020	275025		0.000629
NC_000913	275025	275030		0.000415
NC_000913	275030	275035		0.000648
NC_000913	275035	275040		0.001484
NC_000913	275040	275045		0.003172
NC_000913	275045	275050		0.008390
NC_000913	275050	275055		0.350082
NC_000913	275055	275060		0.676997
NC_000913	275060	275065		1.030023
NC_000913	275065	275070		1.038627
NC_000913	275070	275075		1.334808
NC_000913	275075	275080		1.462917
NC_000913	275080	275085		1.923687
NC_000913	275085	275090		2.695113
NC_000913	275090	275095		2.737639
NC_000913	275095	275100		2.727655
NC_000913	275100	275105		2.543154
NC_000913	275105	275110		2.305449
NC_000913	275110	275115		2.089139
NC_000913	275115	275120		1.957707
NC_000913	275120	275125		1.822671
NC_000913	275125	275130		1.537328
NC_000913	275130	275135		0.920958
NC_000913	275135	275140		0.784408
NC_000913	275140	275145		0.554053
NC_000913	275145	275150		0.501700
NC_000913	275150	275155		0.517846
NC_000913	275155	275160		0.408180
NC_000913	275160	275165		0.355599
NC_000913	275165	275170		0.296449
NC_000913	275170	275175		0.285339
NC_000913	275175	275180		0.307883
NC_000913	275180	275185		0.168686
NC_000913	275185	275190		0.169676
NC_000913	275190	275195		0.216435
NC_000913	275195	275200		0.521917
NC_000913	275200	275205		0.464138
NC_000913	275205	275210		0.423772
NC_000913	275210	275215		0.364898
NC_000913	275215	275220		0.296866
NC_000913	275220	275225		0.280486
NC_000913	275225	275230		0.274595
NC_000913	275230	275235		0.292516
NC_000913	275235	275240		0.306288
NC_000913	275240	275245		0.275165
NC_000913	275245	275250		0.463532
NC_000913	275250	275255		0.598852
NC_000913	275255	275260		0.807516
NC_000913	275260	275265		0.523575
NC_000913	275265	275270		0.402049
NC_000913	275270	275275		0.412420
NC_000913	275275	275280		0.234085
NC_000913	275280	275285		0.215765
NC_000913	275285	275290		0.128174
NC_000913	275290	275295		0.267599
NC_000913	275295	275300		0.071252
NC_000913	275300	275305		0.201624
NC_000913	275305	275310		0.330999
NC_000913	275310	275315		0.707438
NC_000913	275315	275320		0.571710
NC_000913	275320	275325		0.559643
NC_000913	275325	275330		0.231605
NC_000913	275330	275335		0.142489
NC_000913	275335	275340		0.193402
NC_000913	275340	275345		0.331088
NC_000913	275345	275350		0.308258
NC_000913	275350	275355		0.333561
NC_000913	275355	275360		0.345751
NC_000913	275360	275365		0.330969
NC_000913	275365	275370		0.535675
NC_000913	275370	275375		0.575117
NC_000913	275375	275380		0.572306
NC_000913	275380	275385		0.393495
NC_000913	275385	275390		0.205734
NC_000913	275390	275395		0.202321
NC_000913	275395	275400		0.197720
NC_000913	275400	275405		0.201767
NC_000913	275405	275410		0.180907
NC_000913	275410	275415		0.171334
NC_000913	275415	275420		0.208607
NC_000913	275420	275425		0.276935
NC_000913	275425	275430		0.221447
NC_000913	275430	275435		0.797009
NC_000913	275435	275440		0.627523
NC_000913	275440	275445		0.432479
NC_000913	275445	275450		0.235486
NC_000913	275450	275455		0.171352
NC_000913	275455	275460		0.206334
NC_000913	275460	275465		0.187645
NC_000913	275465	275470		0.172578
NC_000913	275470	275475		0.183876
NC_000913	275475	275480		0.167030
NC_000913	275480	275485		0.286889
NC_000913	275485	275490		0.400811
NC_000913	275490	275495		0.382306
NC_000913	275495	275500		0.381951
NC_000913	275500	275505		0.328412
NC_000913	275505	275510		0.323482
NC_000913	275510	275515		0.263953
NC_000913	275515	275520		0.221599
NC_000913	275520	275525		0.233356
NC_000913	275525	275530		0.212534
NC_000913	275530	275535		0.195145
NC_000913	275535	275540		0.120873
NC_000913	275540	275545		0.107395
NC_000913	275545	275550		0.154731
NC_000913	275550	275555		0.166014
NC_000913	275555	275560		0.181368
NC_000913	275560	275565		0.174689
NC_000913	275565	275570		0.379928
NC_000913	275570	275575		0.286129
NC_000913	275575	275580		0.225769
NC_000913	275580	275585		0.220965
NC_000913	275585	275590		0.176093
NC_000913	275590	275595		0.184073
NC_000913	275595	275600		0.165247
NC_000913	275600	275605		0.280938
NC_000913	275605	275610		0.376782
NC_000913	275610	275615		0.357278
NC_000913	275615	275620		0.358709
NC_000913	275620	275625		0.324430
NC_000913	275625	275630		0.568656
NC_000913	275630	275635		0.526422
NC_000913	275635	275640		0.469231
NC_000913	275640	275645		0.440975
NC_000913	275645	275650		0.424486
NC_000913	275650	275655		0.429180
NC_000913	275655	275660		0.301488
NC_000913	275660	275665		0.351388
NC_000913	275665	275670		0.352110
NC_000913	275670	275675		0.297095
NC_000913	275675	275680		0.211117
NC_000913	275680	275685		0.152434
NC_000913	275685	275690		0.133335
NC_000913	275690	275695		0.173231
NC_000913	275695	275700		0.146596
NC_000913	275700	275705		0.148922
NC_000913	275705	275710		0.131113
NC_000913	275710	275715		0.120896
NC_000913	275715	275720		0.142829
NC_000913	275720	275725		0.171885
NC_000913	275725	275730		0.292049
NC_000913	275730	275735		0.339449
NC_000913	275735	275740		0.333904
NC_000913	275740	275745		0.342908
NC_000913	275745	275750		0.515701
NC_000913	275750	275755		0.424353
NC_000913	275755	275760		0.230151
NC_000913	275760	275765		0.132133
NC_000913	275765	275770		0.149677
NC_000913	275770	275775		0.136785
NC_000913	275775	275780		0.096447
NC_000913	275780	275785		0.097932
NC_000913	275785	275790		0.110188
NC_000913	275790	275795		0.221971
NC_000913	275795	275800		0.310671
NC_000913	275800	275805		0.309510
NC_000913	275805	275810		0.442113
NC_000913	275810	275815		0.488163
NC_000913	275815	275820		0.521899
NC_000913	275820	275825		0.467481
NC_000913	275825	275830		0.397461
NC_000913	275830	275835		0.109326
NC_000913	275835	275840		0.105969
NC_000913	275840	275845		0.106917
NC_000913	275845	275850		0.112594
NC_000913	275850	275855		0.105282
NC_000913	275855	275860		0.117278
NC_000913	275860	275865		0.104809
NC_000913	275865	275870		0.115580
NC_000913	275870	275875		0.120583
NC_000913	275875	275880		0.059527
NC_000913	275880	275885		0.053456
NC_000913	275885	275890		0.050950
NC_000913	275890	275895		0.054531
NC_000913	275895	275900		0.101272
NC_000913	275900	275905		0.382718
NC_000913	275905	275910		0.124250
NC_000913	275910	275915		0.139708
NC_000913	275915	275920		0.150261
NC_000913	275920	275925		0.179422
NC_000913	275925	275930		0.158934
NC_000913	275930	275935		0.174496
NC_000913	275935	275940		0.161897
NC_000913	275940	275945		0.205669
NC_000913	275945	275950		0.414889
NC_000913	275950	275955		0.472650
NC_000913	275955	275960		0.449230
NC_000913	275960	275965		0.511686
NC_000913	275965	275970		0.456110
NC_000913	275970	275975		0.338804
NC_000913	275975	275980		0.260453
NC_000913	275980	275985		0.214384
NC_000913	275985	275990		0.247804
NC_000913	275990	275995		0.162196
NC_000913	275995	276000		0.201994
NC_000913	276000	276005		0.162133
NC_000913	276005	276010		0.114607
NC_000913	276010	276015		0.113360
NC_000913	276015	276020		0.163078
NC_000913	276020	276025		0.145666
NC_000913	276025	276030		0.164600
NC_000913	276030	276035		0.311712
NC_000913	276035	276040		0.631538
NC_000913	276040	276045		0.593651
NC_000913	276045	276050		0.450311
NC_000913	276050	276055		0.357523
NC_000913	276055	276060		0.382754
NC_000913	276060	276065		0.399785
NC_000913	276065	276070		0.402126
NC_000913	276070	276075		0.412101
NC_000913	276075	276080		0.370311
NC_000913	276080	276085		1.190821
NC_000913	276085	276090		1.195450
NC_000913	276090	276095		1.178792
NC_000913	276095	276100		0.633236
NC_000913	276100	276105		0.539583
NC_000913	276105	276110		0.457540
NC_000913	276110	276115		0.566800
NC_000913	276115	276120		0.368189
NC_000913	276120	276125		0.442583
NC_000913	276125	276130		0.464991
NC_000913	276130	276135		0.456788
NC_000913	276135	276140		0.452880
NC_000913	276140	276145		0.449394
NC_000913	276145	276150		0.513938
NC_000913	276150	276155		0.340692
NC_000913	276155	276160		0.360759
NC_000913	276160	276165		0.265537
NC_000913	276165	276170		0.169262
NC_000913	276170	276175		0.149942
NC_000913	276175	276180		0.223716
NC_000913	276180	276185		0.269676
NC_000913	276185	276190		0.352465
NC_000913	276190	276195		0.449372
NC_000913	276195	276200		0.404102
NC_000913	276200	276205		0.593325
NC_000913	276205	276210		0.593169
NC_000913	276210	276215		0.546392
NC_000913	276215	276220		0.605634
NC_000913	276220	276225		0.735459
NC_000913	276225	276230		0.843528
NC_000913	276230	276235		0.804528
NC_000913	276235	276240		0.799699
NC_000913	276240	276245		0.786177
NC_000913	276245	276250		1.473063
NC_000913	276250	276255		0.079138
NC_000913	276255	276260		0.071618
NC_000913	276260	276265		0.056657
NC_000913	276265	276270		0.051093
NC_000913	276270	276275		0.043813
NC_000913	276275	276280		0.109794
NC_000913	276280	276285		0.309175
NC_000913	276285	276290		0.314496
NC_000913	276290	276295		0.276650
NC_000913	276295	276300		0.302097
NC_000913	276300	276305		0.328787
NC_000913	276305	276310		0.275918
NC_000913	276310	276315		0.383943
NC_000913	276315	276320		0.439112
NC_000913	276320	276325		0.468550
NC_000913	276325	276330		0.522535
NC_000913	276330	276335		0.542727
NC_000913	276335	276340		0.568070
NC_000913	276340	276345		0.582990
NC_000913	276345	276350		0.562650
NC_000913	276350	276355		0.735651
NC_000913	276355	276360		0.828600
NC_000913	276360	276365		0.721590
NC_000913	276365	276370		0.647219
NC_000913	276370	276375		0.613291
NC_000913	276375	276380		0.679510
NC_000913	276380	276385		0.702088
NC_000913	276385	276390		0.727890
NC_000913	276390	276395		0.734260
NC_000913	276395	276400		0.726687
NC_000913	276400	276405		0.636134
NC_000913	276405	276410		0.555677
NC_000913	276410	276415		0.434993
NC_000913	276415	276420		0.289592
NC_000913	276420	276425		0.326263
NC_000913	276425	276430		0.234151
NC_000913	276430	276435		0.197752
NC_000913	276435	276440		0.215564
NC_000913	276440	276445		0.212233
NC_000913	276445	276450		0.217935
NC_000913	276450	276455		0.251636
NC_000913	276455	276460		0.261863
NC_000913	276460	276465		0.319347
NC_000913	276465	276470		0.201717
NC_000913	276470	276475		0.250399
NC_000913	276475	276480		0.279074
NC_000913	276480	276485		0.206311
NC_000913	276485	276490		0.245659
NC_000913	276490	276495		0.226881
NC_000913	276495	276500		0.202020
NC_000913	276500	276505		0.179714
NC_000913	276505	276510		0.271251
NC_000913	276510	276515		0.282983
NC_000913	276515	276520		0.280090
NC_000913	276520	276525		0.392374
NC_000913	276525	276530		0.322917
NC_000913	276530	276535		0.162036
NC_000913	276535	276540		0.087077
NC_000913	276540	276545		0.086513
NC_000913	276545	276550		0.067832
NC_000913	276550	276555		0.111156
NC_000913	276555	276560		0.099406
NC_000913	276560	276565		0.143602
NC_000913	276565	276570		0.146699
NC_000913	276570	276575		0.174485
NC_000913	276575	276580		0.162571
NC_000913	276580	276585		0.153230
NC_000913	276585	276590		0.183838
NC_000913	276590	276595		0.168942
NC_000913	276595	276600		0.252709
NC_000913	276600	276605		0.234755
NC_000913	276605	276610		0.419821
NC_000913	276610	276615		0.395460
NC_000913	276615	276620		0.410745
NC_000913	276620	276625		0.420215
NC_000913	276625	276630		0.486011
NC_000913	276630	276635		0.462406
NC_000913	276635	276640		0.590343
NC_000913	276640	276645		0.814158
NC_000913	276645	276650		1.268592
NC_000913	276650	276655		1.670059
NC_000913	276655	276660		1.794860
NC_000913	276660	276665		1.454928
NC_000913	276665	276670		1.144515
NC_000913	276670	276675		1.131233
NC_000913	276675	276680		0.918244
NC_000913	276680	276685		1.001449
NC_000913	276685	276690		1.002356
NC_000913	276690	276695		1.169910
NC_000913	276695	276700		1.264662
NC_000913	276700	276705		1.086174
NC_000913	276705	276710		1.055649
NC_000913	276710	276715		1.228490
NC_000913	276715	276720		1.308465
NC_000913	276720	276725		1.297301
NC_000913	276725	276730		1.731740
NC_000913	276730	276735		2.124527
NC_000913	276735	276740		2.507868
NC_000913	276740	276745		2.636289
NC_000913	276745	276750		2.565455
NC_000913	276750	276755		3.514241
NC_000913	276755	276760		2.460197
NC_000913	276760	276765		2.103965
NC_000913	276765	276770		1.285753
NC_000913	276770	276775		1.235728
NC_000913	276775	276780		1.185925
NC_000913	276780	276785		1.124204
NC_000913	276785	276790		0.978734
NC_000913	276790	276795		1.058656
NC_000913	276795	276800		1.017882
NC_000913	276800	276805		1.156635
NC_000913	276805	276810		1.163736
NC_000913	276810	276815		1.289125
NC_000913	276815	276820		0.796490
NC_000913	276820	276825		0.561580
NC_000913	276825	276830		0.499482
NC_000913	276830	276835		0.394703
NC_000913	276835	276840		0.420371
NC_000913	276840	276845		0.322923
NC_000913	276845	276850		0.226685
NC_000913	276850	276855		0.201313
NC_000913	276855	276860		0.200100
NC_000913	276860	276865		0.165449
NC_000913	276865	276870		0.188853
NC_000913	276870	276875		0.183801
NC_000913	276875	276880		0.134994
NC_000913	276880	276885		0.188253
NC_000913	276885	276890		0.189964
NC_000913	276890	276895		0.286638
NC_000913	276895	276900		0.328441
NC_000913	276900	276905		0.337058
NC_000913	276905	276910		0.421184
NC_000913	276910	276915		0.482531
NC_000913	276915	276920		0.582524
NC_000913	276920	276925		0.457086
NC_000913	276925	276930		0.465384
NC_000913	276930	276935		0.343214
NC_000913	276935	276940		0.324436
NC_000913	276940	276945		0.284935
NC_000913	276945	276950		0.268333
NC_000913	276950	276955		0.261248
NC_000913	276955	276960		0.278883
NC_000913	276960	276965		0.279964
NC_000913	276965	276970		0.341701
NC_000913	276970	276975		0.300088
NC_000913	276975	276980		0.271644
NC_000913	276980	276985		0.294113
NC_000913	276985	276990		0.270392
NC_000913	276990	276995		0.247936
NC_000913	276995	277000		0.344471
NC_000913	277000	277005		0.361568
NC_000913	277005	277010		0.367029
NC_000913	277010	277015		0.348437
NC_000913	277015	277020		0.338036
NC_000913	277020	277025		0.388549
NC_000913	277025	277030		0.369916
NC_000913	277030	277035		0.360201
NC_000913	277035	277040		0.394788
NC_000913	277040	277045		0.469471
NC_000913	277045	277050		0.393114
NC_000913	277050	277055		0.402642
NC_000913	277055	277060		0.372976
NC_000913	277060	277065		0.353877
NC_000913	277065	277070		0.334487
NC_000913	277070	277075		0.337597
NC_000913	277075	277080		0.412839
NC_000913	277080	277085		0.323490
NC_000913	277085	277090		0.335643
NC_000913	277090	277095		0.383365
NC_000913	277095	277100		0.442015
NC_000913	277100	277105		0.512596
NC_000913	277105	277110		0.560064
NC_000913	277110	277115		0.634910
NC_000913	277115	277120		1.269508
NC_000913	277120	277125		1.508632
NC_000913	277125	277130		1.928541
NC_000913	277130	277135		1.815188
NC_000913	277135	277140		1.439298
NC_000913	277140	277145		1.235026
NC_000913	277145	277150		1.434302
NC_000913	277150	277155		1.276079
NC_000913	277155	277160		1.210396
NC_000913	277160	277165		0.872384
NC_000913	277165	277170		0.537127
NC_000913	277170	277175		0.545025
NC_000913	277175	277180		0.549253
NC_000913	277180	277185		0.481875
NC_000913	277185	277190		0.494729
NC_000913	277190	277195		0.503860
NC_000913	277195	277200		0.490922
NC_000913	277200	277205		0.633423
NC_000913	277205	277210		0.532630
NC_000913	277210	277215		0.500137
NC_000913	277215	277220		0.515808
NC_000913	277220	277225		0.372549
NC_000913	277225	277230		0.333463
NC_000913	277230	277235		0.294118
NC_000913	277235	277240		0.333058
NC_000913	277240	277245		0.379232
NC_000913	277245	277250		0.331074
NC_000913	277250	277255		0.345690
NC_000913	277255	277260		0.324349
NC_000913	277260	277265		0.307799
NC_000913	277265	277270		0.270649
NC_000913	277270	277275		0.503259
NC_000913	277275	277280		0.287490
NC_000913	277280	277285		0.290187
NC_000913	277285	277290		0.294648
NC_000913	277290	277295		0.276056
NC_000913	277295	277300		0.290166
NC_000913	277300	277305		0.558671
NC_000913	277305	277310		0.699767
NC_000913	277310	277315		0.725054
NC_000913	277315	277320		0.759853
NC_000913	277320	277325		0.863384
NC_000913	277325	277330		0.815197
NC_000913	277330	277335		0.784976
NC_000913	277335	277340		0.764541
NC_000913	277340	277345		0.796060
NC_000913	277345	277350		0.874837
NC_000913	277350	277355		0.942315
NC_000913	277355	277360		1.111428
NC_000913	277360	277365		1.021968
NC_000913	277365	277370		0.888337
NC_000913	277370	277375		0.708908
NC_000913	277375	277380		0.793545
NC_000913	277380	277385		0.870989
NC_000913	277385	277390		0.761661
NC_000913	277390	277395		0.828230
NC_000913	277395	277400		0.688394
NC_000913	277400	277405		0.492274
NC_000913	277405	277410		0.253130
NC_000913	277410	277415		0.329558
NC_000913	277415	277420		0.343730
NC_000913	277420	277425		0.371223
NC_000913	277425	277430		0.333838
NC_000913	277430	277435		0.304297
NC_000913	277435	277440		0.319115
NC_000913	277440	277445		0.229149
NC_000913	277445	277450		0.178530
NC_000913	277450	277455		0.192079
NC_000913	277455	277460		0.177351
NC_000913	277460	277465		0.156882
NC_000913	277465	277470		0.120353
NC_000913	277470	277475		0.134257
NC_000913	277475	277480		0.069424
NC_000913	277480	277485		0.082489
NC_000913	277485	277490		0.090136
NC_000913	277490	277495		0.130744
NC_000913	277495	277500		0.149553
NC_000913	277500	277505		0.185127
NC_000913	277505	277510		0.266044
NC_000913	277510	277515		0.301946
NC_000913	277515	277520		0.339994
NC_000913	277520	277525		0.413093
NC_000913	277525	277530		0.427071
NC_000913	277530	277535		0.577599
NC_000913	277535	277540		0.324825
NC_000913	277540	277545		0.293810
NC_000913	277545	277550		0.223198
NC_000913	277550	277555		0.254596
NC_000913	277555	277560		0.135449
NC_000913	277560	277565		0.089504
NC_000913	277565	277570		0.071860
NC_000913	277570	277575		0.084165
NC_000913	277575	277580		0.085106
NC_000913	277580	277585		0.094893
NC_000913	277585	277590		0.157894
NC_000913	277590	277595		0.069047
NC_000913	277595	277600		0.070354
NC_000913	277600	277605		0.076407
NC_000913	277605	277610		0.072770
NC_000913	277610	277615		0.068545
NC_000913	277615	277620		0.057738
NC_000913	277620	277625		0.151373
NC_000913	277625	277630		0.013588
NC_000913	277630	277635		0.009265
NC_000913	277635	277640		0.022529
NC_000913	277640	277645		0.028768
NC_000913	277645	277650		0.038815
NC_000913	277650	277655		0.051648
NC_000913	277655	277660		0.133913
NC_000913	277660	277665		0.162173
NC_000913	277665	277670		0.202699
NC_000913	277670	277675		0.255334
NC_000913	277675	277680		0.255738
NC_000913	277680	277685		0.385413
NC_000913	277685	277690		0.443258
NC_000913	277690	277695		0.557960
NC_000913	277695	277700		0.514904
NC_000913	277700	277705		0.593522
NC_000913	277705	277710		0.655262
NC_000913	277710	277715		0.350619
NC_000913	277715	277720		0.371342
NC_000913	277720	277725		0.350233
NC_000913	277725	277730		0.301832
NC_000913	277730	277735		0.316446
NC_000913	277735	277740		0.316992
NC_000913	277740	277745		0.425727
NC_000913	277745	277750		0.403382
NC_000913	277750	277755		0.603953
NC_000913	277755	277760		0.425032
NC_000913	277760	277765		0.289200
NC_000913	277765	277770		0.273912
NC_000913	277770	277775		0.296687
NC_000913	277775	277780		0.409820
NC_000913	277780	277785		0.716063
NC_000913	277785	277790		0.699861
NC_000913	277790	277795		0.976142
NC_000913	277795	277800		0.903582
NC_000913	277800	277805		0.753648
NC_000913	277805	277810		0.631195
NC_000913	277810	277815		0.547597
NC_000913	277815	277820		0.401165
NC_000913	277820	277825		0.338820
NC_000913	277825	277830		0.281577
NC_000913	277830	277835		0.329878
NC_000913	277835	277840		0.296027
NC_000913	277840	277845		0.269856
NC_000913	277845	277850		0.290805
NC_000913	277850	277855		0.302979
NC_000913	277855	277860		0.260334
NC_000913	277860	277865		0.310092
NC_000913	277865	277870		0.498412
NC_000913	277870	277875		0.528376
NC_000913	277875	277880		0.579973
NC_000913	277880	277885		0.629590
NC_000913	277885	277890		0.489025
NC_000913	277890	277895		0.291125
NC_000913	277895	277900		0.362986
NC_000913	277900	277905		0.422807
NC_000913	277905	277910		0.362555
NC_000913	277910	277915		0.280768
NC_000913	277915	277920		0.246001
NC_000913	277920	277925		0.280627
NC_000913	277925	277930		0.135602
NC_000913	277930	277935		0.171648
NC_000913	277935	277940		0.175855
NC_000913	277940	277945		0.186081
NC_000913	277945	277950		0.179867
NC_000913	277950	277955		0.181771
NC_000913	277955	277960		0.260046
NC_000913	277960	277965		0.280092
NC_000913	277965	277970		0.296650
NC_000913	277970	277975		0.242277
NC_000913	277975	277980		0.249083
NC_000913	277980	277985		0.226398
NC_000913	277985	277990		0.198464
NC_000913	277990	277995		0.139418
NC_000913	277995	278000		0.170756
NC_000913	278000	278005		0.153988
NC_000913	278005	278010		0.091350
NC_000913	278010	278015		0.120059
NC_000913	278015	278020		0.113776
NC_000913	278020	278025		0.109902
NC_000913	278025	278030		0.122068
NC_000913	278030	278035		0.122063
NC_000913	278035	278040		0.186805
NC_000913	278040	278045		0.374133
NC_000913	278045	278050		0.606377
NC_000913	278050	278055		0.204616
NC_000913	278055	278060		0.170746
NC_000913	278060	278065		0.196953
NC_000913	278065	278070		0.128768
NC_000913	278070	278075		0.140812
NC_000913	278075	278080		0.162075
NC_000913	278080	278085		0.261217
NC_000913	278085	278090		0.411326
NC_000913	278090	278095		0.399643
NC_000913	278095	278100		0.512712
NC_000913	278100	278105		0.369445
NC_000913	278105	278110		0.341026
NC_000913	278110	278115		0.386659
NC_000913	278115	278120		0.365780
NC_000913	278120	278125		0.363965
NC_000913	278125	278130		0.445086
NC_000913	278130	278135		0.497692
NC_000913	278135	278140		0.422770
NC_000913	278140	278145		0.449117
NC_000913	278145	278150		0.599527
NC_000913	278150	278155		0.762703
NC_000913	278155	278160		0.787617
NC_000913	278160	278165		0.841140
NC_000913	278165	278170		0.671079
NC_000913	278170	278175		0.755710
NC_000913	278175	278180		0.295740
NC_000913	278180	278185		0.385716
NC_000913	278185	278190		0.376015
NC_000913	278190	278195		0.268561
NC_000913	278195	278200		0.257088
NC_000913	278200	278205		0.142306
NC_000913	278205	278210		0.155525
NC_000913	278210	278215		0.109887
NC_000913	278215	278220		0.086090
NC_000913	278220	278225		0.072849
NC_000913	278225	278230		0.121566
NC_000913	278230	278235		0.116001
NC_000913	278235	278240		0.144463
NC_000913	278240	278245		0.204945
NC_000913	278245	278250		0.238849
NC_000913	278250	278255		0.209142
NC_000913	278255	278260		0.145156
NC_000913	278260	278265		0.200277
NC_000913	278265	278270		0.152788
NC_000913	278270	278275		0.136907
NC_000913	278275	278280		0.103410
NC_000913	278280	278285		0.106795
NC_000913	278285	278290		0.110497
NC_000913	278290	278295		0.115938
NC_000913	278295	278300		0.130461
NC_000913	278300	278305		0.093418
NC_000913	278305	278310		0.090854
NC_000913	278310	278315		0.114608
NC_000913	278315	278320		0.137735
NC_000913	278320	278325		0.165266
NC_000913	278325	278330		0.263991
NC_000913	278330	278335		0.327404
NC_000913	278335	278340		0.367710
NC_000913	278340	278345		0.405996
NC_000913	278345	278350		0.541997
NC_000913	278350	278355		0.575933
NC_000913	278355	278360		0.580314
NC_000913	278360	278365		0.557414
NC_000913	278365	278370		0.499397
NC_000913	278370	278375		0.439684
NC_000913	278375	278380		0.437867
NC_000913	278380	278385		0.426659
NC_000913	278385	278390		0.477170
NC_000913	278390	278395		0.630272
NC_000913	278395	278400		0.602219
NC_000913	278400	278405		0.422524
NC_000913	278405	278410		0.454626
NC_000913	278410	278415		0.398499
NC_000913	278415	278420		0.261620
NC_000913	278420	278425		0.119041
NC_000913	278425	278430		0.087392
NC_000913	278430	278435		0.083348
NC_000913	278435	278440		0.091473
NC_000913	278440	278445		0.148741
NC_000913	278445	278450		0.220663
NC_000913	278450	278455		0.204461
NC_000913	278455	278460		0.188737
NC_000913	278460	278465		0.243768
NC_000913	278465	278470		0.205162
NC_000913	278470	278475		0.202677
NC_000913	278475	278480		0.199263
NC_000913	278480	278485		0.205179
NC_000913	278485	278490		0.200682
NC_000913	278490	278495		0.299373
NC_000913	278495	278500		0.353008
NC_000913	278500	278505		0.449677
NC_000913	278505	278510		0.448736
NC_000913	278510	278515		0.571066
NC_000913	278515	278520		0.643846
NC_000913	278520	278525		0.633241
NC_000913	278525	278530		0.686734
NC_000913	278530	278535		0.562558
NC_000913	278535	278540		0.511894
NC_000913	278540	278545		0.409714
NC_000913	278545	278550		0.534204
NC_000913	278550	278555		0.387585
NC_000913	278555	278560		0.373731
NC_000913	278560	278565		0.314939
NC_000913	278565	278570		0.307219
NC_000913	278570	278575		0.127096
NC_000913	278575	278580		0.098900
NC_000913	278580	278585		0.037966
NC_000913	278585	278590		0.017578
NC_000913	278590	278595		0.017568
NC_000913	278595	278600		0.009695
NC_000913	278600	278605		0.004319
NC_000913	278605	278610		0.005086
NC_000913	278610	278615		0.011553
NC_000913	278615	278620		0.012209
NC_000913	278620	278625		0.015935
NC_000913	278625	278630		0.022289
NC_000913	278630	278635		0.020775
NC_000913	278635	278640		0.027205
NC_000913	278640	278645		0.050985
NC_000913	278645	278650		0.049412
NC_000913	278650	278655		0.060204
NC_000913	278655	278660		0.080087
NC_000913	278660	278665		0.117981
NC_000913	278665	278670		0.175836
NC_000913	278670	278675		0.243530
NC_000913	278675	278680		0.236127
NC_000913	278680	278685		0.231491
NC_000913	278685	278690		0.220544
NC_000913	278690	278695		0.207759
NC_000913	278695	278700		0.194395
NC_000913	278700	278705		0.196654
NC_000913	278705	278710		0.179047
NC_000913	278710	278715		0.165625
NC_000913	278715	278720		0.186109
NC_000913	278720	278725		0.172878
NC_000913	278725	278730		0.168145
NC_000913	278730	278735		0.260180
NC_000913	278735	278740		0.229351
NC_000913	278740	278745		0.128208
NC_000913	278745	278750		0.096380
NC_000913	278750	278755		0.111264
NC_000913	278755	278760		0.101978
NC_000913	278760	278765		0.107680
NC_000913	278765	278770		0.044272
NC_000913	278770	278775		0.024849
NC_000913	278775	278780		0.021679
NC_000913	278780	278785		0.035167
NC_000913	278785	278790		0.068270
NC_000913	278790	278795		0.070369
NC_000913	278795	278800		0.057146
NC_000913	278800	278805		0.060689
NC_000913	278805	278810		0.034461
NC_000913	278810	278815		0.033482
NC_000913	278815	278820		0.023807
NC_000913	278820	278825		0.025722
NC_000913	278825	278830		0.026106
NC_000913	278830	278835		0.036088
NC_000913	278835	278840		0.051550
NC_000913	278840	278845		0.026308
NC_000913	278845	278850		0.033014
NC_000913	278850	278855		0.095896
NC_000913	278855	278860		0.132317
NC_000913	278860	278865		0.237901
NC_000913	278865	278870		0.241522
NC_000913	278870	278875		0.288802
NC_000913	278875	278880		0.316199
NC_000913	278880	278885		0.393117
NC_000913	278885	278890		0.541186
NC_000913	278890	278895		0.681543
NC_000913	278895	278900		0.629392
NC_000913	278900	278905		0.521784
NC_000913	278905	278910		0.479020
NC_000913	278910	278915		0.537476
NC_000913	278915	278920		0.573470
NC_000913	278920	278925		0.523774
NC_000913	278925	278930		0.510377
NC_000913	278930	278935		0.676607
NC_000913	278935	278940		0.745074
NC_000913	278940	278945		0.541704
NC_000913	278945	278950		0.586942
NC_000913	278950	278955		0.400326
NC_000913	278955	278960		0.370845
NC_000913	278960	278965		0.363415
NC_000913	278965	278970		0.199861
NC_000913	278970	278975		0.124268
NC_000913	278975	278980		0.108659
NC_000913	278980	278985		0.120314
NC_000913	278985	278990		0.138836
NC_000913	278990	278995		0.140264
NC_000913	278995	279000		0.218947
NC_000913	279000	279005		0.397291
NC_000913	279005	279010		0.378090
NC_000913	279010	279015		0.358830
NC_000913	279015	279020		0.368784
NC_000913	279020	279025		0.378086
NC_000913	279025	279030		0.287690
NC_000913	279030	279035		0.264037
NC_000913	279035	279040		0.332419
NC_000913	279040	279045		0.330797
NC_000913	279045	279050		0.476478
NC_000913	279050	279055		0.491260
NC_000913	279055	279060		0.580587
NC_000913	279060	279065		0.573222
NC_000913	279065	279070		0.391701
NC_000913	279070	279075		0.378341
NC_000913	279075	279080		0.392624
NC_000913	279080	279085		0.385356
NC_000913	279085	279090		0.407748
NC_000913	279090	279095		0.535179
NC_000913	279095	279100		0.637058
NC_000913	279100	279105		0.486833
NC_000913	279105	279110		0.337371
NC_000913	279110	279115		0.284458
NC_000913	279115	279120		0.276990
NC_000913	279120	279125		0.278236
NC_000913	279125	279130		0.301329
NC_000913	279130	279135		0.221949
NC_000913	279135	279140		0.205556
NC_000913	279140	279145		0.319735
NC_000913	279145	279150		0.317826
NC_000913	279150	279155		0.247529
NC_000913	279155	279160		0.185194
NC_000913	279160	279165		0.198522
NC_000913	279165	279170		0.078919
NC_000913	279170	279175		0.055529
NC_000913	279175	279180		0.049602
NC_000913	279180	279185		0.050611
NC_000913	279185	279190		0.085197
NC_000913	279190	279195		0.041010
NC_000913	279195	279200		0.229764
NC_000913	279200	279205		0.138971
NC_000913	279205	279210		0.116773
NC_000913	279210	279215		0.169383
NC_000913	279215	279220		0.045904
NC_000913	279220	279225		0.023619
NC_000913	279225	279230		0.000518
NC_000913	279230	279235		0.003231
NC_000913	279235	279240		0.023822
NC_000913	279240	279245		0.023737
NC_000913	279245	279250		0.000000
NC_000913	279250	279255		0.000000
NC_000913	279255	279260		0.000000
NC_000913	279260	279265		0.000007
NC_000913	279265	279270		0.000030
NC_000913	279270	279275		0.000029
NC_000913	279275	279280		0.000029
NC_000913	279280	279285		0.000043
NC_000913	279285	279290		0.000091
NC_000913	279290	279295		0.000384
NC_000913	279295	279300		0.004296
NC_000913	279300	279305		0.006492
NC_000913	279305	279310		1.465019
NC_000913	279310	279315		2.554717
NC_000913	279315	279320		1.139258
NC_000913	279320	279325		2.731826
NC_000913	279325	279330		2.731830
NC_000913	279330	279335		2.731833
NC_000913	279335	279340		2.731836
NC_000913	279340	279345		2.693854
NC_000913	279345	279350		2.693857
NC_000913	279350	279355		2.699258
NC_000913	279355	279360		1.781973
NC_000913	279360	279365		1.781974
NC_000913	279365	279370		1.232710
NC_000913	279370	279375		1.315598
NC_000913	279375	279380		1.315599
NC_000913	279380	279385		1.315599
NC_000913	279385	279390		1.315599
NC_000913	279390	279395		1.315599
NC_000913	279395	279400		1.315599
NC_000913	279400	279405		0.766458
NC_000913	279405	279410		0.766457
NC_000913	279410	279415		0.766456
NC_000913	279415	279420		0.766455
NC_000913	279420	279425		0.766453
NC_000913	279425	279430		0.766452
NC_000913	279430	279435		0.766451
NC_000913	279435	279440		0.766450
NC_000913	279440	279445		0.766449
NC_000913	279445	279450		0.766448
NC_000913	279450	279455		0.766447
NC_000913	279455	279460		0.766446
NC_000913	279460	279465		1.141156
NC_000913	279465	279470		1.141155
NC_000913	279470	279475		1.141155
NC_000913	279475	279480		1.141155
NC_000913	279480	279485		1.141154
NC_000913	279485	279490		1.141154
NC_000913	279490	279495		1.141154
NC_000913	279495	279500		1.141153
NC_000913	279500	279505		1.141153
NC_000913	279505	279510		1.141152
NC_000913	279510	279515		1.141152
NC_000913	279515	279520		1.141152
NC_000913	279520	279525		1.141151
NC_000913	279525	279530		1.141151
NC_000913	279530	279535		1.141151
NC_000913	279535	279540		1.141150
NC_000913	279540	279545		1.141150
NC_000913	279545	279550		1.141149
NC_000913	279550	279555		1.141149
NC_000913	279555	279560		1.141149
NC_000913	279560	279565		1.141148
NC_000913	279565	279570		1.141148
NC_000913	279570	279575		1.141148
NC_000913	279575	279580		1.141147
NC_000913	279580	279585		1.141147
NC_000913	279585	279590		1.141146
NC_000913	279590	279595		1.141146
NC_000913	279595	279600		1.141146
NC_000913	279600	279605		1.141145
NC_000913	279605	279610		0.990477
NC_000913	279610	279615		0.990477
NC_000913	279615	279620		0.708890
NC_000913	279620	279625		0.708888
NC_000913	279625	279630		0.708887
NC_000913	279630	279635		0.708886
NC_000913	279635	279640		0.708885
NC_000913	279640	279645		0.708884
NC_000913	279645	279650		1.819304
NC_000913	279650	279655		1.819305
NC_000913	279655	279660		1.819306
NC_000913	279660	279665		2.374030
NC_000913	279665	279670		2.374033
NC_000913	279670	279675		2.377076
NC_000913	279675	279680		3.927944
NC_000913	279680	279685		3.927950
NC_000913	279685	279690		4.619549
NC_000913	279690	279695		4.619556
NC_000913	279695	279700		3.139369
NC_000913	279700	279705		3.139372
NC_000913	279705	279710		0.284223
NC_000913	279710	279715		0.327949
NC_000913	279715	279720		0.603057
NC_000913	279720	279725		0.526613
NC_000913	279725	279730		0.088677
NC_000913	279730	279735		0.059988
NC_000913	279735	279740		0.144559
NC_000913	279740	279745		0.113689
NC_000913	279745	279750		0.070271
NC_000913	279750	279755		0.180203
NC_000913	279755	279760		0.095994
NC_000913	279760	279765		0.054632
NC_000913	279765	279770		0.081849
NC_000913	279770	279775		0.143006
NC_000913	279775	279780		0.119070
NC_000913	279780	279785		0.084706
NC_000913	279785	279790		0.099137
NC_000913	279790	279795		0.111676
NC_000913	279795	279800		0.080542
NC_000913	279800	279805		0.077833
NC_000913	279805	279810		0.083130
NC_000913	279810	279815		0.065857
NC_000913	279815	279820		0.078870
NC_000913	279820	279825		0.089304
NC_000913	279825	279830		0.093367
NC_000913	279830	279835		0.141888
NC_000913	279835	279840		0.129725
NC_000913	279840	279845		0.185530
NC_000913	279845	279850		0.385524
NC_000913	279850	279855		0.412075
NC_000913	279855	279860		0.466651
NC_000913	279860	279865		0.299584
NC_000913	279865	279870		0.596275
NC_000913	279870	279875		0.805641
NC_000913	279875	279880		0.714718
NC_000913	279880	279885		0.684422
NC_000913	279885	279890		0.623541
NC_000913	279890	279895		0.610181
NC_000913	279895	279900		0.599425
NC_000913	279900	279905		0.565951
NC_000913	279905	279910		0.431858
NC_000913	279910	279915		0.334990
NC_000913	279915	279920		0.334419
NC_000913	279920	279925		0.326114
NC_000913	279925	279930		0.338710
NC_000913	279930	279935		0.331945
NC_000913	279935	279940		0.218729
NC_000913	279940	279945		0.198944
NC_000913	279945	279950		0.200703
NC_000913	279950	279955		0.294856
NC_000913	279955	279960		0.167073
NC_000913	279960	279965		0.215160
NC_000913	279965	279970		0.211907
NC_000913	279970	279975		0.255003
NC_000913	279975	279980		0.168938
NC_000913	279980	279985		0.235458
NC_000913	279985	279990		0.240103
NC_000913	279990	279995		0.127842
NC_000913	279995	280000		0.113476
NC_000913	280000	280005		0.029817
NC_000913	280005	280010		0.033830
NC_000913	280010	280015		0.026342
NC_000913	280015	280020		0.011649
NC_000913	280020	280025		0.008720
NC_000913	280025	280030		0.003008
NC_000913	280030	280035		0.003231
NC_000913	280035	280040		0.002794
NC_000913	280040	280045		0.018279
NC_000913	280045	280050		0.009882
NC_000913	280050	280055		0.024042
NC_000913	280055	280060		0.015615
NC_000913	280060	280065		0.017326
NC_000913	280065	280070		0.042244
NC_000913	280070	280075		0.067654
NC_000913	280075	280080		0.157162
NC_000913	280080	280085		0.388643
NC_000913	280085	280090		0.410465
NC_000913	280090	280095		0.394345
NC_000913	280095	280100		0.283663
NC_000913	280100	280105		0.329427
NC_000913	280105	280110		0.127258
NC_000913	280110	280115		0.097087
NC_000913	280115	280120		0.082425
NC_000913	280120	280125		0.077035
NC_000913	280125	280130		0.093928
NC_000913	280130	280135		0.313320
NC_000913	280135	280140		0.335731
NC_000913	280140	280145		0.451963
NC_000913	280145	280150		0.474817
NC_000913	280150	280155		0.649837
NC_000913	280155	280160		0.661760
NC_000913	280160	280165		0.796746
NC_000913	280165	280170		1.019947
NC_000913	280170	280175		0.974271
NC_000913	280175	280180		0.967021
NC_000913	280180	280185		1.083391
NC_000913	280185	280190		1.139268
NC_000913	280190	280195		1.175714
NC_000913	280195	280200		1.067218
NC_000913	280200	280205		0.866277
NC_000913	280205	280210		1.834175
NC_000913	280210	280215		2.354827
NC_000913	280215	280220		2.870630
NC_000913	280220	280225		3.033272
NC_000913	280225	280230		2.579789
NC_000913	280230	280235		1.761674
NC_000913	280235	280240		0.596851
NC_000913	280240	280245		0.573262
NC_000913	280245	280250		0.317417
NC_000913	280250	280255		0.252799
NC_000913	280255	280260		0.147784
NC_000913	280260	280265		0.067951
NC_000913	280265	280270		0.008344
NC_000913	280270	280275		0.008307
NC_000913	280275	280280		0.005008
NC_000913	280280	280285		0.003729
NC_000913	280285	280290		0.002793
NC_000913	280290	280295		0.001751
NC_000913	280295	280300		0.000817
NC_000913	280300	280305		0.000853
NC_000913	280305	280310		0.001293
NC_000913	280310	280315		0.000558
NC_000913	280315	280320		0.000292
NC_000913	280320	280325		0.000292
NC_000913	280325	280330		0.000177
NC_000913	280330	280335		0.000144
NC_000913	280335	280340		0.000423
NC_000913	280340	280345		0.001055
NC_000913	280345	280350		0.000638
NC_000913	280350	280355		0.001298
NC_000913	280355	280360		0.002606
NC_000913	280360	280365		0.002568
NC_000913	280365	280370		0.002653
NC_000913	280370	280375		0.002658
NC_000913	280375	280380		0.003190
NC_000913	280380	280385		0.003574
NC_000913	280385	280390		0.004323
NC_000913	280390	280395		0.009342
NC_000913	280395	280400		0.014644
NC_000913	280400	280405		0.010528
NC_000913	280405	280410		0.029384
NC_000913	280410	280415		0.002351
NC_000913	280415	280420		0.002312
NC_000913	280420	280425		0.000227
NC_000913	280425	280430		0.001710
NC_000913	280430	280435		0.002556
NC_000913	280435	280440		0.007355
NC_000913	280440	280445		0.443389
NC_000913	280445	280450		0.692402
NC_000913	280450	280455		0.820670
NC_000913	280455	280460		0.885181
NC_000913	280460	280465		0.923383
NC_000913	280465	280470		1.111184
NC_000913	280470	280475		1.128354
NC_000913	280475	280480		1.353411
NC_000913	280480	280485		1.440642
NC_000913	280485	280490		1.531075
NC_000913	280490	280495		1.539032
NC_000913	280495	280500		1.587586
NC_000913	280500	280505		1.844068
NC_000913	280505	280510		1.930804
NC_000913	280510	280515		1.847645
NC_000913	280515	280520		1.661404
NC_000913	280520	280525		1.420227
NC_000913	280525	280530		1.013836
NC_000913	280530	280535		0.789357
NC_000913	280535	280540		0.783079
NC_000913	280540	280545		0.807300
NC_000913	280545	280550		0.817266
NC_000913	280550	280555		0.638212
NC_000913	280555	280560		0.467301
NC_000913	280560	280565		0.451207
NC_000913	280565	280570		0.476064
NC_000913	280570	280575		0.467044
NC_000913	280575	280580		0.515086
NC_000913	280580	280585		0.418830
NC_000913	280585	280590		0.320727
NC_000913	280590	280595		0.321063
NC_000913	280595	280600		0.312740
NC_000913	280600	280605		0.213788
NC_000913	280605	280610		0.227790
NC_000913	280610	280615		0.183603
NC_000913	280615	280620		0.218476
NC_000913	280620	280625		0.134350
NC_000913	280625	280630		0.129121
NC_000913	280630	280635		0.134444
NC_000913	280635	280640		0.183645
NC_000913	280640	280645		0.195849
NC_000913	280645	280650		0.207938
NC_000913	280650	280655		0.284232
NC_000913	280655	280660		0.273213
NC_000913	280660	280665		0.247557
NC_000913	280665	280670		0.175622
NC_000913	280670	280675		0.166306
NC_000913	280675	280680		0.163833
NC_000913	280680	280685		0.195775
NC_000913	280685	280690		0.228332
NC_000913	280690	280695		0.501090
NC_000913	280695	280700		0.971385
NC_000913	280700	280705		0.860219
NC_000913	280705	280710		0.568729
NC_000913	280710	280715		0.613679
NC_000913	280715	280720		0.497947
NC_000913	280720	280725		0.372475
NC_000913	280725	280730		0.446357
NC_000913	280730	280735		0.352012
NC_000913	280735	280740		0.433053
NC_000913	280740	280745		0.542839
NC_000913	280745	280750		0.758316
NC_000913	280750	280755		1.000462
NC_000913	280755	280760		0.760501
NC_000913	280760	280765		0.838331
NC_000913	280765	280770		1.030945
NC_000913	280770	280775		1.057187
NC_000913	280775	280780		0.874028
NC_000913	280780	280785		0.799247
NC_000913	280785	280790		0.703060
NC_000913	280790	280795		0.730953
NC_000913	280795	280800		0.784652
NC_000913	280800	280805		0.902503
NC_000913	280805	280810		0.842418
NC_000913	280810	280815		0.954614
NC_000913	280815	280820		0.932805
NC_000913	280820	280825		1.140420
NC_000913	280825	280830		1.146205
NC_000913	280830	280835		1.207461
NC_000913	280835	280840		1.635901
NC_000913	280840	280845		1.838166
NC_000913	280845	280850		1.686510
NC_000913	280850	280855		1.805189
NC_000913	280855	280860		1.024422
NC_000913	280860	280865		0.889693
NC_000913	280865	280870		0.735959
NC_000913	280870	280875		0.646383
NC_000913	280875	280880		0.721794
NC_000913	280880	280885		0.499836
NC_000913	280885	280890		0.466940
NC_000913	280890	280895		0.526501
NC_000913	280895	280900		0.584149
NC_000913	280900	280905		0.638381
NC_000913	280905	280910		0.593845
NC_000913	280910	280915		0.646862
NC_000913	280915	280920		0.754855
NC_000913	280920	280925		0.919771
NC_000913	280925	280930		0.838256
NC_000913	280930	280935		0.618882
NC_000913	280935	280940		0.576407
NC_000913	280940	280945		0.635936
NC_000913	280945	280950		0.423594
NC_000913	280950	280955		0.363218
NC_000913	280955	280960		0.260452
NC_000913	280960	280965		0.219551
NC_000913	280965	280970		0.220690
NC_000913	280970	280975		0.195268
NC_000913	280975	280980		0.215789
NC_000913	280980	280985		0.183257
NC_000913	280985	280990		0.241212
NC_000913	280990	280995		0.209140
NC_000913	280995	281000		0.261482
NC_000913	281000	281005		0.254763
NC_000913	281005	281010		0.173635
NC_000913	281010	281015		0.595689
NC_000913	281015	281020		0.469737
NC_000913	281020	281025		0.485182
NC_000913	281025	281030		0.420781
NC_000913	281030	281035		0.493463
NC_000913	281035	281040		0.754883
NC_000913	281040	281045		0.532068
NC_000913	281045	281050		0.348613
NC_000913	281050	281055		0.337770
NC_000913	281055	281060		0.244832
NC_000913	281060	281065		0.167092
NC_000913	281065	281070		0.159658
NC_000913	281070	281075		0.183358
NC_000913	281075	281080		0.194138
NC_000913	281080	281085		0.210099
NC_000913	281085	281090		0.351604
NC_000913	281090	281095		0.427823
NC_000913	281095	281100		0.525691
NC_000913	281100	281105		0.501885
NC_000913	281105	281110		0.558613
NC_000913	281110	281115		0.646349
NC_000913	281115	281120		0.331504
NC_000913	281120	281125		0.337986
NC_000913	281125	281130		0.287059
NC_000913	281130	281135		0.298251
NC_000913	281135	281140		0.323335
NC_000913	281140	281145		0.330771
NC_000913	281145	281150		0.245506
NC_000913	281150	281155		0.234312
NC_000913	281155	281160		0.246864
NC_000913	281160	281165		0.216407
NC_000913	281165	281170		0.270327
NC_000913	281170	281175		0.252085
NC_000913	281175	281180		0.434302
NC_000913	281180	281185		0.437395
NC_000913	281185	281190		0.505232
NC_000913	281190	281195		0.474250
NC_000913	281195	281200		0.519442
NC_000913	281200	281205		0.429591
NC_000913	281205	281210		0.381227
NC_000913	281210	281215		0.389361
NC_000913	281215	281220		0.409042
NC_000913	281220	281225		0.431902
NC_000913	281225	281230		0.319641
NC_000913	281230	281235		0.272857
NC_000913	281235	281240		0.233954
NC_000913	281240	281245		0.224529
NC_000913	281245	281250		0.270714
NC_000913	281250	281255		0.344792
NC_000913	281255	281260		0.313582
NC_000913	281260	281265		0.270332
NC_000913	281265	281270		0.656640
NC_000913	281270	281275		0.564251
NC_000913	281275	281280		0.508355
NC_000913	281280	281285		0.495343
NC_000913	281285	281290		0.539422
NC_000913	281290	281295		0.653432
NC_000913	281295	281300		0.739197
NC_000913	281300	281305		0.920914
NC_000913	281305	281310		1.112472
NC_000913	281310	281315		0.854620
NC_000913	281315	281320		0.814550
NC_000913	281320	281325		0.820490
NC_000913	281325	281330		0.802330
NC_000913	281330	281335		0.772559
NC_000913	281335	281340		0.700546
NC_000913	281340	281345		0.859959
NC_000913	281345	281350		0.859581
NC_000913	281350	281355		0.985597
NC_000913	281355	281360		0.946594
NC_000913	281360	281365		1.037509
NC_000913	281365	281370		1.099325
NC_000913	281370	281375		0.873981
NC_000913	281375	281380		0.852062
NC_000913	281380	281385		0.784502
NC_000913	281385	281390		0.870135
NC_000913	281390	281395		0.847957
NC_000913	281395	281400		0.810414
NC_000913	281400	281405		1.082754
NC_000913	281405	281410		0.715459
NC_000913	281410	281415		0.698810
NC_000913	281415	281420		0.590691
NC_000913	281420	281425		0.600984
NC_000913	281425	281430		0.600012
NC_000913	281430	281435		0.553061
NC_000913	281435	281440		0.558056
NC_000913	281440	281445		0.676786
NC_000913	281445	281450		0.513454
NC_000913	281450	281455		0.500242
NC_000913	281455	281460		0.535654
NC_000913	281460	281465		0.548610
NC_000913	281465	281470		0.568235
NC_000913	281470	281475		0.517709
NC_000913	281475	281480		0.464366
NC_000913	281480	281485		0.529391
NC_000913	281485	281490		0.557083
NC_000913	281490	281495		0.601865
NC_000913	281495	281500		0.670148
NC_000913	281500	281505		0.539724
NC_000913	281505	281510		0.550248
NC_000913	281510	281515		0.531581
NC_000913	281515	281520		0.507845
NC_000913	281520	281525		0.589808
NC_000913	281525	281530		0.683173
NC_000913	281530	281535		0.805566
NC_000913	281535	281540		0.830805
NC_000913	281540	281545		0.924350
NC_000913	281545	281550		0.800019
NC_000913	281550	281555		0.635770
NC_000913	281555	281560		0.719166
NC_000913	281560	281565		0.656443
NC_000913	281565	281570		0.709038
NC_000913	281570	281575		0.718674
NC_000913	281575	281580		0.647767
NC_000913	281580	281585		0.911247
NC_000913	281585	281590		0.968018
NC_000913	281590	281595		1.027515
NC_000913	281595	281600		0.993148
NC_000913	281600	281605		0.746319
NC_000913	281605	281610		0.684363
NC_000913	281610	281615		0.670631
NC_000913	281615	281620		0.682730
NC_000913	281620	281625		0.667254
NC_000913	281625	281630		0.733952
NC_000913	281630	281635		0.740426
NC_000913	281635	281640		0.712807
NC_000913	281640	281645		0.446875
NC_000913	281645	281650		0.528576
NC_000913	281650	281655		0.447415
NC_000913	281655	281660		0.398764
NC_000913	281660	281665		0.371272
NC_000913	281665	281670		0.280385
NC_000913	281670	281675		0.249679
NC_000913	281675	281680		0.234489
NC_000913	281680	281685		0.256131
NC_000913	281685	281690		0.288629
NC_000913	281690	281695		0.289311
NC_000913	281695	281700		0.291961
NC_000913	281700	281705		0.307553
NC_000913	281705	281710		0.296585
NC_000913	281710	281715		0.317614
NC_000913	281715	281720		0.382490
NC_000913	281720	281725		0.306043
NC_000913	281725	281730		0.234263
NC_000913	281730	281735		0.175284
NC_000913	281735	281740		0.146441
NC_000913	281740	281745		0.138635
NC_000913	281745	281750		0.177470
NC_000913	281750	281755		0.165615
NC_000913	281755	281760		0.239149
NC_000913	281760	281765		0.266369
NC_000913	281765	281770		0.355483
NC_000913	281770	281775		0.456448
NC_000913	281775	281780		0.490620
NC_000913	281780	281785		0.523981
NC_000913	281785	281790		0.384543
NC_000913	281790	281795		0.395317
NC_000913	281795	281800		0.293041
NC_000913	281800	281805		0.309438
NC_000913	281805	281810		0.445837
NC_000913	281810	281815		0.445605
NC_000913	281815	281820		0.425064
NC_000913	281820	281825		0.465714
NC_000913	281825	281830		0.385189
NC_000913	281830	281835		0.318370
NC_000913	281835	281840		0.311195
NC_000913	281840	281845		0.359191
NC_000913	281845	281850		0.414790
NC_000913	281850	281855		0.319072
NC_000913	281855	281860		0.350567
NC_000913	281860	281865		0.312380
NC_000913	281865	281870		0.221429
NC_000913	281870	281875		0.225514
NC_000913	281875	281880		0.200030
NC_000913	281880	281885		0.192853
NC_000913	281885	281890		0.168712
NC_000913	281890	281895		0.166707
NC_000913	281895	281900		0.155825
NC_000913	281900	281905		0.148674
NC_000913	281905	281910		0.178642
NC_000913	281910	281915		0.158492
NC_000913	281915	281920		0.189535
NC_000913	281920	281925		0.162251
NC_000913	281925	281930		0.272619
NC_000913	281930	281935		0.389624
NC_000913	281935	281940		0.384795
NC_000913	281940	281945		0.259484
NC_000913	281945	281950		0.228512
NC_000913	281950	281955		0.187747
NC_000913	281955	281960		0.124656
NC_000913	281960	281965		0.079134
NC_000913	281965	281970		0.083709
NC_000913	281970	281975		0.089868
NC_000913	281975	281980		0.120352
NC_000913	281980	281985		0.126909
NC_000913	281985	281990		0.202966
NC_000913	281990	281995		0.212983
NC_000913	281995	282000		0.328105
NC_000913	282000	282005		0.328901
NC_000913	282005	282010		0.295819
NC_000913	282010	282015		0.317620
NC_000913	282015	282020		0.373904
NC_000913	282020	282025		0.506235
NC_000913	282025	282030		0.356553
NC_000913	282030	282035		0.265583
NC_000913	282035	282040		0.251371
NC_000913	282040	282045		0.241731
NC_000913	282045	282050		0.240446
NC_000913	282050	282055		0.248833
NC_000913	282055	282060		0.244766
NC_000913	282060	282065		0.204062
NC_000913	282065	282070		0.202080
NC_000913	282070	282075		0.184451
NC_000913	282075	282080		0.258778
NC_000913	282080	282085		0.234823
NC_000913	282085	282090		0.188439
NC_000913	282090	282095		0.163153
NC_000913	282095	282100		0.128967
NC_000913	282100	282105		0.102626
NC_000913	282105	282110		0.096811
NC_000913	282110	282115		0.078801
NC_000913	282115	282120		0.065164
NC_000913	282120	282125		0.060290
NC_000913	282125	282130		0.064963
NC_000913	282130	282135		0.048896
NC_000913	282135	282140		0.093989
NC_000913	282140	282145		0.123910
NC_000913	282145	282150		0.052820
NC_000913	282150	282155		0.050922
NC_000913	282155	282160		0.032803
NC_000913	282160	282165		0.034023
NC_000913	282165	282170		0.031707
NC_000913	282170	282175		0.028479
NC_000913	282175	282180		0.028116
NC_000913	282180	282185		0.013864
NC_000913	282185	282190		0.025700
NC_000913	282190	282195		0.050201
NC_000913	282195	282200		0.032773
NC_000913	282200	282205		0.039084
NC_000913	282205	282210		0.067840
NC_000913	282210	282215		0.077205
NC_000913	282215	282220		1.160895
NC_000913	282220	282225		0.548565
NC_000913	282225	282230		0.090686
NC_000913	282230	282235		0.019542
NC_000913	282235	282240		0.018314
NC_000913	282240	282245		0.000381
NC_000913	282245	282250		0.150658
NC_000913	282250	282255		0.274561
NC_000913	282255	282260		0.397231
NC_000913	282260	282265		0.330771
NC_000913	282265	282270		0.053531
NC_000913	282270	282275		0.047320
NC_000913	282275	282280		0.052101
NC_000913	282280	282285		0.029136
NC_000913	282285	282290		0.033286
NC_000913	282290	282295		0.038030
NC_000913	282295	282300		0.097808
NC_000913	282300	282305		0.213150
NC_000913	282305	282310		0.747567
NC_000913	282310	282315		0.545201
NC_000913	282315	282320		0.483514
NC_000913	282320	282325		0.387791
NC_000913	282325	282330		0.333703
NC_000913	282330	282335		0.309674
NC_000913	282335	282340		0.502226
NC_000913	282340	282345		0.472565
NC_000913	282345	282350		0.383141
NC_000913	282350	282355		0.400362
NC_000913	282355	282360		0.124833
NC_000913	282360	282365		0.116122
NC_000913	282365	282370		0.109425
NC_000913	282370	282375		0.115566
NC_000913	282375	282380		0.099420
NC_000913	282380	282385		0.302235
NC_000913	282385	282390		0.593719
NC_000913	282390	282395		0.660114
NC_000913	282395	282400		0.637520
NC_000913	282400	282405		0.585732
NC_000913	282405	282410		0.557380
NC_000913	282410	282415		0.584652
NC_000913	282415	282420		0.516371
NC_000913	282420	282425		0.599389
NC_000913	282425	282430		0.565267
NC_000913	282430	282435		0.633208
NC_000913	282435	282440		0.601416
NC_000913	282440	282445		0.404470
NC_000913	282445	282450		0.411575
NC_000913	282450	282455		0.365024
NC_000913	282455	282460		0.411973
NC_000913	282460	282465		0.419783
NC_000913	282465	282470		0.368880
NC_000913	282470	282475		0.355491
NC_000913	282475	282480		0.367929
NC_000913	282480	282485		0.563141
NC_000913	282485	282490		0.350691
NC_000913	282490	282495		0.257238
NC_000913	282495	282500		0.145973
NC_000913	282500	282505		0.207935
NC_000913	282505	282510		0.187757
NC_000913	282510	282515		0.218958
NC_000913	282515	282520		0.184942
NC_000913	282520	282525		0.133816
NC_000913	282525	282530		0.125399
NC_000913	282530	282535		0.145960
NC_000913	282535	282540		0.139921
NC_000913	282540	282545		0.138217
NC_000913	282545	282550		0.230954
NC_000913	282550	282555		0.323088
NC_000913	282555	282560		0.454767
NC_000913	282560	282565		0.375964
NC_000913	282565	282570		0.374888
NC_000913	282570	282575		0.302431
NC_000913	282575	282580		0.290934
NC_000913	282580	282585		0.305574
NC_000913	282585	282590		0.302926
NC_000913	282590	282595		0.318615
NC_000913	282595	282600		0.396301
NC_000913	282600	282605		0.361131
NC_000913	282605	282610		0.338776
NC_000913	282610	282615		0.323394
NC_000913	282615	282620		0.300047
NC_000913	282620	282625		0.254611
NC_000913	282625	282630		0.232812
NC_000913	282630	282635		0.307309
NC_000913	282635	282640		0.156642
NC_000913	282640	282645		0.125732
NC_000913	282645	282650		0.174324
NC_000913	282650	282655		0.114887
NC_000913	282655	282660		0.128155
NC_000913	282660	282665		0.143862
NC_000913	282665	282670		0.132728
NC_000913	282670	282675		0.132102
NC_000913	282675	282680		0.131211
NC_000913	282680	282685		0.112153
NC_000913	282685	282690		0.210044
NC_000913	282690	282695		0.139108
NC_000913	282695	282700		0.202671
NC_000913	282700	282705		0.238730
NC_000913	282705	282710		0.248868
NC_000913	282710	282715		0.230982
NC_000913	282715	282720		0.258477
NC_000913	282720	282725		0.321931
NC_000913	282725	282730		0.372237
NC_000913	282730	282735		0.381978
NC_000913	282735	282740		0.284932
NC_000913	282740	282745		0.311331
NC_000913	282745	282750		0.379775
NC_000913	282750	282755		0.472900
NC_000913	282755	282760		0.507424
NC_000913	282760	282765		0.938338
NC_000913	282765	282770		1.086117
NC_000913	282770	282775		0.916463
NC_000913	282775	282780		0.646460
NC_000913	282780	282785		0.611981
NC_000913	282785	282790		0.476297
NC_000913	282790	282795		0.257582
NC_000913	282795	282800		0.267223
NC_000913	282800	282805		0.261573
NC_000913	282805	282810		0.253885
NC_000913	282810	282815		0.229074
NC_000913	282815	282820		0.575414
NC_000913	282820	282825		0.888653
NC_000913	282825	282830		0.892513
NC_000913	282830	282835		0.727700
NC_000913	282835	282840		0.662981
NC_000913	282840	282845		0.425204
NC_000913	282845	282850		0.460312
NC_000913	282850	282855		0.499533
NC_000913	282855	282860		0.511619
NC_000913	282860	282865		0.463896
NC_000913	282865	282870		0.491223
NC_000913	282870	282875		0.498547
NC_000913	282875	282880		0.392259
NC_000913	282880	282885		0.180312
NC_000913	282885	282890		0.085926
NC_000913	282890	282895		0.083438
NC_000913	282895	282900		0.091625
NC_000913	282900	282905		0.095219
NC_000913	282905	282910		0.099345
NC_000913	282910	282915		0.281175
NC_000913	282915	282920		0.215447
NC_000913	282920	282925		0.242247
NC_000913	282925	282930		0.256762
NC_000913	282930	282935		0.281976
NC_000913	282935	282940		0.417765
NC_000913	282940	282945		0.443336
NC_000913	282945	282950		0.605145
NC_000913	282950	282955		0.851795
NC_000913	282955	282960		0.672487
NC_000913	282960	282965		0.532546
NC_000913	282965	282970		0.618094
NC_000913	282970	282975		0.654467
NC_000913	282975	282980		0.663857
NC_000913	282980	282985		0.757762
NC_000913	282985	282990		0.975710
NC_000913	282990	282995		1.116796
NC_000913	282995	283000		1.111567
NC_000913	283000	283005		2.354510
NC_000913	283005	283010		5.346485
NC_000913	283010	283015		5.889777
NC_000913	283015	283020		6.650783
NC_000913	283020	283025		8.431411
NC_000913	283025	283030		8.830946
NC_000913	283030	283035		9.176336
NC_000913	283035	283040		8.630746
NC_000913	283040	283045		8.805876
NC_000913	283045	283050		8.010647
NC_000913	283050	283055		8.660104
NC_000913	283055	283060		5.499248
NC_000913	283060	283065		2.053995
NC_000913	283065	283070		0.691908
NC_000913	283070	283075		0.573422
NC_000913	283075	283080		0.470209
NC_000913	283080	283085		0.432203
NC_000913	283085	283090		0.393209
NC_000913	283090	283095		0.385336
NC_000913	283095	283100		0.423116
NC_000913	283100	283105		0.459826
NC_000913	283105	283110		0.416190
NC_000913	283110	283115		0.393996
NC_000913	283115	283120		0.432320
NC_000913	283120	283125		0.407381
NC_000913	283125	283130		0.366940
NC_000913	283130	283135		0.355830
NC_000913	283135	283140		0.357913
NC_000913	283140	283145		0.303468
NC_000913	283145	283150		0.302459
NC_000913	283150	283155		0.273528
NC_000913	283155	283160		0.231391
NC_000913	283160	283165		0.239016
NC_000913	283165	283170		0.234798
NC_000913	283170	283175		0.216923
NC_000913	283175	283180		0.187096
NC_000913	283180	283185		0.153195
NC_000913	283185	283190		0.139988
NC_000913	283190	283195		0.127374
NC_000913	283195	283200		0.143188
NC_000913	283200	283205		0.025241
NC_000913	283205	283210		0.018921
NC_000913	283210	283215		0.009961
NC_000913	283215	283220		0.007940
NC_000913	283220	283225		0.008556
NC_000913	283225	283230		0.012590
NC_000913	283230	283235		0.010281
NC_000913	283235	283240		0.016531
NC_000913	283240	283245		0.021052
NC_000913	283245	283250		0.078000
NC_000913	283250	283255		0.202884
NC_000913	283255	283260		0.194586
NC_000913	283260	283265		0.206046
NC_000913	283265	283270		0.197904
NC_000913	283270	283275		0.206588
NC_000913	283275	283280		0.174520
NC_000913	283280	283285		0.199915
NC_000913	283285	283290		0.213625
NC_000913	283290	283295		0.219732
NC_000913	283295	283300		0.242517
NC_000913	283300	283305		0.342167
NC_000913	283305	283310		0.397353
NC_000913	283310	283315		0.562016
NC_000913	283315	283320		0.327569
NC_000913	283320	283325		0.339405
NC_000913	283325	283330		0.368577
NC_000913	283330	283335		0.305760
NC_000913	283335	283340		0.422114
NC_000913	283340	283345		0.429443
NC_000913	283345	283350		0.587156
NC_000913	283350	283355		0.638491
NC_000913	283355	283360		0.585822
NC_000913	283360	283365		0.633955
NC_000913	283365	283370		0.643307
NC_000913	283370	283375		1.002247
NC_000913	283375	283380		1.083404
NC_000913	283380	283385		1.085421
NC_000913	283385	283390		1.324059
NC_000913	283390	283395		1.283563
NC_000913	283395	283400		1.107995
NC_000913	283400	283405		0.850712
NC_000913	283405	283410		0.949002
NC_000913	283410	283415		0.964697
NC_000913	283415	283420		0.914878
NC_000913	283420	283425		0.887835
NC_000913	283425	283430		0.881248
NC_000913	283430	283435		0.970560
NC_000913	283435	283440		0.902636
NC_000913	283440	283445		1.054681
NC_000913	283445	283450		0.958301
NC_000913	283450	283455		0.985289
NC_000913	283455	283460		1.059376
NC_000913	283460	283465		0.981525
NC_000913	283465	283470		0.818429
NC_000913	283470	283475		0.571564
NC_000913	283475	283480		0.490160
NC_000913	283480	283485		0.486382
NC_000913	283485	283490		0.433171
NC_000913	283490	283495		0.342256
NC_000913	283495	283500		0.309465
NC_000913	283500	283505		0.268481
NC_000913	283505	283510		0.377771
NC_000913	283510	283515		0.349502
NC_000913	283515	283520		0.414795
NC_000913	283520	283525		0.461726
NC_000913	283525	283530		0.454500
NC_000913	283530	283535		0.530041
NC_000913	283535	283540		0.509278
NC_000913	283540	283545		0.492619
NC_000913	283545	283550		0.487609
NC_000913	283550	283555		0.413108
NC_000913	283555	283560		0.313531
NC_000913	283560	283565		0.318864
NC_000913	283565	283570		0.301519
NC_000913	283570	283575		0.311921
NC_000913	283575	283580		0.308116
NC_000913	283580	283585		0.351952
NC_000913	283585	283590		0.817661
NC_000913	283590	283595		0.551525
NC_000913	283595	283600		0.344350
NC_000913	283600	283605		0.370322
NC_000913	283605	283610		0.419842
NC_000913	283610	283615		0.399791
NC_000913	283615	283620		0.436567
NC_000913	283620	283625		0.587656
NC_000913	283625	283630		0.674158
NC_000913	283630	283635		0.750025
NC_000913	283635	283640		0.761665
NC_000913	283640	283645		0.888882
NC_000913	283645	283650		0.689793
NC_000913	283650	283655		0.606137
NC_000913	283655	283660		0.492266
NC_000913	283660	283665		0.471827
NC_000913	283665	283670		0.468714
NC_000913	283670	283675		0.502811
NC_000913	283675	283680		0.514410
NC_000913	283680	283685		0.499182
NC_000913	283685	283690		0.447946
NC_000913	283690	283695		0.639931
NC_000913	283695	283700		0.522584
NC_000913	283700	283705		0.506877
NC_000913	283705	283710		0.536050
NC_000913	283710	283715		0.512062
NC_000913	283715	283720		0.382888
NC_000913	283720	283725		0.405320
NC_000913	283725	283730		0.486853
NC_000913	283730	283735		0.490384
NC_000913	283735	283740		0.448708
NC_000913	283740	283745		0.476400
NC_000913	283745	283750		0.657356
NC_000913	283750	283755		0.708578
NC_000913	283755	283760		0.727080
NC_000913	283760	283765		0.742484
NC_000913	283765	283770		0.709029
NC_000913	283770	283775		0.751435
NC_000913	283775	283780		0.758652
NC_000913	283780	283785		0.751414
NC_000913	283785	283790		0.867162
NC_000913	283790	283795		0.862543
NC_000913	283795	283800		0.910431
NC_000913	283800	283805		0.945289
NC_000913	283805	283810		0.705113
NC_000913	283810	283815		0.650289
NC_000913	283815	283820		0.697375
NC_000913	283820	283825		0.608410
NC_000913	283825	283830		0.511592
NC_000913	283830	283835		0.493979
NC_000913	283835	283840		0.588435
NC_000913	283840	283845		0.633636
NC_000913	283845	283850		0.667268
NC_000913	283850	283855		0.769425
NC_000913	283855	283860		0.817898
NC_000913	283860	283865		0.892089
NC_000913	283865	283870		1.026254
NC_000913	283870	283875		1.094673
NC_000913	283875	283880		0.974587
NC_000913	283880	283885		0.991657
NC_000913	283885	283890		0.835464
NC_000913	283890	283895		0.837446
NC_000913	283895	283900		0.834357
NC_000913	283900	283905		0.620974
NC_000913	283905	283910		0.598436
NC_000913	283910	283915		0.467264
NC_000913	283915	283920		0.467663
NC_000913	283920	283925		0.410549
NC_000913	283925	283930		0.332128
NC_000913	283930	283935		0.317070
NC_000913	283935	283940		0.313822
NC_000913	283940	283945		0.288786
NC_000913	283945	283950		0.333759
NC_000913	283950	283955		0.339027
NC_000913	283955	283960		0.375603
NC_000913	283960	283965		0.372044
NC_000913	283965	283970		0.408767
NC_000913	283970	283975		0.401340
NC_000913	283975	283980		0.438592
NC_000913	283980	283985		0.468062
NC_000913	283985	283990		0.487290
NC_000913	283990	283995		0.516546
NC_000913	283995	284000		0.567486
NC_000913	284000	284005		0.547262
NC_000913	284005	284010		0.606002
NC_000913	284010	284015		0.565372
NC_000913	284015	284020		0.597954
NC_000913	284020	284025		0.611749
NC_000913	284025	284030		0.649994
NC_000913	284030	284035		0.649822
NC_000913	284035	284040		0.786713
NC_000913	284040	284045		0.725939
NC_000913	284045	284050		0.791414
NC_000913	284050	284055		0.769617
NC_000913	284055	284060		0.796387
NC_000913	284060	284065		0.756039
NC_000913	284065	284070		1.060610
NC_000913	284070	284075		1.134075
NC_000913	284075	284080		1.094942
NC_000913	284080	284085		1.137782
NC_000913	284085	284090		1.470904
NC_000913	284090	284095		0.628174
NC_000913	284095	284100		0.515955
NC_000913	284100	284105		0.402254
NC_000913	284105	284110		0.246844
NC_000913	284110	284115		0.196582
NC_000913	284115	284120		0.205969
NC_000913	284120	284125		0.227416
NC_000913	284125	284130		0.240327
NC_000913	284130	284135		0.305147
NC_000913	284135	284140		0.372895
NC_000913	284140	284145		0.434599
NC_000913	284145	284150		0.805189
NC_000913	284150	284155		0.671692
NC_000913	284155	284160		0.528005
NC_000913	284160	284165		0.561144
NC_000913	284165	284170		0.562959
NC_000913	284170	284175		0.533634
NC_000913	284175	284180		0.459120
NC_000913	284180	284185		0.507910
NC_000913	284185	284190		0.493784
NC_000913	284190	284195		0.581498
NC_000913	284195	284200		0.644036
NC_000913	284200	284205		0.569293
NC_000913	284205	284210		0.567399
NC_000913	284210	284215		0.617137
NC_000913	284215	284220		0.721419
NC_000913	284220	284225		0.799654
NC_000913	284225	284230		0.809397
NC_000913	284230	284235		0.803401
NC_000913	284235	284240		0.722798
NC_000913	284240	284245		0.637447
NC_000913	284245	284250		0.712030
NC_000913	284250	284255		0.751496
NC_000913	284255	284260		0.751554
NC_000913	284260	284265		0.789171
NC_000913	284265	284270		0.785851
NC_000913	284270	284275		0.751638
NC_000913	284275	284280		0.750938
NC_000913	284280	284285		0.788844
NC_000913	284285	284290		0.668825
NC_000913	284290	284295		0.621328
NC_000913	284295	284300		0.581898
NC_000913	284300	284305		0.658308
NC_000913	284305	284310		0.752630
NC_000913	284310	284315		0.758286
NC_000913	284315	284320		0.751198
NC_000913	284320	284325		0.765324
NC_000913	284325	284330		0.700258
NC_000913	284330	284335		0.638797
NC_000913	284335	284340		0.488106
NC_000913	284340	284345		0.461042
NC_000913	284345	284350		0.481137
NC_000913	284350	284355		0.490933
NC_000913	284355	284360		0.521514
NC_000913	284360	284365		0.572746
NC_000913	284365	284370		0.565396
NC_000913	284370	284375		0.590222
NC_000913	284375	284380		0.554104
NC_000913	284380	284385		0.555372
NC_000913	284385	284390		0.809793
NC_000913	284390	284395		0.874035
NC_000913	284395	284400		0.816536
NC_000913	284400	284405		0.978414
NC_000913	284405	284410		1.040515
NC_000913	284410	284415		1.053626
NC_000913	284415	284420		0.970877
NC_000913	284420	284425		0.907245
NC_000913	284425	284430		0.826535
NC_000913	284430	284435		0.657887
NC_000913	284435	284440		0.614233
NC_000913	284440	284445		0.520892
NC_000913	284445	284450		0.519089
NC_000913	284450	284455		0.493427
NC_000913	284455	284460		0.435301
NC_000913	284460	284465		0.449930
NC_000913	284465	284470		0.467653
NC_000913	284470	284475		0.434887
NC_000913	284475	284480		0.448523
NC_000913	284480	284485		0.470960
NC_000913	284485	284490		0.504651
NC_000913	284490	284495		0.515553
NC_000913	284495	284500		0.499847
NC_000913	284500	284505		0.539155
NC_000913	284505	284510		0.489061
NC_000913	284510	284515		0.516942
NC_000913	284515	284520		0.509959
NC_000913	284520	284525		0.515468
NC_000913	284525	284530		0.527607
NC_000913	284530	284535		0.746690
NC_000913	284535	284540		0.664381
NC_000913	284540	284545		0.757276
NC_000913	284545	284550		0.692785
NC_000913	284550	284555		0.685652
NC_000913	284555	284560		0.453620
NC_000913	284560	284565		0.471866
NC_000913	284565	284570		0.451775
NC_000913	284570	284575		0.234551
NC_000913	284575	284580		0.217413
NC_000913	284580	284585		0.290233
NC_000913	284585	284590		0.257572
NC_000913	284590	284595		0.296297
NC_000913	284595	284600		0.188328
NC_000913	284600	284605		0.129338
NC_000913	284605	284610		0.109478
NC_000913	284610	284615		0.098755
NC_000913	284615	284620		0.107483
NC_000913	284620	284625		0.100530
NC_000913	284625	284630		0.118782
NC_000913	284630	284635		0.147621
NC_000913	284635	284640		0.139163
NC_000913	284640	284645		0.148045
NC_000913	284645	284650		0.160753
NC_000913	284650	284655		0.144526
NC_000913	284655	284660		0.150828
NC_000913	284660	284665		0.232543
NC_000913	284665	284670		0.256171
NC_000913	284670	284675		0.463086
NC_000913	284675	284680		0.577293
NC_000913	284680	284685		0.612732
NC_000913	284685	284690		0.765301
NC_000913	284690	284695		0.725551
NC_000913	284695	284700		0.915448
NC_000913	284700	284705		0.684882
NC_000913	284705	284710		0.657632
NC_000913	284710	284715		0.626131
NC_000913	284715	284720		0.648908
NC_000913	284720	284725		0.605076
NC_000913	284725	284730		0.790651
NC_000913	284730	284735		0.833733
NC_000913	284735	284740		0.936970
NC_000913	284740	284745		0.954898
NC_000913	284745	284750		1.044191
NC_000913	284750	284755		0.922107
NC_000913	284755	284760		0.896830
NC_000913	284760	284765		0.891006
NC_000913	284765	284770		1.126172
NC_000913	284770	284775		0.925602
NC_000913	284775	284780		0.826087
NC_000913	284780	284785		0.824089
NC_000913	284785	284790		0.826078
NC_000913	284790	284795		0.664345
NC_000913	284795	284800		0.783814
NC_000913	284800	284805		0.856331
NC_000913	284805	284810		0.955242
NC_000913	284810	284815		0.914458
NC_000913	284815	284820		0.828407
NC_000913	284820	284825		0.716424
NC_000913	284825	284830		0.707260
NC_000913	284830	284835		0.737719
NC_000913	284835	284840		0.561121
NC_000913	284840	284845		0.570813
NC_000913	284845	284850		0.450986
NC_000913	284850	284855		0.402445
NC_000913	284855	284860		0.379645
NC_000913	284860	284865		0.401262
NC_000913	284865	284870		0.360441
NC_000913	284870	284875		0.353871
NC_000913	284875	284880		0.330974
NC_000913	284880	284885		0.251191
NC_000913	284885	284890		0.280733
NC_000913	284890	284895		0.245800
NC_000913	284895	284900		0.385662
NC_000913	284900	284905		0.258889
NC_000913	284905	284910		0.152968
NC_000913	284910	284915		0.200443
NC_000913	284915	284920		0.169706
NC_000913	284920	284925		0.126664
NC_000913	284925	284930		0.160058
NC_000913	284930	284935		0.194476
NC_000913	284935	284940		0.188240
NC_000913	284940	284945		0.614793
NC_000913	284945	284950		0.377064
NC_000913	284950	284955		0.466799
NC_000913	284955	284960		0.465203
NC_000913	284960	284965		0.505113
NC_000913	284965	284970		0.581353
NC_000913	284970	284975		0.575481
NC_000913	284975	284980		0.689256
NC_000913	284980	284985		0.665684
NC_000913	284985	284990		0.677387
NC_000913	284990	284995		0.762884
NC_000913	284995	285000		0.771417
NC_000913	285000	285005		0.699520
NC_000913	285005	285010		0.708659
NC_000913	285010	285015		0.711383
NC_000913	285015	285020		0.539170
NC_000913	285020	285025		0.560805
NC_000913	285025	285030		0.619881
NC_000913	285030	285035		0.577599
NC_000913	285035	285040		0.568374
NC_000913	285040	285045		0.518438
NC_000913	285045	285050		0.513370
NC_000913	285050	285055		0.639844
NC_000913	285055	285060		0.602913
NC_000913	285060	285065		0.674552
NC_000913	285065	285070		0.646729
NC_000913	285070	285075		0.654260
NC_000913	285075	285080		0.549250
NC_000913	285080	285085		0.519440
NC_000913	285085	285090		0.504373
NC_000913	285090	285095		0.506557
NC_000913	285095	285100		0.359252
NC_000913	285100	285105		0.543978
NC_000913	285105	285110		0.519520
NC_000913	285110	285115		0.688061
NC_000913	285115	285120		0.614015
NC_000913	285120	285125		0.425635
NC_000913	285125	285130		0.349185
NC_000913	285130	285135		0.207564
NC_000913	285135	285140		0.148445
NC_000913	285140	285145		0.298161
NC_000913	285145	285150		0.216529
NC_000913	285150	285155		0.155182
NC_000913	285155	285160		0.194172
NC_000913	285160	285165		0.156580
NC_000913	285165	285170		0.145613
NC_000913	285170	285175		0.102691
NC_000913	285175	285180		0.021192
NC_000913	285180	285185		0.021796
NC_000913	285185	285190		0.016089
NC_000913	285190	285195		0.009914
NC_000913	285195	285200		0.001979
NC_000913	285200	285205		0.001294
NC_000913	285205	285210		0.000741
NC_000913	285210	285215		0.000138
NC_000913	285215	285220		0.000086
NC_000913	285220	285225		0.000072
NC_000913	285225	285230		0.000414
NC_000913	285230	285235		0.000583
NC_000913	285235	285240		0.000795
NC_000913	285240	285245		0.001826
NC_000913	285245	285250		0.014829
NC_000913	285250	285255		0.018017
NC_000913	285255	285260		0.022975
NC_000913	285260	285265		0.042740
NC_000913	285265	285270		0.042059
NC_000913	285270	285275		0.094155
NC_000913	285275	285280		0.208461
NC_000913	285280	285285		0.367795
NC_000913	285285	285290		0.377726
NC_000913	285290	285295		0.377755
NC_000913	285295	285300		0.389086
NC_000913	285300	285305		0.615428
NC_000913	285305	285310		0.854420
NC_000913	285310	285315		0.754476
NC_000913	285315	285320		0.779429
NC_000913	285320	285325		1.113011
NC_000913	285325	285330		1.131534
NC_000913	285330	285335		1.541115
NC_000913	285335	285340		1.759459
NC_000913	285340	285345		2.350417
NC_000913	285345	285350		2.745687
NC_000913	285350	285355		1.954007
NC_000913	285355	285360		1.730479
NC_000913	285360	285365		1.888813
NC_000913	285365	285370		1.613279
NC_000913	285370	285375		1.562118
NC_000913	285375	285380		1.387882
NC_000913	285380	285385		1.066960
NC_000913	285385	285390		1.035776
NC_000913	285390	285395		1.011380
NC_000913	285395	285400		1.080408
NC_000913	285400	285405		0.714101
NC_000913	285405	285410		0.619660
NC_000913	285410	285415		0.638068
NC_000913	285415	285420		0.595911
NC_000913	285420	285425		0.456096
NC_000913	285425	285430		0.324334
NC_000913	285430	285435		0.251352
NC_000913	285435	285440		0.222074
NC_000913	285440	285445		0.215940
NC_000913	285445	285450		0.258994
NC_000913	285450	285455		0.258073
NC_000913	285455	285460		0.340442
NC_000913	285460	285465		0.358637
NC_000913	285465	285470		0.370974
NC_000913	285470	285475		0.394943
NC_000913	285475	285480		1.077834
NC_000913	285480	285485		0.646177
NC_000913	285485	285490		0.601729
NC_000913	285490	285495		0.439890
NC_000913	285495	285500		0.431548
NC_000913	285500	285505		0.590612
NC_000913	285505	285510		0.605370
NC_000913	285510	285515		0.567964
NC_000913	285515	285520		0.554467
NC_000913	285520	285525		0.569625
NC_000913	285525	285530		0.677598
NC_000913	285530	285535		0.981043
NC_000913	285535	285540		1.061068
NC_000913	285540	285545		1.090030
NC_000913	285545	285550		1.020211
NC_000913	285550	285555		1.058635
NC_000913	285555	285560		1.078069
NC_000913	285560	285565		1.045983
NC_000913	285565	285570		1.047090
NC_000913	285570	285575		1.090420
NC_000913	285575	285580		1.070043
NC_000913	285580	285585		1.176081
NC_000913	285585	285590		1.161901
NC_000913	285590	285595		1.184185
NC_000913	285595	285600		0.911532
NC_000913	285600	285605		0.864105
NC_000913	285605	285610		0.839764
NC_000913	285610	285615		0.924962
NC_000913	285615	285620		0.886752
NC_000913	285620	285625		0.803538
NC_000913	285625	285630		0.746695
NC_000913	285630	285635		0.869602
NC_000913	285635	285640		0.801260
NC_000913	285640	285645		0.714026
NC_000913	285645	285650		0.629320
NC_000913	285650	285655		0.622461
NC_000913	285655	285660		0.550285
NC_000913	285660	285665		0.598171
NC_000913	285665	285670		0.564357
NC_000913	285670	285675		0.508068
NC_000913	285675	285680		0.446936
NC_000913	285680	285685		0.379175
NC_000913	285685	285690		0.388231
NC_000913	285690	285695		0.400321
NC_000913	285695	285700		0.357370
NC_000913	285700	285705		0.310520
NC_000913	285705	285710		0.326650
NC_000913	285710	285715		0.491205
NC_000913	285715	285720		0.554272
NC_000913	285720	285725		0.369094
NC_000913	285725	285730		0.417654
NC_000913	285730	285735		0.419947
NC_000913	285735	285740		0.407615
NC_000913	285740	285745		0.374117
NC_000913	285745	285750		0.434857
NC_000913	285750	285755		0.496799
NC_000913	285755	285760		0.526984
NC_000913	285760	285765		0.485344
NC_000913	285765	285770		0.470628
NC_000913	285770	285775		0.270622
NC_000913	285775	285780		0.285603
NC_000913	285780	285785		0.332973
NC_000913	285785	285790		0.375458
NC_000913	285790	285795		0.364602
NC_000913	285795	285800		0.528716
NC_000913	285800	285805		0.607697
NC_000913	285805	285810		0.550025
NC_000913	285810	285815		0.614275
NC_000913	285815	285820		0.751045
NC_000913	285820	285825		0.745732
NC_000913	285825	285830		0.909536
NC_000913	285830	285835		0.881595
NC_000913	285835	285840		0.800373
NC_000913	285840	285845		0.867313
NC_000913	285845	285850		0.949506
NC_000913	285850	285855		0.667968
NC_000913	285855	285860		0.724543
NC_000913	285860	285865		0.654980
NC_000913	285865	285870		0.514272
NC_000913	285870	285875		0.533482
NC_000913	285875	285880		0.310859
NC_000913	285880	285885		0.309870
NC_000913	285885	285890		0.322537
NC_000913	285890	285895		0.311791
NC_000913	285895	285900		0.251881
NC_000913	285900	285905		0.235500
NC_000913	285905	285910		0.241508
NC_000913	285910	285915		0.233783
NC_000913	285915	285920		0.278784
NC_000913	285920	285925		0.393921
NC_000913	285925	285930		0.377225
NC_000913	285930	285935		0.346332
NC_000913	285935	285940		0.279063
NC_000913	285940	285945		0.223635
NC_000913	285945	285950		0.278188
NC_000913	285950	285955		0.179595
NC_000913	285955	285960		0.112934
NC_000913	285960	285965		0.099508
NC_000913	285965	285970		0.109379
NC_000913	285970	285975		0.093907
NC_000913	285975	285980		0.097504
NC_000913	285980	285985		0.099855
NC_000913	285985	285990		0.108452
NC_000913	285990	285995		0.112121
NC_000913	285995	286000		0.225306
NC_000913	286000	286005		0.267452
NC_000913	286005	286010		0.282318
NC_000913	286010	286015		0.222455
NC_000913	286015	286020		0.220419
NC_000913	286020	286025		0.244370
NC_000913	286025	286030		0.194836
NC_000913	286030	286035		0.196580
NC_000913	286035	286040		0.176855
NC_000913	286040	286045		0.204631
NC_000913	286045	286050		0.224783
NC_000913	286050	286055		0.202894
NC_000913	286055	286060		0.131473
NC_000913	286060	286065		0.121875
NC_000913	286065	286070		0.131650
NC_000913	286070	286075		0.124467
NC_000913	286075	286080		0.122027
NC_000913	286080	286085		0.117836
NC_000913	286085	286090		0.140135
NC_000913	286090	286095		0.210581
NC_000913	286095	286100		0.212196
NC_000913	286100	286105		0.315758
NC_000913	286105	286110		0.352786
NC_000913	286110	286115		0.242586
NC_000913	286115	286120		0.162557
NC_000913	286120	286125		0.172297
NC_000913	286125	286130		0.108654
NC_000913	286130	286135		0.088355
NC_000913	286135	286140		0.095837
NC_000913	286140	286145		0.104562
NC_000913	286145	286150		0.107313
NC_000913	286150	286155		0.105881
NC_000913	286155	286160		0.122203
NC_000913	286160	286165		0.255827
NC_000913	286165	286170		0.112235
NC_000913	286170	286175		0.074128
NC_000913	286175	286180		0.071935
NC_000913	286180	286185		0.066089
NC_000913	286185	286190		0.045917
NC_000913	286190	286195		0.066423
NC_000913	286195	286200		0.071309
NC_000913	286200	286205		0.086278
NC_000913	286205	286210		0.207544
NC_000913	286210	286215		0.261542
NC_000913	286215	286220		0.285213
NC_000913	286220	286225		0.581593
NC_000913	286225	286230		0.442582
NC_000913	286230	286235		0.434902
NC_000913	286235	286240		0.264683
NC_000913	286240	286245		0.202174
NC_000913	286245	286250		0.218550
NC_000913	286250	286255		0.192712
NC_000913	286255	286260		0.171386
NC_000913	286260	286265		0.130905
NC_000913	286265	286270		0.123316
NC_000913	286270	286275		0.104776
NC_000913	286275	286280		0.138571
NC_000913	286280	286285		0.222865
NC_000913	286285	286290		0.353007
NC_000913	286290	286295		0.365772
NC_000913	286295	286300		0.480231
NC_000913	286300	286305		0.572350
NC_000913	286305	286310		0.426652
NC_000913	286310	286315		0.422101
NC_000913	286315	286320		0.429715
NC_000913	286320	286325		0.402932
NC_000913	286325	286330		0.385473
NC_000913	286330	286335		0.342596
NC_000913	286335	286340		0.310246
NC_000913	286340	286345		0.330919
NC_000913	286345	286350		0.440968
NC_000913	286350	286355		0.536859
NC_000913	286355	286360		0.542897
NC_000913	286360	286365		0.744681
NC_000913	286365	286370		1.089801
NC_000913	286370	286375		0.775938
NC_000913	286375	286380		0.627481
NC_000913	286380	286385		0.431034
NC_000913	286385	286390		0.357378
NC_000913	286390	286395		0.198369
NC_000913	286395	286400		0.210008
NC_000913	286400	286405		0.222636
NC_000913	286405	286410		0.238947
NC_000913	286410	286415		0.223010
NC_000913	286415	286420		0.188567
NC_000913	286420	286425		0.266178
NC_000913	286425	286430		0.412544
NC_000913	286430	286435		0.444628
NC_000913	286435	286440		0.565252
NC_000913	286440	286445		0.418974
NC_000913	286445	286450		0.468707
NC_000913	286450	286455		0.366672
NC_000913	286455	286460		0.385197
NC_000913	286460	286465		0.391945
NC_000913	286465	286470		0.334868
NC_000913	286470	286475		0.335145
NC_000913	286475	286480		0.483951
NC_000913	286480	286485		0.366154
NC_000913	286485	286490		0.365148
NC_000913	286490	286495		0.264049
NC_000913	286495	286500		0.302532
NC_000913	286500	286505		0.264077
NC_000913	286505	286510		0.342657
NC_000913	286510	286515		0.499070
NC_000913	286515	286520		0.536651
NC_000913	286520	286525		0.432950
NC_000913	286525	286530		0.404044
NC_000913	286530	286535		0.448778
NC_000913	286535	286540		0.471876
NC_000913	286540	286545		0.451333
NC_000913	286545	286550		0.456526
NC_000913	286550	286555		0.452635
NC_000913	286555	286560		0.269441
NC_000913	286560	286565		0.361815
NC_000913	286565	286570		0.309724
NC_000913	286570	286575		0.284430
NC_000913	286575	286580		0.271812
NC_000913	286580	286585		0.307637
NC_000913	286585	286590		0.240550
NC_000913	286590	286595		0.186106
NC_000913	286595	286600		0.241666
NC_000913	286600	286605		0.173878
NC_000913	286605	286610		0.242252
NC_000913	286610	286615		0.149689
NC_000913	286615	286620		0.149797
NC_000913	286620	286625		0.065091
NC_000913	286625	286630		0.056253
NC_000913	286630	286635		0.042630
NC_000913	286635	286640		0.039838
NC_000913	286640	286645		0.048134
NC_000913	286645	286650		0.054348
NC_000913	286650	286655		0.313244
NC_000913	286655	286660		0.204787
NC_000913	286660	286665		0.309705
NC_000913	286665	286670		0.301524
NC_000913	286670	286675		0.265844
NC_000913	286675	286680		0.422913
NC_000913	286680	286685		0.447154
NC_000913	286685	286690		0.312055
NC_000913	286690	286695		0.239373
NC_000913	286695	286700		0.229253
NC_000913	286700	286705		0.283086
NC_000913	286705	286710		0.277909
NC_000913	286710	286715		0.291419
NC_000913	286715	286720		0.278080
NC_000913	286720	286725		0.250611
NC_000913	286725	286730		0.266692
NC_000913	286730	286735		0.252243
NC_000913	286735	286740		0.270980
NC_000913	286740	286745		0.274454
NC_000913	286745	286750		0.395229
NC_000913	286750	286755		0.313519
NC_000913	286755	286760		0.329634
NC_000913	286760	286765		0.284599
NC_000913	286765	286770		0.246619
NC_000913	286770	286775		0.208155
NC_000913	286775	286780		0.435102
NC_000913	286780	286785		0.400333
NC_000913	286785	286790		0.472416
NC_000913	286790	286795		0.343050
NC_000913	286795	286800		0.404494
NC_000913	286800	286805		0.546672
NC_000913	286805	286810		0.534495
NC_000913	286810	286815		0.454309
NC_000913	286815	286820		0.340088
NC_000913	286820	286825		0.357233
NC_000913	286825	286830		0.381679
NC_000913	286830	286835		0.395752
NC_000913	286835	286840		0.346334
NC_000913	286840	286845		0.320366
NC_000913	286845	286850		0.340854
NC_000913	286850	286855		0.314462
NC_000913	286855	286860		0.345590
NC_000913	286860	286865		0.387318
NC_000913	286865	286870		0.491010
NC_000913	286870	286875		0.587897
NC_000913	286875	286880		0.614936
NC_000913	286880	286885		0.564628
NC_000913	286885	286890		0.408374
NC_000913	286890	286895		0.412606
NC_000913	286895	286900		0.440222
NC_000913	286900	286905		0.379947
NC_000913	286905	286910		0.347079
NC_000913	286910	286915		0.407556
NC_000913	286915	286920		0.382188
NC_000913	286920	286925		0.360640
NC_000913	286925	286930		0.293788
NC_000913	286930	286935		0.290710
NC_000913	286935	286940		0.254578
NC_000913	286940	286945		0.202453
NC_000913	286945	286950		0.141860
NC_000913	286950	286955		0.129667
NC_000913	286955	286960		0.101163
NC_000913	286960	286965		0.123108
NC_000913	286965	286970		0.107339
NC_000913	286970	286975		0.183986
NC_000913	286975	286980		0.238969
NC_000913	286980	286985		0.255543
NC_000913	286985	286990		0.246357
NC_000913	286990	286995		0.246842
NC_000913	286995	287000		0.220513
NC_000913	287000	287005		0.255371
NC_000913	287005	287010		0.174612
NC_000913	287010	287015		0.145927
NC_000913	287015	287020		0.160473
NC_000913	287020	287025		0.168968
NC_000913	287025	287030		0.138746
NC_000913	287030	287035		0.119803
NC_000913	287035	287040		0.106971
NC_000913	287040	287045		0.111554
NC_000913	287045	287050		0.119003
NC_000913	287050	287055		0.121528
NC_000913	287055	287060		0.105380
NC_000913	287060	287065		0.087425
NC_000913	287065	287070		0.124525
NC_000913	287070	287075		0.152147
NC_000913	287075	287080		0.206067
NC_000913	287080	287085		0.224651
NC_000913	287085	287090		0.240530
NC_000913	287090	287095		0.221644
NC_000913	287095	287100		0.315825
NC_000913	287100	287105		0.279791
NC_000913	287105	287110		0.279728
NC_000913	287110	287115		0.265892
NC_000913	287115	287120		0.271620
NC_000913	287120	287125		0.326982
NC_000913	287125	287130		0.358302
NC_000913	287130	287135		0.399056
NC_000913	287135	287140		0.394368
NC_000913	287140	287145		0.477930
NC_000913	287145	287150		0.449341
NC_000913	287150	287155		0.497228
NC_000913	287155	287160		0.480599
NC_000913	287160	287165		0.465972
NC_000913	287165	287170		0.456109
NC_000913	287170	287175		0.403851
NC_000913	287175	287180		0.387962
NC_000913	287180	287185		0.343652
NC_000913	287185	287190		0.478019
NC_000913	287190	287195		0.494808
NC_000913	287195	287200		0.406247
NC_000913	287200	287205		0.635405
NC_000913	287205	287210		0.600986
NC_000913	287210	287215		0.435709
NC_000913	287215	287220		0.380546
NC_000913	287220	287225		0.400082
NC_000913	287225	287230		0.364881
NC_000913	287230	287235		0.346541
NC_000913	287235	287240		0.367818
NC_000913	287240	287245		0.338198
NC_000913	287245	287250		0.300279
NC_000913	287250	287255		0.511491
NC_000913	287255	287260		0.610872
NC_000913	287260	287265		0.777449
NC_000913	287265	287270		0.899453
NC_000913	287270	287275		0.987228
NC_000913	287275	287280		0.774409
NC_000913	287280	287285		0.666244
NC_000913	287285	287290		0.752397
NC_000913	287290	287295		0.751346
NC_000913	287295	287300		0.777593
NC_000913	287300	287305		1.071058
NC_000913	287305	287310		1.086873
NC_000913	287310	287315		1.082386
NC_000913	287315	287320		1.133864
NC_000913	287320	287325		0.843469
NC_000913	287325	287330		0.731056
NC_000913	287330	287335		0.677206
NC_000913	287335	287340		0.615621
NC_000913	287340	287345		0.508146
NC_000913	287345	287350		0.485221
NC_000913	287350	287355		0.514808
NC_000913	287355	287360		0.605096
NC_000913	287360	287365		0.428570
NC_000913	287365	287370		0.527923
NC_000913	287370	287375		0.482827
NC_000913	287375	287380		0.382856
NC_000913	287380	287385		0.374933
NC_000913	287385	287390		0.438438
NC_000913	287390	287395		0.402319
NC_000913	287395	287400		0.443574
NC_000913	287400	287405		0.360526
NC_000913	287405	287410		0.348494
NC_000913	287410	287415		0.327669
NC_000913	287415	287420		0.351062
NC_000913	287420	287425		0.381395
NC_000913	287425	287430		0.372464
NC_000913	287430	287435		0.375341
NC_000913	287435	287440		0.327163
NC_000913	287440	287445		0.313672
NC_000913	287445	287450		0.329579
NC_000913	287450	287455		0.313796
NC_000913	287455	287460		0.334985
NC_000913	287460	287465		0.321050
NC_000913	287465	287470		0.313457
NC_000913	287470	287475		0.294618
NC_000913	287475	287480		0.300699
NC_000913	287480	287485		0.376557
NC_000913	287485	287490		0.935261
NC_000913	287490	287495		0.774090
NC_000913	287495	287500		0.804060
NC_000913	287500	287505		0.874781
NC_000913	287505	287510		0.819585
NC_000913	287510	287515		0.763277
NC_000913	287515	287520		0.727507
NC_000913	287520	287525		0.806710
NC_000913	287525	287530		0.903513
NC_000913	287530	287535		0.829602
NC_000913	287535	287540		0.827694
NC_000913	287540	287545		0.744721
NC_000913	287545	287550		0.846998
NC_000913	287550	287555		0.842931
NC_000913	287555	287560		0.816208
NC_000913	287560	287565		0.879260
NC_000913	287565	287570		0.955007
NC_000913	287570	287575		1.097739
NC_000913	287575	287580		1.224580
NC_000913	287580	287585		1.300711
NC_000913	287585	287590		1.328362
NC_000913	287590	287595		1.397931
NC_000913	287595	287600		1.340837
NC_000913	287600	287605		1.278849
NC_000913	287605	287610		1.335703
NC_000913	287610	287615		1.390843
NC_000913	287615	287620		1.490815
NC_000913	287620	287625		1.702712
NC_000913	287625	287630		1.490249
NC_000913	287630	287635		1.453586
NC_000913	287635	287640		1.347122
NC_000913	287640	287645		1.335253
NC_000913	287645	287650		1.297129
NC_000913	287650	287655		1.189026
NC_000913	287655	287660		1.178247
NC_000913	287660	287665		1.138471
NC_000913	287665	287670		1.165377
NC_000913	287670	287675		1.170139
NC_000913	287675	287680		1.099417
NC_000913	287680	287685		0.845072
NC_000913	287685	287690		0.798874
NC_000913	287690	287695		0.920013
NC_000913	287695	287700		0.981635
NC_000913	287700	287705		0.988565
NC_000913	287705	287710		0.822622
NC_000913	287710	287715		0.729671
NC_000913	287715	287720		0.913432
NC_000913	287720	287725		0.857910
NC_000913	287725	287730		0.852571
NC_000913	287730	287735		0.818529
NC_000913	287735	287740		0.908613
NC_000913	287740	287745		0.854999
NC_000913	287745	287750		0.671017
NC_000913	287750	287755		0.529429
NC_000913	287755	287760		0.540157
NC_000913	287760	287765		0.534790
NC_000913	287765	287770		0.516944
NC_000913	287770	287775		0.541780
NC_000913	287775	287780		0.575593
NC_000913	287780	287785		0.552608
NC_000913	287785	287790		0.561235
NC_000913	287790	287795		0.699786
NC_000913	287795	287800		0.682338
NC_000913	287800	287805		0.616407
NC_000913	287805	287810		0.515394
NC_000913	287810	287815		0.375024
NC_000913	287815	287820		0.402334
NC_000913	287820	287825		0.407413
NC_000913	287825	287830		0.437359
NC_000913	287830	287835		0.491164
NC_000913	287835	287840		0.640411
NC_000913	287840	287845		0.716453
NC_000913	287845	287850		0.723289
NC_000913	287850	287855		0.690435
NC_000913	287855	287860		0.658394
NC_000913	287860	287865		0.596722
NC_000913	287865	287870		0.630095
NC_000913	287870	287875		0.641807
NC_000913	287875	287880		0.704564
NC_000913	287880	287885		0.716208
NC_000913	287885	287890		0.599872
NC_000913	287890	287895		0.759718
NC_000913	287895	287900		0.873996
NC_000913	287900	287905		0.909605
NC_000913	287905	287910		0.794664
NC_000913	287910	287915		0.437076
NC_000913	287915	287920		0.499566
NC_000913	287920	287925		0.394506
NC_000913	287925	287930		0.446495
NC_000913	287930	287935		0.314958
NC_000913	287935	287940		0.255081
NC_000913	287940	287945		0.251864
NC_000913	287945	287950		0.279696
NC_000913	287950	287955		0.450964
NC_000913	287955	287960		0.468551
NC_000913	287960	287965		0.487351
NC_000913	287965	287970		0.549551
NC_000913	287970	287975		0.683210
NC_000913	287975	287980		0.653240
NC_000913	287980	287985		0.455166
NC_000913	287985	287990		0.357039
NC_000913	287990	287995		0.325001
NC_000913	287995	288000		0.266318
NC_000913	288000	288005		0.224016
NC_000913	288005	288010		0.134183
NC_000913	288010	288015		0.130576
NC_000913	288015	288020		0.117621
NC_000913	288020	288025		0.075843
NC_000913	288025	288030		0.062751
NC_000913	288030	288035		0.117780
NC_000913	288035	288040		0.116726
NC_000913	288040	288045		0.114890
NC_000913	288045	288050		0.100562
NC_000913	288050	288055		0.091350
NC_000913	288055	288060		0.084275
NC_000913	288060	288065		0.058168
NC_000913	288065	288070		0.059483
NC_000913	288070	288075		0.069350
NC_000913	288075	288080		0.116918
NC_000913	288080	288085		0.123665
NC_000913	288085	288090		0.156627
NC_000913	288090	288095		0.165145
NC_000913	288095	288100		0.179850
NC_000913	288100	288105		0.126119
NC_000913	288105	288110		0.141728
NC_000913	288110	288115		0.251200
NC_000913	288115	288120		0.261538
NC_000913	288120	288125		0.253706
NC_000913	288125	288130		0.261753
NC_000913	288130	288135		0.271578
NC_000913	288135	288140		0.335044
NC_000913	288140	288145		0.424746
NC_000913	288145	288150		0.526652
NC_000913	288150	288155		0.639899
NC_000913	288155	288160		0.638272
NC_000913	288160	288165		1.010308
NC_000913	288165	288170		0.600810
NC_000913	288170	288175		0.600330
NC_000913	288175	288180		0.637161
NC_000913	288180	288185		0.641900
NC_000913	288185	288190		0.561821
NC_000913	288190	288195		0.608525
NC_000913	288195	288200		0.727771
NC_000913	288200	288205		0.843782
NC_000913	288205	288210		0.829780
NC_000913	288210	288215		0.849225
NC_000913	288215	288220		0.899867
NC_000913	288220	288225		0.949070
NC_000913	288225	288230		0.668970
NC_000913	288230	288235		0.522833
NC_000913	288235	288240		0.526378
NC_000913	288240	288245		0.531134
NC_000913	288245	288250		0.535844
NC_000913	288250	288255		0.543254
NC_000913	288255	288260		0.551214
NC_000913	288260	288265		0.640527
NC_000913	288265	288270		0.710436
NC_000913	288270	288275		0.651215
NC_000913	288275	288280		0.586846
NC_000913	288280	288285		0.441383
NC_000913	288285	288290		0.396929
NC_000913	288290	288295		0.423959
NC_000913	288295	288300		0.431875
NC_000913	288300	288305		0.414391
NC_000913	288305	288310		0.417060
NC_000913	288310	288315		0.387281
NC_000913	288315	288320		0.376381
NC_000913	288320	288325		0.424392
NC_000913	288325	288330		0.500290
NC_000913	288330	288335		0.446227
NC_000913	288335	288340		0.439137
NC_000913	288340	288345		0.479037
NC_000913	288345	288350		0.262995
NC_000913	288350	288355		0.277368
NC_000913	288355	288360		0.282593
NC_000913	288360	288365		0.254151
NC_000913	288365	288370		0.205276
NC_000913	288370	288375		0.326196
NC_000913	288375	288380		0.352171
NC_000913	288380	288385		0.315011
NC_000913	288385	288390		0.392760
NC_000913	288390	288395		0.426339
NC_000913	288395	288400		0.442073
NC_000913	288400	288405		0.332962
NC_000913	288405	288410		0.351678
NC_000913	288410	288415		0.364423
NC_000913	288415	288420		0.387371
NC_000913	288420	288425		0.383471
NC_000913	288425	288430		0.374117
NC_000913	288430	288435		0.315692
NC_000913	288435	288440		0.375543
NC_000913	288440	288445		0.340249
NC_000913	288445	288450		0.336443
NC_000913	288450	288455		0.352632
NC_000913	288455	288460		0.347633
NC_000913	288460	288465		0.394370
NC_000913	288465	288470		0.381061
NC_000913	288470	288475		0.456847
NC_000913	288475	288480		0.526749
NC_000913	288480	288485		0.507474
NC_000913	288485	288490		0.476784
NC_000913	288490	288495		0.452964
NC_000913	288495	288500		0.442114
NC_000913	288500	288505		0.545141
NC_000913	288505	288510		0.534289
NC_000913	288510	288515		0.712652
NC_000913	288515	288520		0.717546
NC_000913	288520	288525		0.743773
NC_000913	288525	288530		0.918236
NC_000913	288530	288535		0.991154
NC_000913	288535	288540		1.039721
NC_000913	288540	288545		1.004826
NC_000913	288545	288550		0.928430
NC_000913	288550	288555		0.944400
NC_000913	288555	288560		0.886394
NC_000913	288560	288565		0.951843
NC_000913	288565	288570		0.950957
NC_000913	288570	288575		0.922406
NC_000913	288575	288580		0.896056
NC_000913	288580	288585		0.817618
NC_000913	288585	288590		0.738580
NC_000913	288590	288595		0.730934
NC_000913	288595	288600		0.866374
NC_000913	288600	288605		0.879708
NC_000913	288605	288610		0.924101
NC_000913	288610	288615		0.856467
NC_000913	288615	288620		0.721936
NC_000913	288620	288625		0.764773
NC_000913	288625	288630		0.812494
NC_000913	288630	288635		0.793837
NC_000913	288635	288640		0.583024
NC_000913	288640	288645		0.638423
NC_000913	288645	288650		0.679522
NC_000913	288650	288655		0.675933
NC_000913	288655	288660		0.755892
NC_000913	288660	288665		0.778303
NC_000913	288665	288670		0.821971
NC_000913	288670	288675		0.845029
NC_000913	288675	288680		0.789218
NC_000913	288680	288685		1.142289
NC_000913	288685	288690		1.119265
NC_000913	288690	288695		0.745024
NC_000913	288695	288700		0.688299
NC_000913	288700	288705		0.716783
NC_000913	288705	288710		0.677403
NC_000913	288710	288715		0.546839
NC_000913	288715	288720		0.634220
NC_000913	288720	288725		0.582385
NC_000913	288725	288730		0.637231
NC_000913	288730	288735		1.033391
NC_000913	288735	288740		0.965952
NC_000913	288740	288745		0.809131
NC_000913	288745	288750		0.707476
NC_000913	288750	288755		0.629069
NC_000913	288755	288760		0.571117
NC_000913	288760	288765		0.548697
NC_000913	288765	288770		0.703953
NC_000913	288770	288775		0.815870
NC_000913	288775	288780		0.821615
NC_000913	288780	288785		1.075404
NC_000913	288785	288790		0.974946
NC_000913	288790	288795		0.316600
NC_000913	288795	288800		0.237951
NC_000913	288800	288805		0.219553
NC_000913	288805	288810		0.196684
NC_000913	288810	288815		0.179952
NC_000913	288815	288820		0.082288
NC_000913	288820	288825		0.076224
NC_000913	288825	288830		0.291122
NC_000913	288830	288835		0.184036
NC_000913	288835	288840		0.246941
NC_000913	288840	288845		0.291886
NC_000913	288845	288850		0.331804
NC_000913	288850	288855		0.359302
NC_000913	288855	288860		0.243415
NC_000913	288860	288865		0.360340
NC_000913	288865	288870		0.421048
NC_000913	288870	288875		0.290638
NC_000913	288875	288880		0.274763
NC_000913	288880	288885		0.228886
NC_000913	288885	288890		0.239544
NC_000913	288890	288895		0.242384
NC_000913	288895	288900		0.259785
NC_000913	288900	288905		0.298794
NC_000913	288905	288910		0.258859
NC_000913	288910	288915		0.346478
NC_000913	288915	288920		0.304184
NC_000913	288920	288925		0.308348
NC_000913	288925	288930		0.212325
NC_000913	288930	288935		0.311398
NC_000913	288935	288940		0.295414
NC_000913	288940	288945		0.230597
NC_000913	288945	288950		0.225394
NC_000913	288950	288955		0.198591
NC_000913	288955	288960		0.207045
NC_000913	288960	288965		0.157970
NC_000913	288965	288970		0.205074
NC_000913	288970	288975		0.219153
NC_000913	288975	288980		0.335158
NC_000913	288980	288985		0.457098
NC_000913	288985	288990		0.432482
NC_000913	288990	288995		0.415304
NC_000913	288995	289000		0.361312
NC_000913	289000	289005		0.381840
NC_000913	289005	289010		0.372762
NC_000913	289010	289015		0.311717
NC_000913	289015	289020		0.316395
NC_000913	289020	289025		0.297591
NC_000913	289025	289030		0.298160
NC_000913	289030	289035		0.295189
NC_000913	289035	289040		0.256232
NC_000913	289040	289045		0.323935
NC_000913	289045	289050		0.356093
NC_000913	289050	289055		0.514101
NC_000913	289055	289060		0.467313
NC_000913	289060	289065		0.494515
NC_000913	289065	289070		0.609267
NC_000913	289070	289075		0.647388
NC_000913	289075	289080		0.730619
NC_000913	289080	289085		1.002310
NC_000913	289085	289090		0.766342
NC_000913	289090	289095		0.499786
NC_000913	289095	289100		0.435412
NC_000913	289100	289105		0.420858
NC_000913	289105	289110		0.384315
NC_000913	289110	289115		0.264737
NC_000913	289115	289120		0.216042
NC_000913	289120	289125		0.124445
NC_000913	289125	289130		0.145339
NC_000913	289130	289135		0.147551
NC_000913	289135	289140		0.147961
NC_000913	289140	289145		0.155869
NC_000913	289145	289150		0.079877
NC_000913	289150	289155		0.061655
NC_000913	289155	289160		0.063392
NC_000913	289160	289165		0.076132
NC_000913	289165	289170		0.106643
NC_000913	289170	289175		0.123866
NC_000913	289175	289180		0.132611
NC_000913	289180	289185		0.134993
NC_000913	289185	289190		0.122966
NC_000913	289190	289195		0.126394
NC_000913	289195	289200		0.116636
NC_000913	289200	289205		0.128991
NC_000913	289205	289210		0.138763
NC_000913	289210	289215		0.169678
NC_000913	289215	289220		0.377436
NC_000913	289220	289225		0.373248
NC_000913	289225	289230		0.986139
NC_000913	289230	289235		1.581778
NC_000913	289235	289240		1.675574
NC_000913	289240	289245		1.814880
NC_000913	289245	289250		1.728463
NC_000913	289250	289255		1.639931
NC_000913	289255	289260		1.748686
NC_000913	289260	289265		1.793227
NC_000913	289265	289270		1.916907
NC_000913	289270	289275		1.839054
NC_000913	289275	289280		1.897472
NC_000913	289280	289285		2.020691
NC_000913	289285	289290		1.962435
NC_000913	289290	289295		1.862294
NC_000913	289295	289300		1.867118
NC_000913	289300	289305		1.788772
NC_000913	289305	289310		2.024840
NC_000913	289310	289315		1.973986
NC_000913	289315	289320		1.932068
NC_000913	289320	289325		1.808433
NC_000913	289325	289330		1.774597
NC_000913	289330	289335		1.577574
NC_000913	289335	289340		1.009232
NC_000913	289340	289345		0.938788
NC_000913	289345	289350		0.660970
NC_000913	289350	289355		0.560887
NC_000913	289355	289360		0.519126
NC_000913	289360	289365		0.452133
NC_000913	289365	289370		0.359611
NC_000913	289370	289375		0.232811
NC_000913	289375	289380		0.223139
NC_000913	289380	289385		0.220052
NC_000913	289385	289390		0.213282
NC_000913	289390	289395		0.266986
NC_000913	289395	289400		0.291243
NC_000913	289400	289405		0.388460
NC_000913	289405	289410		0.558005
NC_000913	289410	289415		0.519052
NC_000913	289415	289420		0.543011
NC_000913	289420	289425		0.605070
NC_000913	289425	289430		0.547864
NC_000913	289430	289435		0.649471
NC_000913	289435	289440		0.584939
NC_000913	289440	289445		0.569605
NC_000913	289445	289450		0.461728
NC_000913	289450	289455		0.422557
NC_000913	289455	289460		0.370309
NC_000913	289460	289465		0.401543
NC_000913	289465	289470		0.319760
NC_000913	289470	289475		0.388027
NC_000913	289475	289480		0.404226
NC_000913	289480	289485		0.387244
NC_000913	289485	289490		0.337114
NC_000913	289490	289495		0.380298
NC_000913	289495	289500		0.458853
NC_000913	289500	289505		0.323336
NC_000913	289505	289510		0.324967
NC_000913	289510	289515		0.278591
NC_000913	289515	289520		0.157085
NC_000913	289520	289525		0.212915
NC_000913	289525	289530		0.239296
NC_000913	289530	289535		0.264735
NC_000913	289535	289540		0.364002
NC_000913	289540	289545		0.418776
NC_000913	289545	289550		0.359417
NC_000913	289550	289555		0.340553
NC_000913	289555	289560		0.345851
NC_000913	289560	289565		0.331742
NC_000913	289565	289570		0.363939
NC_000913	289570	289575		0.284514
NC_000913	289575	289580		0.330900
NC_000913	289580	289585		0.418811
NC_000913	289585	289590		0.495125
NC_000913	289590	289595		0.441927
NC_000913	289595	289600		0.548416
NC_000913	289600	289605		0.510346
NC_000913	289605	289610		0.419337
NC_000913	289610	289615		0.413418
NC_000913	289615	289620		0.231349
NC_000913	289620	289625		0.121367
NC_000913	289625	289630		0.165678
NC_000913	289630	289635		0.175611
NC_000913	289635	289640		0.154715
NC_000913	289640	289645		0.212789
NC_000913	289645	289650		0.181554
NC_000913	289650	289655		0.224672
NC_000913	289655	289660		0.226346
NC_000913	289660	289665		0.260971
NC_000913	289665	289670		0.255835
NC_000913	289670	289675		0.259208
NC_000913	289675	289680		0.284873
NC_000913	289680	289685		0.313650
NC_000913	289685	289690		0.300360
NC_000913	289690	289695		0.280290
NC_000913	289695	289700		0.298343
NC_000913	289700	289705		0.301063
NC_000913	289705	289710		0.289951
NC_000913	289710	289715		0.314467
NC_000913	289715	289720		0.287111
NC_000913	289720	289725		0.281767
NC_000913	289725	289730		0.291181
NC_000913	289730	289735		0.266155
NC_000913	289735	289740		0.295559
NC_000913	289740	289745		0.245615
NC_000913	289745	289750		0.271879
NC_000913	289750	289755		0.294924
NC_000913	289755	289760		0.347244
NC_000913	289760	289765		0.301145
NC_000913	289765	289770		0.318828
NC_000913	289770	289775		0.329386
NC_000913	289775	289780		0.328234
NC_000913	289780	289785		0.331581
NC_000913	289785	289790		0.519720
NC_000913	289790	289795		0.569704
NC_000913	289795	289800		0.633786
NC_000913	289800	289805		0.438532
NC_000913	289805	289810		0.162369
NC_000913	289810	289815		0.102700
NC_000913	289815	289820		0.085529
NC_000913	289820	289825		0.084903
NC_000913	289825	289830		0.089269
NC_000913	289830	289835		0.077829
NC_000913	289835	289840		0.140023
NC_000913	289840	289845		0.178559
NC_000913	289845	289850		0.255040
NC_000913	289850	289855		0.268064
NC_000913	289855	289860		0.215213
NC_000913	289860	289865		0.209060
NC_000913	289865	289870		0.207414
NC_000913	289870	289875		0.151102
NC_000913	289875	289880		0.207394
NC_000913	289880	289885		0.212533
NC_000913	289885	289890		0.209572
NC_000913	289890	289895		0.214253
NC_000913	289895	289900		0.210145
NC_000913	289900	289905		0.254090
NC_000913	289905	289910		0.265010
NC_000913	289910	289915		0.395277
NC_000913	289915	289920		0.537063
NC_000913	289920	289925		0.487520
NC_000913	289925	289930		0.383354
NC_000913	289930	289935		0.474699
NC_000913	289935	289940		0.446337
NC_000913	289940	289945		0.467645
NC_000913	289945	289950		0.545672
NC_000913	289950	289955		0.557346
NC_000913	289955	289960		0.573849
NC_000913	289960	289965		0.535079
NC_000913	289965	289970		0.365431
NC_000913	289970	289975		0.399741
NC_000913	289975	289980		0.366165
NC_000913	289980	289985		0.364558
NC_000913	289985	289990		0.326606
NC_000913	289990	289995		0.475434
NC_000913	289995	290000		0.469660
NC_000913	290000	290005		0.327623
NC_000913	290005	290010		0.132480
NC_000913	290010	290015		0.084877
NC_000913	290015	290020		0.095985
NC_000913	290020	290025		0.097800
NC_000913	290025	290030		0.101712
NC_000913	290030	290035		0.069869
NC_000913	290035	290040		0.272219
NC_000913	290040	290045		0.477392
NC_000913	290045	290050		0.579019
NC_000913	290050	290055		0.483407
NC_000913	290055	290060		0.545913
NC_000913	290060	290065		0.563614
NC_000913	290065	290070		0.546149
NC_000913	290070	290075		0.497692
NC_000913	290075	290080		0.560643
NC_000913	290080	290085		0.447663
NC_000913	290085	290090		0.513586
NC_000913	290090	290095		0.566183
NC_000913	290095	290100		0.588802
NC_000913	290100	290105		0.509784
NC_000913	290105	290110		0.540209
NC_000913	290110	290115		0.522991
NC_000913	290115	290120		0.604646
NC_000913	290120	290125		0.279970
NC_000913	290125	290130		0.232234
NC_000913	290130	290135		0.183319
NC_000913	290135	290140		0.108461
NC_000913	290140	290145		0.051346
NC_000913	290145	290150		0.028636
NC_000913	290150	290155		0.012829
NC_000913	290155	290160		0.007848
NC_000913	290160	290165		0.007264
NC_000913	290165	290170		0.003522
NC_000913	290170	290175		0.003752
NC_000913	290175	290180		0.001095
NC_000913	290180	290185		0.000537
NC_000913	290185	290190		0.000055
NC_000913	290190	290195		0.000023
NC_000913	290195	290200		0.000027
NC_000913	290200	290205		0.000023
NC_000913	290205	290210		0.000018
NC_000913	290210	290215		0.000005
NC_000913	290215	290220		0.000005
NC_000913	290220	290225		0.000003
NC_000913	290225	290230		0.000003
NC_000913	290230	290235		0.000002
NC_000913	290235	290240		0.000002
NC_000913	290240	290245		0.000002
NC_000913	290245	290250		0.000001
NC_000913	290250	290255		0.000001
NC_000913	290255	290260		0.000000
NC_000913	290260	290265		0.000000
NC_000913	290265	290270		0.000001
NC_000913	290270	290275		0.000001
NC_000913	290275	290280		0.000001
NC_000913	290280	290285		0.000001
NC_000913	290285	290290		0.000002
NC_000913	290290	290295		0.000004
NC_000913	290295	290300		0.000122
NC_000913	290300	290305		0.000265
NC_000913	290305	290310		0.000278
NC_000913	290310	290315		0.000843
NC_000913	290315	290320		0.001389
NC_000913	290320	290325		0.001625
NC_000913	290325	290330		0.001980
NC_000913	290330	290335		0.002032
NC_000913	290335	290340		0.002496
NC_000913	290340	290345		0.002750
NC_000913	290345	290350		0.003200
NC_000913	290350	290355		0.003332
NC_000913	290355	290360		0.008722
NC_000913	290360	290365		0.016321
NC_000913	290365	290370		0.012013
NC_000913	290370	290375		0.013329
NC_000913	290375	290380		0.022806
NC_000913	290380	290385		0.017622
NC_000913	290385	290390		0.006798
NC_000913	290390	290395		0.001730
NC_000913	290395	290400		0.001023
NC_000913	290400	290405		0.000815
NC_000913	290405	290410		0.000260
NC_000913	290410	290415		0.000233
NC_000913	290415	290420		0.000167
NC_000913	290420	290425		0.000258
NC_000913	290425	290430		0.000195
NC_000913	290430	290435		0.000090
NC_000913	290435	290440		0.000102
NC_000913	290440	290445		0.000110
NC_000913	290445	290450		0.000129
NC_000913	290450	290455		0.000162
NC_000913	290455	290460		0.000175
NC_000913	290460	290465		0.000155
NC_000913	290465	290470		0.000095
NC_000913	290470	290475		0.000020
NC_000913	290475	290480		0.000006
NC_000913	290480	290485		0.000000
NC_000913	290485	290490		0.000000
NC_000913	290490	290495		0.000000
NC_000913	290495	290500		0.000000
NC_000913	290500	290505		0.000000
NC_000913	290505	290510		0.000000
NC_000913	290510	290515		0.000000
NC_000913	290515	290520		0.000000
NC_000913	290520	290525		0.000000
NC_000913	290525	290530		0.000000
NC_000913	290530	290535		0.000000
NC_000913	290535	290540		0.000000
NC_000913	290540	290545		0.000000
NC_000913	290545	290550		0.000000
NC_000913	290550	290555		0.000000
NC_000913	290555	290560		0.000000
NC_000913	290560	290565		0.000000
NC_000913	290565	290570		0.000000
NC_000913	290570	290575		0.000019
NC_000913	290575	290580		0.000100
NC_000913	290580	290585		0.000167
NC_000913	290585	290590		0.000763
NC_000913	290590	290595		0.000888
NC_000913	290595	290600		0.000798
NC_000913	290600	290605		0.003427
NC_000913	290605	290610		0.004112
NC_000913	290610	290615		0.004951
NC_000913	290615	290620		0.004307
NC_000913	290620	290625		0.007083
NC_000913	290625	290630		0.015913
NC_000913	290630	290635		0.017108
NC_000913	290635	290640		0.012855
NC_000913	290640	290645		0.000291
NC_000913	290645	290650		0.000348
NC_000913	290650	290655		0.001064
NC_000913	290655	290660		0.000845
NC_000913	290660	290665		0.001399
NC_000913	290665	290670		0.003033
NC_000913	290670	290675		0.010130
NC_000913	290675	290680		0.006726
NC_000913	290680	290685		0.006516
NC_000913	290685	290690		0.006409
NC_000913	290690	290695		0.005942
NC_000913	290695	290700		0.000300
NC_000913	290700	290705		0.000502
NC_000913	290705	290710		0.000715
NC_000913	290710	290715		0.000192
NC_000913	290715	290720		0.000034
NC_000913	290720	290725		0.000071
NC_000913	290725	290730		0.000115
NC_000913	290730	290735		0.000069
NC_000913	290735	290740		0.000077
NC_000913	290740	290745		0.000000
NC_000913	290745	290750		0.000000
NC_000913	290750	290755		0.000000
NC_000913	290755	290760		0.000000
NC_000913	290760	290765		0.000000
NC_000913	290765	290770		0.000002
NC_000913	290770	290775		0.000024
NC_000913	290775	290780		0.000061
NC_000913	290780	290785		0.052100
NC_000913	290785	290790		0.019400
NC_000913	290790	290795		0.018574
NC_000913	290795	290800		0.040476
NC_000913	290800	290805		0.058683
NC_000913	290805	290810		0.183353
NC_000913	290810	290815		0.271770
NC_000913	290815	290820		0.366944
NC_000913	290820	290825		0.107435
NC_000913	290825	290830		0.036786
NC_000913	290830	290835		0.036786
NC_000913	290835	290840		0.008820
NC_000913	290840	290845		0.008801
NC_000913	290845	290850		0.008801
NC_000913	290850	290855		0.008801
NC_000913	290855	290860		0.009853
NC_000913	290860	290865		0.010856
NC_000913	290865	290870		0.010818
NC_000913	290870	290875		0.010990
NC_000913	290875	290880		0.010990
NC_000913	290880	290885		0.010990
NC_000913	290885	290890		0.010900
NC_000913	290890	290895		0.010505
NC_000913	290895	290900		0.010354
NC_000913	290900	290905		0.010253
NC_000913	290905	290910		0.011167
NC_000913	290910	290915		0.011110
NC_000913	290915	290920		0.011110
NC_000913	290920	290925		0.011110
NC_000913	290925	290930		0.010856
NC_000913	290930	290935		0.010658
NC_000913	290935	290940		0.010577
NC_000913	290940	290945		0.010460
NC_000913	290945	290950		0.010460
NC_000913	290950	290955		0.010402
NC_000913	290955	290960		0.010343
NC_000913	290960	290965		0.010343
NC_000913	290965	290970		0.023185
NC_000913	290970	290975		0.022909
NC_000913	290975	290980		0.022633
NC_000913	290980	290985		0.022430
NC_000913	290985	290990		0.022320
NC_000913	290990	290995		0.021819
NC_000913	290995	291000		0.021724
NC_000913	291000	291005		0.021724
NC_000913	291005	291010		0.021723
NC_000913	291010	291015		0.015456
NC_000913	291015	291020		0.015456
NC_000913	291020	291025		0.015455
NC_000913	291025	291030		0.015418
NC_000913	291030	291035		0.015418
NC_000913	291035	291040		0.015268
NC_000913	291040	291045		0.015212
NC_000913	291045	291050		0.015196
NC_000913	291050	291055		0.015196
NC_000913	291055	291060		0.015140
NC_000913	291060	291065		0.015041
NC_000913	291065	291070		0.015041
NC_000913	291070	291075		0.015041
NC_000913	291075	291080		0.014947
NC_000913	291080	291085		0.014627
NC_000913	291085	291090		0.014619
NC_000913	291090	291095		0.014619
NC_000913	291095	291100		0.014516
NC_000913	291100	291105		0.014516
NC_000913	291105	291110		0.014507
NC_000913	291110	291115		0.014499
NC_000913	291115	291120		0.008786
NC_000913	291120	291125		0.008680
NC_000913	291125	291130		0.008679
NC_000913	291130	291135		0.008490
NC_000913	291135	291140		0.005110
NC_000913	291140	291145		0.001617
NC_000913	291145	291150		0.001615
NC_000913	291150	291155		0.000891
NC_000913	291155	291160		0.000891
NC_000913	291160	291165		0.000246
NC_000913	291165	291170		0.005217
NC_000913	291170	291175		0.002047
NC_000913	291175	291180		0.000745
NC_000913	291180	291185		0.000009
NC_000913	291185	291190		0.000179
NC_000913	291190	291195		0.000898
NC_000913	291195	291200		0.000567
NC_000913	291200	291205		0.000206
NC_000913	291205	291210		0.009024
NC_000913	291210	291215		0.002728
NC_000913	291215	291220		0.000555
NC_000913	291220	291225		0.003497
NC_000913	291225	291230		0.000438
NC_000913	291230	291235		0.000497
NC_000913	291235	291240		0.000253
NC_000913	291240	291245		0.001562
NC_000913	291245	291250		0.005452
NC_000913	291250	291255		0.010251
NC_000913	291255	291260		0.036567
NC_000913	291260	291265		0.103911
NC_000913	291265	291270		0.064819
NC_000913	291270	291275		0.017643
NC_000913	291275	291280		0.021656
NC_000913	291280	291285		0.024646
NC_000913	291285	291290		0.076680
NC_000913	291290	291295		0.114747
NC_000913	291295	291300		0.135080
NC_000913	291300	291305		0.103684
NC_000913	291305	291310		0.090648
NC_000913	291310	291315		0.116725
NC_000913	291315	291320		0.168512
NC_000913	291320	291325		0.265905
NC_000913	291325	291330		0.277442
NC_000913	291330	291335		0.249376
NC_000913	291335	291340		0.289178
NC_000913	291340	291345		0.415535
NC_000913	291345	291350		0.378411
NC_000913	291350	291355		0.375199
NC_000913	291355	291360		0.324998
NC_000913	291360	291365		0.265078
NC_000913	291365	291370		0.232749
NC_000913	291370	291375		0.196448
NC_000913	291375	291380		0.135538
NC_000913	291380	291385		0.115888
NC_000913	291385	291390		0.075823
NC_000913	291390	291395		0.076930
NC_000913	291395	291400		0.073065
NC_000913	291400	291405		0.077060
NC_000913	291405	291410		0.076883
NC_000913	291410	291415		0.068180
NC_000913	291415	291420		0.059703
NC_000913	291420	291425		0.063043
NC_000913	291425	291430		0.062470
NC_000913	291430	291435		0.084097
NC_000913	291435	291440		0.111977
NC_000913	291440	291445		0.140049
NC_000913	291445	291450		0.169996
NC_000913	291450	291455		0.411821
NC_000913	291455	291460		0.833977
NC_000913	291460	291465		1.228179
NC_000913	291465	291470		1.409212
NC_000913	291470	291475		1.118776
NC_000913	291475	291480		0.997329
NC_000913	291480	291485		1.072426
NC_000913	291485	291490		1.581234
NC_000913	291490	291495		1.561710
NC_000913	291495	291500		1.768324
NC_000913	291500	291505		1.387946
NC_000913	291505	291510		1.533847
NC_000913	291510	291515		1.510589
NC_000913	291515	291520		1.633330
NC_000913	291520	291525		1.222957
NC_000913	291525	291530		1.055116
NC_000913	291530	291535		1.131037
NC_000913	291535	291540		1.232712
NC_000913	291540	291545		1.231163
NC_000913	291545	291550		1.278559
NC_000913	291550	291555		1.590325
NC_000913	291555	291560		1.698858
NC_000913	291560	291565		1.177556
NC_000913	291565	291570		1.291500
NC_000913	291570	291575		1.273760
NC_000913	291575	291580		0.839318
NC_000913	291580	291585		0.805411
NC_000913	291585	291590		0.781376
NC_000913	291590	291595		0.773568
NC_000913	291595	291600		0.831696
NC_000913	291600	291605		1.058012
NC_000913	291605	291610		1.754337
NC_000913	291610	291615		1.833664
NC_000913	291615	291620		3.387926
NC_000913	291620	291625		4.056888
NC_000913	291625	291630		4.637523
NC_000913	291630	291635		5.237850
NC_000913	291635	291640		4.743474
NC_000913	291640	291645		5.022848
NC_000913	291645	291650		4.862129
NC_000913	291650	291655		4.437180
NC_000913	291655	291660		2.260836
NC_000913	291660	291665		1.584426
NC_000913	291665	291670		1.032611
NC_000913	291670	291675		0.804007
NC_000913	291675	291680		0.458376
NC_000913	291680	291685		0.291097
NC_000913	291685	291690		0.177580
NC_000913	291690	291695		0.163756
NC_000913	291695	291700		0.173404
NC_000913	291700	291705		0.178451
NC_000913	291705	291710		0.165556
NC_000913	291710	291715		0.180368
NC_000913	291715	291720		0.093265
NC_000913	291720	291725		0.076665
NC_000913	291725	291730		0.105911
NC_000913	291730	291735		0.094965
NC_000913	291735	291740		0.084755
NC_000913	291740	291745		0.059740
NC_000913	291745	291750		0.078061
NC_000913	291750	291755		0.070728
NC_000913	291755	291760		0.087583
NC_000913	291760	291765		0.138727
NC_000913	291765	291770		0.130101
NC_000913	291770	291775		0.214416
NC_000913	291775	291780		0.191675
NC_000913	291780	291785		0.076402
NC_000913	291785	291790		0.045955
NC_000913	291790	291795		0.065628
NC_000913	291795	291800		0.070705
NC_000913	291800	291805		0.075080
NC_000913	291805	291810		0.084922
NC_000913	291810	291815		0.078228
NC_000913	291815	291820		0.061859
NC_000913	291820	291825		0.092553
NC_000913	291825	291830		0.372182
NC_000913	291830	291835		0.521266
NC_000913	291835	291840		0.572379
NC_000913	291840	291845		0.344298
NC_000913	291845	291850		0.391323
NC_000913	291850	291855		0.231834
NC_000913	291855	291860		0.141603
NC_000913	291860	291865		0.123913
NC_000913	291865	291870		0.163185
NC_000913	291870	291875		0.171585
NC_000913	291875	291880		0.151348
NC_000913	291880	291885		0.130377
NC_000913	291885	291890		0.187429
NC_000913	291890	291895		0.173233
NC_000913	291895	291900		0.145026
NC_000913	291900	291905		0.139539
NC_000913	291905	291910		0.130538
NC_000913	291910	291915		0.125066
NC_000913	291915	291920		0.115006
NC_000913	291920	291925		0.108744
NC_000913	291925	291930		0.100833
NC_000913	291930	291935		0.172646
NC_000913	291935	291940		0.224649
NC_000913	291940	291945		0.306632
NC_000913	291945	291950		0.271560
NC_000913	291950	291955		0.332575
NC_000913	291955	291960		0.507233
NC_000913	291960	291965		0.355232
NC_000913	291965	291970		0.318022
NC_000913	291970	291975		0.192659
NC_000913	291975	291980		0.193371
NC_000913	291980	291985		0.149228
NC_000913	291985	291990		0.133703
NC_000913	291990	291995		0.119688
NC_000913	291995	292000		0.125421
NC_000913	292000	292005		0.123387
NC_000913	292005	292010		0.126322
NC_000913	292010	292015		0.143611
NC_000913	292015	292020		0.161147
NC_000913	292020	292025		0.159830
NC_000913	292025	292030		0.177183
NC_000913	292030	292035		0.258562
NC_000913	292035	292040		0.318736
NC_000913	292040	292045		0.278423
NC_000913	292045	292050		0.340300
NC_000913	292050	292055		0.443175
NC_000913	292055	292060		0.425276
NC_000913	292060	292065		0.447684
NC_000913	292065	292070		0.441885
NC_000913	292070	292075		0.327113
NC_000913	292075	292080		0.261476
NC_000913	292080	292085		0.206015
NC_000913	292085	292090		0.380449
NC_000913	292090	292095		0.241125
NC_000913	292095	292100		0.358826
NC_000913	292100	292105		0.295536
NC_000913	292105	292110		0.249038
NC_000913	292110	292115		0.224229
NC_000913	292115	292120		0.237587
NC_000913	292120	292125		0.170426
NC_000913	292125	292130		0.170048
NC_000913	292130	292135		0.169236
NC_000913	292135	292140		0.100133
NC_000913	292140	292145		0.089837
NC_000913	292145	292150		0.063932
NC_000913	292150	292155		0.052086
NC_000913	292155	292160		0.055903
NC_000913	292160	292165		0.020352
NC_000913	292165	292170		0.014739
NC_000913	292170	292175		0.011423
NC_000913	292175	292180		0.008325
NC_000913	292180	292185		0.007281
NC_000913	292185	292190		0.010740
NC_000913	292190	292195		0.012474
NC_000913	292195	292200		0.009527
NC_000913	292200	292205		0.012183
NC_000913	292205	292210		0.010662
NC_000913	292210	292215		0.009618
NC_000913	292215	292220		0.008002
NC_000913	292220	292225		0.010527
NC_000913	292225	292230		0.012139
NC_000913	292230	292235		0.017693
NC_000913	292235	292240		0.014965
NC_000913	292240	292245		0.015113
NC_000913	292245	292250		0.015891
NC_000913	292250	292255		0.017757
NC_000913	292255	292260		0.015303
NC_000913	292260	292265		0.015610
NC_000913	292265	292270		0.018651
NC_000913	292270	292275		0.019282
NC_000913	292275	292280		0.036226
NC_000913	292280	292285		0.026432
NC_000913	292285	292290		0.020757
NC_000913	292290	292295		0.010536
NC_000913	292295	292300		0.007807
NC_000913	292300	292305		0.006608
NC_000913	292305	292310		0.004707
NC_000913	292310	292315		0.005607
NC_000913	292315	292320		0.008554
NC_000913	292320	292325		0.019749
NC_000913	292325	292330		0.037297
NC_000913	292330	292335		0.060292
NC_000913	292335	292340		0.104811
NC_000913	292340	292345		0.151860
NC_000913	292345	292350		0.148443
NC_000913	292350	292355		0.170954
NC_000913	292355	292360		0.162267
NC_000913	292360	292365		0.151185
NC_000913	292365	292370		0.281394
NC_000913	292370	292375		0.345860
NC_000913	292375	292380		0.424398
NC_000913	292380	292385		0.475178
NC_000913	292385	292390		0.522634
NC_000913	292390	292395		0.525980
NC_000913	292395	292400		0.585443
NC_000913	292400	292405		0.444351
NC_000913	292405	292410		0.480624
NC_000913	292410	292415		0.712330
NC_000913	292415	292420		0.700153
NC_000913	292420	292425		0.716740
NC_000913	292425	292430		0.810964
NC_000913	292430	292435		0.820964
NC_000913	292435	292440		0.899896
NC_000913	292440	292445		0.862036
NC_000913	292445	292450		0.691185
NC_000913	292450	292455		0.537447
NC_000913	292455	292460		0.490280
NC_000913	292460	292465		0.340878
NC_000913	292465	292470		0.237240
NC_000913	292470	292475		0.225050
NC_000913	292475	292480		0.068054
NC_000913	292480	292485		0.049768
NC_000913	292485	292490		0.044074
NC_000913	292490	292495		0.034928
NC_000913	292495	292500		0.041229
NC_000913	292500	292505		0.020503
NC_000913	292505	292510		0.024649
NC_000913	292510	292515		0.018358
NC_000913	292515	292520		0.023367
NC_000913	292520	292525		0.025214
NC_000913	292525	292530		0.029483
NC_000913	292530	292535		0.033075
NC_000913	292535	292540		0.032948
NC_000913	292540	292545		0.024062
NC_000913	292545	292550		0.038013
NC_000913	292550	292555		0.033555
NC_000913	292555	292560		0.055543
NC_000913	292560	292565		0.143897
NC_000913	292565	292570		0.222414
NC_000913	292570	292575		0.441730
NC_000913	292575	292580		0.690479
NC_000913	292580	292585		0.707016
NC_000913	292585	292590		0.767599
NC_000913	292590	292595		0.810167
NC_000913	292595	292600		0.932328
NC_000913	292600	292605		0.858446
NC_000913	292605	292610		0.888439
NC_000913	292610	292615		0.884033
NC_000913	292615	292620		0.932293
NC_000913	292620	292625		0.972090
NC_000913	292625	292630		0.444993
NC_000913	292630	292635		0.513043
NC_000913	292635	292640		0.299561
NC_000913	292640	292645		0.237826
NC_000913	292645	292650		0.100757
NC_000913	292650	292655		0.114671
NC_000913	292655	292660		0.106750
NC_000913	292660	292665		0.030424
NC_000913	292665	292670		0.064364
NC_000913	292670	292675		0.154993
NC_000913	292675	292680		0.278169
NC_000913	292680	292685		0.325770
NC_000913	292685	292690		0.367794
NC_000913	292690	292695		0.474679
NC_000913	292695	292700		0.616029
NC_000913	292700	292705		0.534508
NC_000913	292705	292710		0.620696
NC_000913	292710	292715		0.745233
NC_000913	292715	292720		0.648632
NC_000913	292720	292725		0.586064
NC_000913	292725	292730		0.553144
NC_000913	292730	292735		0.668886
NC_000913	292735	292740		0.719120
NC_000913	292740	292745		0.709903
NC_000913	292745	292750		1.051278
NC_000913	292750	292755		1.119146
NC_000913	292755	292760		1.041198
NC_000913	292760	292765		1.336690
NC_000913	292765	292770		1.143198
NC_000913	292770	292775		1.057781
NC_000913	292775	292780		0.956365
NC_000913	292780	292785		0.978087
NC_000913	292785	292790		0.986646
NC_000913	292790	292795		1.105438
NC_000913	292795	292800		1.046368
NC_000913	292800	292805		1.406499
NC_000913	292805	292810		1.580071
NC_000913	292810	292815		1.094058
NC_000913	292815	292820		1.346268
NC_000913	292820	292825		1.281563
NC_000913	292825	292830		1.515752
NC_000913	292830	292835		1.275366
NC_000913	292835	292840		1.438592
NC_000913	292840	292845		1.307282
NC_000913	292845	292850		1.383347
NC_000913	292850	292855		1.258405
NC_000913	292855	292860		1.216936
NC_000913	292860	292865		0.932452
NC_000913	292865	292870		0.993465
NC_000913	292870	292875		0.844611
NC_000913	292875	292880		0.571181
NC_000913	292880	292885		0.458485
NC_000913	292885	292890		0.245660
NC_000913	292890	292895		0.049389
NC_000913	292895	292900		0.081498
NC_000913	292900	292905		0.129082
NC_000913	292905	292910		0.058860
NC_000913	292910	292915		0.098216
NC_000913	292915	292920		0.077042
NC_000913	292920	292925		0.257964
NC_000913	292925	292930		0.215851
NC_000913	292930	292935		0.217325
NC_000913	292935	292940		0.230492
NC_000913	292940	292945		0.191981
NC_000913	292945	292950		0.172729
NC_000913	292950	292955		0.184679
NC_000913	292955	292960		0.097013
NC_000913	292960	292965		0.050775
NC_000913	292965	292970		0.060892
NC_000913	292970	292975		0.041613
NC_000913	292975	292980		0.028848
NC_000913	292980	292985		0.023222
NC_000913	292985	292990		0.014854
NC_000913	292990	292995		0.016343
NC_000913	292995	293000		0.010466
NC_000913	293000	293005		0.010779
NC_000913	293005	293010		0.009703
NC_000913	293010	293015		0.021907
NC_000913	293015	293020		0.021864
NC_000913	293020	293025		0.143821
NC_000913	293025	293030		0.154481
NC_000913	293030	293035		0.327446
NC_000913	293035	293040		0.363782
NC_000913	293040	293045		0.430651
NC_000913	293045	293050		0.402626
NC_000913	293050	293055		0.402676
NC_000913	293055	293060		0.408086
NC_000913	293060	293065		0.479878
NC_000913	293065	293070		0.578749
NC_000913	293070	293075		0.492890
NC_000913	293075	293080		0.381602
NC_000913	293080	293085		0.194575
NC_000913	293085	293090		0.145350
NC_000913	293090	293095		0.156698
NC_000913	293095	293100		0.107399
NC_000913	293100	293105		0.019151
NC_000913	293105	293110		0.009484
NC_000913	293110	293115		0.024796
NC_000913	293115	293120		0.012756
NC_000913	293120	293125		0.211550
NC_000913	293125	293130		0.123407
NC_000913	293130	293135		0.069796
NC_000913	293135	293140		0.045623
NC_000913	293140	293145		0.039490
NC_000913	293145	293150		0.033927
NC_000913	293150	293155		0.018156
NC_000913	293155	293160		0.014750
NC_000913	293160	293165		0.012160
NC_000913	293165	293170		0.011697
NC_000913	293170	293175		0.010735
NC_000913	293175	293180		0.010524
NC_000913	293180	293185		0.006561
NC_000913	293185	293190		0.004991
NC_000913	293190	293195		0.001142
NC_000913	293195	293200		0.000779
NC_000913	293200	293205		0.001016
NC_000913	293205	293210		0.001587
NC_000913	293210	293215		0.003908
NC_000913	293215	293220		0.005766
NC_000913	293220	293225		0.016853
NC_000913	293225	293230		0.064156
NC_000913	293230	293235		0.096589
NC_000913	293235	293240		0.129885
NC_000913	293240	293245		0.257042
NC_000913	293245	293250		0.255313
NC_000913	293250	293255		0.277640
NC_000913	293255	293260		0.333239
NC_000913	293260	293265		0.379096
NC_000913	293265	293270		0.434928
NC_000913	293270	293275		0.442159
NC_000913	293275	293280		0.389933
NC_000913	293280	293285		0.358780
NC_000913	293285	293290		0.363775
NC_000913	293290	293295		0.414620
NC_000913	293295	293300		0.428899
NC_000913	293300	293305		0.269963
NC_000913	293305	293310		0.290172
NC_000913	293310	293315		0.246762
NC_000913	293315	293320		0.476303
NC_000913	293320	293325		0.485756
NC_000913	293325	293330		0.714648
NC_000913	293330	293335		0.638714
NC_000913	293335	293340		0.544722
NC_000913	293340	293345		0.660115
NC_000913	293345	293350		0.764772
NC_000913	293350	293355		0.817361
NC_000913	293355	293360		0.854192
NC_000913	293360	293365		0.806372
NC_000913	293365	293370		0.810975
NC_000913	293370	293375		1.002678
NC_000913	293375	293380		1.215681
NC_000913	293380	293385		1.130722
NC_000913	293385	293390		1.407269
NC_000913	293390	293395		1.211053
NC_000913	293395	293400		1.193090
NC_000913	293400	293405		0.722769
NC_000913	293405	293410		0.638645
NC_000913	293410	293415		0.596586
NC_000913	293415	293420		0.538781
NC_000913	293420	293425		0.399162
NC_000913	293425	293430		0.354597
NC_000913	293430	293435		0.434907
NC_000913	293435	293440		0.457579
NC_000913	293440	293445		1.047301
NC_000913	293445	293450		0.972743
NC_000913	293450	293455		0.640475
NC_000913	293455	293460		0.484268
NC_000913	293460	293465		0.497346
NC_000913	293465	293470		0.495676
NC_000913	293470	293475		0.469838
NC_000913	293475	293480		0.473748
NC_000913	293480	293485		0.502500
NC_000913	293485	293490		0.483173
NC_000913	293490	293495		0.537394
NC_000913	293495	293500		0.630258
NC_000913	293500	293505		0.643402
NC_000913	293505	293510		0.413355
NC_000913	293510	293515		0.295422
NC_000913	293515	293520		0.267872
NC_000913	293520	293525		0.220724
NC_000913	293525	293530		0.194804
NC_000913	293530	293535		0.205437
NC_000913	293535	293540		0.218564
NC_000913	293540	293545		0.283545
NC_000913	293545	293550		0.241087
NC_000913	293550	293555		0.287177
NC_000913	293555	293560		0.318455
NC_000913	293560	293565		0.385050
NC_000913	293565	293570		0.346193
NC_000913	293570	293575		0.474414
NC_000913	293575	293580		0.648818
NC_000913	293580	293585		0.755269
NC_000913	293585	293590		0.756406
NC_000913	293590	293595		0.816508
NC_000913	293595	293600		0.884895
NC_000913	293600	293605		1.030300
NC_000913	293605	293610		0.833045
NC_000913	293610	293615		0.558648
NC_000913	293615	293620		0.948791
NC_000913	293620	293625		1.068434
NC_000913	293625	293630		0.977903
NC_000913	293630	293635		0.994100
NC_000913	293635	293640		0.944445
NC_000913	293640	293645		1.037596
NC_000913	293645	293650		1.323206
NC_000913	293650	293655		1.660488
NC_000913	293655	293660		1.762605
NC_000913	293660	293665		1.365623
NC_000913	293665	293670		1.360940
NC_000913	293670	293675		1.067249
NC_000913	293675	293680		0.949674
NC_000913	293680	293685		1.136081
NC_000913	293685	293690		0.834118
NC_000913	293690	293695		0.692041
NC_000913	293695	293700		0.666553
NC_000913	293700	293705		0.717488
NC_000913	293705	293710		0.736758
NC_000913	293710	293715		0.773961
NC_000913	293715	293720		0.768485
NC_000913	293720	293725		0.659463
NC_000913	293725	293730		0.619491
NC_000913	293730	293735		0.499379
NC_000913	293735	293740		0.630709
NC_000913	293740	293745		0.369830
NC_000913	293745	293750		0.370005
NC_000913	293750	293755		0.298102
NC_000913	293755	293760		0.301922
NC_000913	293760	293765		0.322977
NC_000913	293765	293770		0.201985
NC_000913	293770	293775		0.196162
NC_000913	293775	293780		0.256661
NC_000913	293780	293785		0.227769
NC_000913	293785	293790		0.214387
NC_000913	293790	293795		0.204972
NC_000913	293795	293800		0.086965
NC_000913	293800	293805		0.115746
NC_000913	293805	293810		0.070713
NC_000913	293810	293815		0.050799
NC_000913	293815	293820		0.042266
NC_000913	293820	293825		0.041252
NC_000913	293825	293830		0.010606
NC_000913	293830	293835		0.008838
NC_000913	293835	293840		0.006289
NC_000913	293840	293845		0.004850
NC_000913	293845	293850		0.002099
NC_000913	293850	293855		0.007285
NC_000913	293855	293860		0.012245
NC_000913	293860	293865		0.021198
NC_000913	293865	293870		0.029507
NC_000913	293870	293875		0.028309
NC_000913	293875	293880		0.050405
NC_000913	293880	293885		0.042415
NC_000913	293885	293890		0.059037
NC_000913	293890	293895		0.053068
NC_000913	293895	293900		0.062781
NC_000913	293900	293905		0.074625
NC_000913	293905	293910		0.068577
NC_000913	293910	293915		0.087052
NC_000913	293915	293920		0.102715
NC_000913	293920	293925		0.134171
NC_000913	293925	293930		0.140307
NC_000913	293930	293935		0.124919
NC_000913	293935	293940		0.114782
NC_000913	293940	293945		0.090677
NC_000913	293945	293950		0.105958
NC_000913	293950	293955		0.079093
NC_000913	293955	293960		0.110823
NC_000913	293960	293965		0.094522
NC_000913	293965	293970		0.080856
NC_000913	293970	293975		0.045515
NC_000913	293975	293980		0.039587
NC_000913	293980	293985		0.030731
NC_000913	293985	293990		0.041756
NC_000913	293990	293995		0.057167
NC_000913	293995	294000		0.060101
NC_000913	294000	294005		0.063815
NC_000913	294005	294010		0.063627
NC_000913	294010	294015		0.066389
NC_000913	294015	294020		0.052618
NC_000913	294020	294025		0.076791
NC_000913	294025	294030		0.098281
NC_000913	294030	294035		0.107924
NC_000913	294035	294040		0.143926
NC_000913	294040	294045		0.277720
NC_000913	294045	294050		0.457234
NC_000913	294050	294055		0.528671
NC_000913	294055	294060		0.830803
NC_000913	294060	294065		0.874682
NC_000913	294065	294070		0.987015
NC_000913	294070	294075		2.022427
NC_000913	294075	294080		1.848280
NC_000913	294080	294085		1.986776
NC_000913	294085	294090		1.803372
NC_000913	294090	294095		1.818939
NC_000913	294095	294100		1.538299
NC_000913	294100	294105		1.227553
NC_000913	294105	294110		1.469719
NC_000913	294110	294115		1.303355
NC_000913	294115	294120		1.831694
NC_000913	294120	294125		2.388653
NC_000913	294125	294130		2.865885
NC_000913	294130	294135		2.075698
NC_000913	294135	294140		1.631941
NC_000913	294140	294145		0.711038
NC_000913	294145	294150		0.368571
NC_000913	294150	294155		0.155901
NC_000913	294155	294160		0.127851
NC_000913	294160	294165		0.209802
NC_000913	294165	294170		0.223840
NC_000913	294170	294175		0.245077
NC_000913	294175	294180		0.243316
NC_000913	294180	294185		0.307470
NC_000913	294185	294190		0.379429
NC_000913	294190	294195		1.935148
NC_000913	294195	294200		1.809427
NC_000913	294200	294205		2.081445
NC_000913	294205	294210		2.330149
NC_000913	294210	294215		2.466867
NC_000913	294215	294220		0.923247
NC_000913	294220	294225		1.428743
NC_000913	294225	294230		1.581172
NC_000913	294230	294235		1.321270
NC_000913	294235	294240		1.966868
NC_000913	294240	294245		1.632186
NC_000913	294245	294250		1.065472
NC_000913	294250	294255		1.296476
NC_000913	294255	294260		0.935202
NC_000913	294260	294265		0.682631
NC_000913	294265	294270		0.530732
NC_000913	294270	294275		1.083237
NC_000913	294275	294280		1.005014
NC_000913	294280	294285		0.881194
NC_000913	294285	294290		0.741618
NC_000913	294290	294295		0.824722
NC_000913	294295	294300		0.929595
NC_000913	294300	294305		0.655618
NC_000913	294305	294310		0.735007
NC_000913	294310	294315		0.752832
NC_000913	294315	294320		0.731639
NC_000913	294320	294325		0.756589
NC_000913	294325	294330		0.769050
NC_000913	294330	294335		0.748905
NC_000913	294335	294340		0.332899
NC_000913	294340	294345		0.449994
NC_000913	294345	294350		0.464661
NC_000913	294350	294355		0.510789
NC_000913	294355	294360		0.322608
NC_000913	294360	294365		0.149675
NC_000913	294365	294370		0.052923
NC_000913	294370	294375		0.118707
NC_000913	294375	294380		0.049683
NC_000913	294380	294385		0.033162
NC_000913	294385	294390		0.045583
NC_000913	294390	294395		0.037090
NC_000913	294395	294400		0.091229
NC_000913	294400	294405		0.094630
NC_000913	294405	294410		0.118654
NC_000913	294410	294415		0.141800
NC_000913	294415	294420		0.129131
NC_000913	294420	294425		0.224309
NC_000913	294425	294430		0.311578
NC_000913	294430	294435		0.326078
NC_000913	294435	294440		0.338414
NC_000913	294440	294445		0.156662
NC_000913	294445	294450		0.173905
NC_000913	294450	294455		0.220671
NC_000913	294455	294460		0.213808
NC_000913	294460	294465		0.177363
NC_000913	294465	294470		0.171805
NC_000913	294470	294475		0.168890
NC_000913	294475	294480		0.193592
NC_000913	294480	294485		0.205419
NC_000913	294485	294490		0.218746
NC_000913	294490	294495		0.301778
NC_000913	294495	294500		0.359469
NC_000913	294500	294505		0.223920
NC_000913	294505	294510		0.079909
NC_000913	294510	294515		0.037531
NC_000913	294515	294520		0.122012
NC_000913	294520	294525		0.197195
NC_000913	294525	294530		0.227428
NC_000913	294530	294535		0.442094
NC_000913	294535	294540		0.668380
NC_000913	294540	294545		1.319026
NC_000913	294545	294550		1.834532
NC_000913	294550	294555		2.273992
NC_000913	294555	294560		2.329280
NC_000913	294560	294565		2.385156
NC_000913	294565	294570		2.342189
NC_000913	294570	294575		2.536650
NC_000913	294575	294580		1.471192
NC_000913	294580	294585		1.567845
NC_000913	294585	294590		1.449159
NC_000913	294590	294595		1.272714
NC_000913	294595	294600		1.200418
NC_000913	294600	294605		1.153240
NC_000913	294605	294610		1.399701
NC_000913	294610	294615		1.547529
NC_000913	294615	294620		1.748433
NC_000913	294620	294625		1.894597
NC_000913	294625	294630		1.932429
NC_000913	294630	294635		1.102037
NC_000913	294635	294640		0.961793
NC_000913	294640	294645		0.470546
NC_000913	294645	294650		0.467090
NC_000913	294650	294655		0.374800
NC_000913	294655	294660		0.520438
NC_000913	294660	294665		0.493235
NC_000913	294665	294670		0.522860
NC_000913	294670	294675		0.760878
NC_000913	294675	294680		0.339888
NC_000913	294680	294685		0.182625
NC_000913	294685	294690		0.183612
NC_000913	294690	294695		0.132712
NC_000913	294695	294700		0.118191
NC_000913	294700	294705		0.113050
NC_000913	294705	294710		0.166596
NC_000913	294710	294715		0.119881
NC_000913	294715	294720		0.244049
NC_000913	294720	294725		0.170434
NC_000913	294725	294730		0.217680
NC_000913	294730	294735		0.191606
NC_000913	294735	294740		0.141720
NC_000913	294740	294745		0.235689
NC_000913	294745	294750		0.200440
NC_000913	294750	294755		0.194853
NC_000913	294755	294760		0.220354
NC_000913	294760	294765		0.125329
NC_000913	294765	294770		0.107169
NC_000913	294770	294775		0.231459
NC_000913	294775	294780		0.184550
NC_000913	294780	294785		0.197716
NC_000913	294785	294790		0.177444
NC_000913	294790	294795		0.125559
NC_000913	294795	294800		0.039591
NC_000913	294800	294805		0.040154
NC_000913	294805	294810		0.019009
NC_000913	294810	294815		0.018558
NC_000913	294815	294820		0.044858
NC_000913	294820	294825		0.081205
NC_000913	294825	294830		0.086635
NC_000913	294830	294835		0.064123
NC_000913	294835	294840		0.165245
NC_000913	294840	294845		0.089719
NC_000913	294845	294850		0.159887
NC_000913	294850	294855		0.130073
NC_000913	294855	294860		0.099050
NC_000913	294860	294865		0.114656
NC_000913	294865	294870		0.111366
NC_000913	294870	294875		0.107087
NC_000913	294875	294880		0.094717
NC_000913	294880	294885		0.093192
NC_000913	294885	294890		0.072948
NC_000913	294890	294895		0.163884
NC_000913	294895	294900		0.304811
NC_000913	294900	294905		0.499933
NC_000913	294905	294910		0.225980
NC_000913	294910	294915		0.206949
NC_000913	294915	294920		0.062769
NC_000913	294920	294925		0.078326
NC_000913	294925	294930		0.116099
NC_000913	294930	294935		0.373947
NC_000913	294935	294940		0.434221
NC_000913	294940	294945		0.540719
NC_000913	294945	294950		0.246472
NC_000913	294950	294955		0.192643
NC_000913	294955	294960		0.103569
NC_000913	294960	294965		0.135336
NC_000913	294965	294970		0.141139
NC_000913	294970	294975		0.212816
NC_000913	294975	294980		0.268067
NC_000913	294980	294985		0.367809
NC_000913	294985	294990		0.587603
NC_000913	294990	294995		0.652140
NC_000913	294995	295000		1.033115
NC_000913	295000	295005		0.577574
NC_000913	295005	295010		0.409480
NC_000913	295010	295015		0.484910
NC_000913	295015	295020		0.448366
NC_000913	295020	295025		0.466287
NC_000913	295025	295030		0.397451
NC_000913	295030	295035		0.435204
NC_000913	295035	295040		0.529993
NC_000913	295040	295045		0.686675
NC_000913	295045	295050		0.854616
NC_000913	295050	295055		1.261403
NC_000913	295055	295060		1.031657
NC_000913	295060	295065		1.158537
NC_000913	295065	295070		1.016551
NC_000913	295070	295075		1.038845
NC_000913	295075	295080		0.650006
NC_000913	295080	295085		0.527318
NC_000913	295085	295090		0.611634
NC_000913	295090	295095		0.691762
NC_000913	295095	295100		0.650243
NC_000913	295100	295105		0.642209
NC_000913	295105	295110		0.559979
NC_000913	295110	295115		0.364101
NC_000913	295115	295120		0.139435
NC_000913	295120	295125		0.051777
NC_000913	295125	295130		0.044576
NC_000913	295130	295135		0.031319
NC_000913	295135	295140		0.024722
NC_000913	295140	295145		0.022899
NC_000913	295145	295150		0.037465
NC_000913	295150	295155		0.029659
NC_000913	295155	295160		0.016458
NC_000913	295160	295165		0.015060
NC_000913	295165	295170		0.346377
NC_000913	295170	295175		0.202675
NC_000913	295175	295180		0.236576
NC_000913	295180	295185		0.175260
NC_000913	295185	295190		0.301999
NC_000913	295190	295195		0.410862
NC_000913	295195	295200		0.244386
NC_000913	295200	295205		0.292019
NC_000913	295205	295210		0.279300
NC_000913	295210	295215		0.238964
NC_000913	295215	295220		0.320687
NC_000913	295220	295225		0.272785
NC_000913	295225	295230		0.139032
NC_000913	295230	295235		0.103061
NC_000913	295235	295240		0.088612
NC_000913	295240	295245		0.093492
NC_000913	295245	295250		0.097527
NC_000913	295250	295255		0.081327
NC_000913	295255	295260		0.077780
NC_000913	295260	295265		0.074413
NC_000913	295265	295270		0.057509
NC_000913	295270	295275		0.038586
NC_000913	295275	295280		0.023308
NC_000913	295280	295285		0.024431
NC_000913	295285	295290		0.027900
NC_000913	295290	295295		0.035062
NC_000913	295295	295300		0.035158
NC_000913	295300	295305		0.087756
NC_000913	295305	295310		0.079676
NC_000913	295310	295315		0.082375
NC_000913	295315	295320		0.066092
NC_000913	295320	295325		0.034247
NC_000913	295325	295330		0.031919
NC_000913	295330	295335		0.025564
NC_000913	295335	295340		0.026252
NC_000913	295340	295345		0.015621
NC_000913	295345	295350		0.010484
NC_000913	295350	295355		0.009933
NC_000913	295355	295360		0.006331
NC_000913	295360	295365		0.007686
NC_000913	295365	295370		0.006526
NC_000913	295370	295375		0.008169
NC_000913	295375	295380		0.005641
NC_000913	295380	295385		0.005252
NC_000913	295385	295390		0.000703
NC_000913	295390	295395		0.000193
NC_000913	295395	295400		0.000146
NC_000913	295400	295405		0.000124
NC_000913	295405	295410		0.000115
NC_000913	295410	295415		0.000111
NC_000913	295415	295420		0.000110
NC_000913	295420	295425		0.000089
NC_000913	295425	295430		0.000049
NC_000913	295430	295435		0.000021
NC_000913	295435	295440		0.000010
NC_000913	295440	295445		0.000019
NC_000913	295445	295450		0.000025
NC_000913	295450	295455		0.000064
NC_000913	295455	295460		0.000236
NC_000913	295460	295465		0.000681
NC_000913	295465	295470		0.000739
NC_000913	295470	295475		0.001990
NC_000913	295475	295480		0.003069
NC_000913	295480	295485		0.004486
NC_000913	295485	295490		0.009210
NC_000913	295490	295495		0.036554
NC_000913	295495	295500		0.054031
NC_000913	295500	295505		0.079490
NC_000913	295505	295510		0.079509
NC_000913	295510	295515		0.096782
NC_000913	295515	295520		0.100357
NC_000913	295520	295525		0.097125
NC_000913	295525	295530		0.093688
NC_000913	295530	295535		0.084228
NC_000913	295535	295540		0.055939
NC_000913	295540	295545		0.050682
NC_000913	295545	295550		0.044800
NC_000913	295550	295555		0.035420
NC_000913	295555	295560		0.046976
NC_000913	295560	295565		0.034928
NC_000913	295565	295570		0.044977
NC_000913	295570	295575		0.050100
NC_000913	295575	295580		0.055137
NC_000913	295580	295585		0.069733
NC_000913	295585	295590		0.082347
NC_000913	295590	295595		0.198843
NC_000913	295595	295600		0.232767
NC_000913	295600	295605		0.272459
NC_000913	295605	295610		0.372246
NC_000913	295610	295615		0.398306
NC_000913	295615	295620		0.401643
NC_000913	295620	295625		0.404065
NC_000913	295625	295630		0.483555
NC_000913	295630	295635		0.521623
NC_000913	295635	295640		0.590629
NC_000913	295640	295645		0.604758
NC_000913	295645	295650		0.766312
NC_000913	295650	295655		1.142030
NC_000913	295655	295660		1.342992
NC_000913	295660	295665		1.887107
NC_000913	295665	295670		1.446581
NC_000913	295670	295675		1.296710
NC_000913	295675	295680		0.594416
NC_000913	295680	295685		0.704572
NC_000913	295685	295690		0.678683
NC_000913	295690	295695		0.753325
NC_000913	295695	295700		1.106610
NC_000913	295700	295705		1.366284
NC_000913	295705	295710		1.463964
NC_000913	295710	295715		1.567478
NC_000913	295715	295720		1.517461
NC_000913	295720	295725		1.675465
NC_000913	295725	295730		1.467817
NC_000913	295730	295735		1.429541
NC_000913	295735	295740		1.530447
NC_000913	295740	295745		1.217306
NC_000913	295745	295750		1.179406
NC_000913	295750	295755		1.398186
NC_000913	295755	295760		1.122019
NC_000913	295760	295765		0.975177
NC_000913	295765	295770		0.809270
NC_000913	295770	295775		0.563377
NC_000913	295775	295780		0.443229
NC_000913	295780	295785		0.422580
NC_000913	295785	295790		0.438578
NC_000913	295790	295795		0.330858
NC_000913	295795	295800		0.312487
NC_000913	295800	295805		0.346317
NC_000913	295805	295810		0.308158
NC_000913	295810	295815		0.289282
NC_000913	295815	295820		0.280991
NC_000913	295820	295825		0.282151
NC_000913	295825	295830		0.267875
NC_000913	295830	295835		0.282396
NC_000913	295835	295840		0.288239
NC_000913	295840	295845		0.345206
NC_000913	295845	295850		0.291743
NC_000913	295850	295855		0.373461
NC_000913	295855	295860		0.540908
NC_000913	295860	295865		0.508015
NC_000913	295865	295870		0.521688
NC_000913	295870	295875		0.484344
NC_000913	295875	295880		0.531388
NC_000913	295880	295885		0.542111
NC_000913	295885	295890		0.466030
NC_000913	295890	295895		0.452641
NC_000913	295895	295900		0.493541
NC_000913	295900	295905		0.475474
NC_000913	295905	295910		0.463799
NC_000913	295910	295915		0.402275
NC_000913	295915	295920		0.394269
NC_000913	295920	295925		0.297443
NC_000913	295925	295930		0.372361
NC_000913	295930	295935		0.298777
NC_000913	295935	295940		0.195497
NC_000913	295940	295945		0.195622
NC_000913	295945	295950		0.159883
NC_000913	295950	295955		0.167986
NC_000913	295955	295960		0.186454
NC_000913	295960	295965		0.166094
NC_000913	295965	295970		0.180759
NC_000913	295970	295975		0.176340
NC_000913	295975	295980		0.150776
NC_000913	295980	295985		0.177654
NC_000913	295985	295990		0.252314
NC_000913	295990	295995		0.299085
NC_000913	295995	296000		0.246940
NC_000913	296000	296005		0.166152
NC_000913	296005	296010		0.107366
NC_000913	296010	296015		0.127315
NC_000913	296015	296020		0.145107
NC_000913	296020	296025		0.197025
NC_000913	296025	296030		0.266484
NC_000913	296030	296035		0.319578
NC_000913	296035	296040		0.312894
NC_000913	296040	296045		0.499404
NC_000913	296045	296050		0.475072
NC_000913	296050	296055		0.584921
NC_000913	296055	296060		0.908653
NC_000913	296060	296065		1.485672
NC_000913	296065	296070		1.445265
NC_000913	296070	296075		1.501445
NC_000913	296075	296080		1.432444
NC_000913	296080	296085		1.384003
NC_000913	296085	296090		1.429116
NC_000913	296090	296095		1.387468
NC_000913	296095	296100		1.321833
NC_000913	296100	296105		1.474163
NC_000913	296105	296110		1.438127
NC_000913	296110	296115		1.679499
NC_000913	296115	296120		2.781865
NC_000913	296120	296125		1.186020
NC_000913	296125	296130		0.883761
NC_000913	296130	296135		0.660370
NC_000913	296135	296140		0.556886
NC_000913	296140	296145		0.764915
NC_000913	296145	296150		0.514335
NC_000913	296150	296155		0.299395
NC_000913	296155	296160		0.345642
NC_000913	296160	296165		0.352631
NC_000913	296165	296170		0.299930
NC_000913	296170	296175		0.299412
NC_000913	296175	296180		0.293079
NC_000913	296180	296185		0.334521
NC_000913	296185	296190		0.369230
NC_000913	296190	296195		0.379403
NC_000913	296195	296200		0.496243
NC_000913	296200	296205		0.609276
NC_000913	296205	296210		0.729783
NC_000913	296210	296215		0.453504
NC_000913	296215	296220		0.298580
NC_000913	296220	296225		0.103494
NC_000913	296225	296230		0.051951
NC_000913	296230	296235		0.058115
NC_000913	296235	296240		0.085320
NC_000913	296240	296245		0.082582
NC_000913	296245	296250		0.095585
NC_000913	296250	296255		0.091419
NC_000913	296255	296260		0.097194
NC_000913	296260	296265		0.073980
NC_000913	296265	296270		0.095881
NC_000913	296270	296275		0.130491
NC_000913	296275	296280		0.127015
NC_000913	296280	296285		0.218834
NC_000913	296285	296290		0.179354
NC_000913	296290	296295		0.196418
NC_000913	296295	296300		0.154478
NC_000913	296300	296305		0.148522
NC_000913	296305	296310		0.147624
NC_000913	296310	296315		0.143893
NC_000913	296315	296320		0.170622
NC_000913	296320	296325		0.171356
NC_000913	296325	296330		0.146453
NC_000913	296330	296335		0.137631
NC_000913	296335	296340		0.185399
NC_000913	296340	296345		0.148096
NC_000913	296345	296350		0.055732
NC_000913	296350	296355		0.060082
NC_000913	296355	296360		0.069996
NC_000913	296360	296365		0.084613
NC_000913	296365	296370		0.073272
NC_000913	296370	296375		0.067820
NC_000913	296375	296380		0.114644
NC_000913	296380	296385		0.050362
NC_000913	296385	296390		0.040011
NC_000913	296390	296395		0.165540
NC_000913	296395	296400		0.400861
NC_000913	296400	296405		0.355234
NC_000913	296405	296410		0.386237
NC_000913	296410	296415		0.398144
NC_000913	296415	296420		0.459186
NC_000913	296420	296425		0.420907
NC_000913	296425	296430		0.424882
NC_000913	296430	296435		0.480042
NC_000913	296435	296440		0.401660
NC_000913	296440	296445		0.424778
NC_000913	296445	296450		0.422289
NC_000913	296450	296455		0.427188
NC_000913	296455	296460		0.462501
NC_000913	296460	296465		0.419861
NC_000913	296465	296470		0.415182
NC_000913	296470	296475		0.432921
NC_000913	296475	296480		0.293134
NC_000913	296480	296485		0.225551
NC_000913	296485	296490		0.171533
NC_000913	296490	296495		0.215412
NC_000913	296495	296500		0.146212
NC_000913	296500	296505		0.173452
NC_000913	296505	296510		0.139172
NC_000913	296510	296515		0.250300
NC_000913	296515	296520		0.340208
NC_000913	296520	296525		0.335507
NC_000913	296525	296530		0.370712
NC_000913	296530	296535		0.365375
NC_000913	296535	296540		0.367920
NC_000913	296540	296545		0.421423
NC_000913	296545	296550		0.399121
NC_000913	296550	296555		0.394275
NC_000913	296555	296560		0.400558
NC_000913	296560	296565		0.518862
NC_000913	296565	296570		0.645715
NC_000913	296570	296575		0.610128
NC_000913	296575	296580		0.599824
NC_000913	296580	296585		0.653880
NC_000913	296585	296590		0.584777
NC_000913	296590	296595		0.299018
NC_000913	296595	296600		0.261632
NC_000913	296600	296605		0.297220
NC_000913	296605	296610		0.152736
NC_000913	296610	296615		0.163055
NC_000913	296615	296620		0.155293
NC_000913	296620	296625		0.124895
NC_000913	296625	296630		0.124127
NC_000913	296630	296635		0.126214
NC_000913	296635	296640		0.083668
NC_000913	296640	296645		0.080357
NC_000913	296645	296650		0.081534
NC_000913	296650	296655		0.099555
NC_000913	296655	296660		0.272351
NC_000913	296660	296665		0.432456
NC_000913	296665	296670		0.440607
NC_000913	296670	296675		0.429899
NC_000913	296675	296680		0.405705
NC_000913	296680	296685		0.403350
NC_000913	296685	296690		0.333730
NC_000913	296690	296695		0.327586
NC_000913	296695	296700		0.389931
NC_000913	296700	296705		0.212129
NC_000913	296705	296710		0.175984
NC_000913	296710	296715		0.211798
NC_000913	296715	296720		0.219040
NC_000913	296720	296725		0.144850
NC_000913	296725	296730		0.093360
NC_000913	296730	296735		0.064157
NC_000913	296735	296740		0.064039
NC_000913	296740	296745		0.090851
NC_000913	296745	296750		0.087768
NC_000913	296750	296755		0.063291
NC_000913	296755	296760		0.091086
NC_000913	296760	296765		0.045887
NC_000913	296765	296770		0.016401
NC_000913	296770	296775		0.004201
NC_000913	296775	296780		0.004036
NC_000913	296780	296785		0.006506
NC_000913	296785	296790		0.001445
NC_000913	296790	296795		0.000262
NC_000913	296795	296800		0.000515
NC_000913	296800	296805		0.000369
NC_000913	296805	296810		0.000334
NC_000913	296810	296815		0.000597
NC_000913	296815	296820		0.021911
NC_000913	296820	296825		0.025237
NC_000913	296825	296830		0.018432
NC_000913	296830	296835		0.005936
NC_000913	296835	296840		0.004428
NC_000913	296840	296845		0.010553
NC_000913	296845	296850		0.011926
NC_000913	296850	296855		0.034657
NC_000913	296855	296860		0.094934
NC_000913	296860	296865		0.125163
NC_000913	296865	296870		0.156798
NC_000913	296870	296875		0.367038
NC_000913	296875	296880		0.407374
NC_000913	296880	296885		0.556691
NC_000913	296885	296890		0.238111
NC_000913	296890	296895		0.189840
NC_000913	296895	296900		0.150171
NC_000913	296900	296905		0.105123
NC_000913	296905	296910		0.093265
NC_000913	296910	296915		0.093644
NC_000913	296915	296920		0.102429
NC_000913	296920	296925		0.101844
NC_000913	296925	296930		0.095701
NC_000913	296930	296935		0.381618
NC_000913	296935	296940		0.501641
NC_000913	296940	296945		0.304114
NC_000913	296945	296950		0.346841
NC_000913	296950	296955		0.447084
NC_000913	296955	296960		0.289941
NC_000913	296960	296965		0.190094
NC_000913	296965	296970		0.248311
NC_000913	296970	296975		0.258013
NC_000913	296975	296980		0.376341
NC_000913	296980	296985		0.178819
NC_000913	296985	296990		0.145952
NC_000913	296990	296995		0.092184
NC_000913	296995	297000		0.060879
NC_000913	297000	297005		0.071207
NC_000913	297005	297010		0.066236
NC_000913	297010	297015		0.085278
NC_000913	297015	297020		0.114154
NC_000913	297020	297025		0.123574
NC_000913	297025	297030		0.129813
NC_000913	297030	297035		0.158417
NC_000913	297035	297040		0.172152
NC_000913	297040	297045		0.204285
NC_000913	297045	297050		0.207248
NC_000913	297050	297055		0.260509
NC_000913	297055	297060		0.266979
NC_000913	297060	297065		0.356320
NC_000913	297065	297070		0.491548
NC_000913	297070	297075		0.549163
NC_000913	297075	297080		1.140050
NC_000913	297080	297085		1.719235
NC_000913	297085	297090		1.701019
NC_000913	297090	297095		1.239892
NC_000913	297095	297100		1.077511
NC_000913	297100	297105		0.940604
NC_000913	297105	297110		0.626176
NC_000913	297110	297115		0.507302
NC_000913	297115	297120		0.476207
NC_000913	297120	297125		1.120436
NC_000913	297125	297130		1.293590
NC_000913	297130	297135		0.958513
NC_000913	297135	297140		1.512556
NC_000913	297140	297145		1.494705
NC_000913	297145	297150		1.643690
NC_000913	297150	297155		1.357867
NC_000913	297155	297160		1.809593
NC_000913	297160	297165		2.185986
NC_000913	297165	297170		3.465358
NC_000913	297170	297175		4.690579
NC_000913	297175	297180		6.586516
NC_000913	297180	297185		10.121599
NC_000913	297185	297190		11.505486
NC_000913	297190	297195		12.503972
NC_000913	297195	297200		12.248121
NC_000913	297200	297205		12.667177
NC_000913	297205	297210		12.483342
NC_000913	297210	297215		12.752165
NC_000913	297215	297220		13.419459
NC_000913	297220	297225		13.591087
NC_000913	297225	297230		13.849936
NC_000913	297230	297235		14.101905
NC_000913	297235	297240		13.692426
NC_000913	297240	297245		13.299047
NC_000913	297245	297250		13.460161
NC_000913	297250	297255		12.489000
NC_000913	297255	297260		12.851764
NC_000913	297260	297265		12.246156
NC_000913	297265	297270		11.862360
NC_000913	297270	297275		11.055880
NC_000913	297275	297280		9.941951
NC_000913	297280	297285		8.156722
NC_000913	297285	297290		4.828529
NC_000913	297290	297295		3.659066
NC_000913	297295	297300		3.439785
NC_000913	297300	297305		3.302491
NC_000913	297305	297310		3.198062
NC_000913	297310	297315		2.948771
NC_000913	297315	297320		2.857309
NC_000913	297320	297325		2.486405
NC_000913	297325	297330		2.183663
NC_000913	297330	297335		2.328667
NC_000913	297335	297340		1.300522
NC_000913	297340	297345		1.235958
NC_000913	297345	297350		1.349183
NC_000913	297350	297355		1.593596
NC_000913	297355	297360		1.842102
NC_000913	297360	297365		2.030367
NC_000913	297365	297370		2.009086
NC_000913	297370	297375		2.133430
NC_000913	297375	297380		2.116573
NC_000913	297380	297385		1.845693
NC_000913	297385	297390		1.470860
NC_000913	297390	297395		1.358315
NC_000913	297395	297400		1.365896
NC_000913	297400	297405		1.321620
NC_000913	297405	297410		1.347564
NC_000913	297410	297415		1.236306
NC_000913	297415	297420		1.094881
NC_000913	297420	297425		0.997954
NC_000913	297425	297430		1.053393
NC_000913	297430	297435		0.937038
NC_000913	297435	297440		1.003466
NC_000913	297440	297445		1.502441
NC_000913	297445	297450		1.679258
NC_000913	297450	297455		1.802668
NC_000913	297455	297460		1.761073
NC_000913	297460	297465		1.435513
NC_000913	297465	297470		1.263291
NC_000913	297470	297475		0.814653
NC_000913	297475	297480		0.837075
NC_000913	297480	297485		0.903956
NC_000913	297485	297490		0.779427
NC_000913	297490	297495		0.586625
NC_000913	297495	297500		0.575293
NC_000913	297500	297505		0.554657
NC_000913	297505	297510		0.561875
NC_000913	297510	297515		0.561434
NC_000913	297515	297520		0.487312
NC_000913	297520	297525		0.486567
NC_000913	297525	297530		0.559876
NC_000913	297530	297535		0.483523
NC_000913	297535	297540		0.370666
NC_000913	297540	297545		0.444259
NC_000913	297545	297550		0.401563
NC_000913	297550	297555		0.488550
NC_000913	297555	297560		0.458005
NC_000913	297560	297565		1.016170
NC_000913	297565	297570		0.363509
NC_000913	297570	297575		0.088895
NC_000913	297575	297580		0.094516
NC_000913	297580	297585		0.087662
NC_000913	297585	297590		0.082755
NC_000913	297590	297595		0.074138
NC_000913	297595	297600		0.211007
NC_000913	297600	297605		0.464653
NC_000913	297605	297610		0.956065
NC_000913	297610	297615		1.151914
NC_000913	297615	297620		1.394785
NC_000913	297620	297625		1.178108
NC_000913	297625	297630		0.941907
NC_000913	297630	297635		0.677882
NC_000913	297635	297640		0.326835
NC_000913	297640	297645		0.265480
NC_000913	297645	297650		0.273933
NC_000913	297650	297655		0.189592
NC_000913	297655	297660		0.223631
NC_000913	297660	297665		0.280527
NC_000913	297665	297670		0.191043
NC_000913	297670	297675		0.133850
NC_000913	297675	297680		0.149538
NC_000913	297680	297685		0.056444
NC_000913	297685	297690		0.053396
NC_000913	297690	297695		0.050427
NC_000913	297695	297700		0.067893
NC_000913	297700	297705		0.081316
NC_000913	297705	297710		0.089806
NC_000913	297710	297715		0.312648
NC_000913	297715	297720		0.567046
NC_000913	297720	297725		0.726943
NC_000913	297725	297730		0.693659
NC_000913	297730	297735		0.525950
NC_000913	297735	297740		0.555883
NC_000913	297740	297745		0.479200
NC_000913	297745	297750		0.508402
NC_000913	297750	297755		0.452260
NC_000913	297755	297760		0.375299
NC_000913	297760	297765		0.403264
NC_000913	297765	297770		0.491378
NC_000913	297770	297775		0.387495
NC_000913	297775	297780		0.393515
NC_000913	297780	297785		0.317503
NC_000913	297785	297790		0.288517
NC_000913	297790	297795		0.313839
NC_000913	297795	297800		0.385647
NC_000913	297800	297805		0.451953
NC_000913	297805	297810		0.476043
NC_000913	297810	297815		0.568039
NC_000913	297815	297820		0.573382
NC_000913	297820	297825		0.694415
NC_000913	297825	297830		0.808320
NC_000913	297830	297835		0.499409
NC_000913	297835	297840		0.489259
NC_000913	297840	297845		0.481494
NC_000913	297845	297850		0.491810
NC_000913	297850	297855		0.566733
NC_000913	297855	297860		0.558205
NC_000913	297860	297865		0.735595
NC_000913	297865	297870		0.682396
NC_000913	297870	297875		0.589047
NC_000913	297875	297880		0.791122
NC_000913	297880	297885		0.346558
NC_000913	297885	297890		0.342836
NC_000913	297890	297895		0.336995
NC_000913	297895	297900		0.334920
NC_000913	297900	297905		0.252753
NC_000913	297905	297910		0.196294
NC_000913	297910	297915		0.191631
NC_000913	297915	297920		0.157282
NC_000913	297920	297925		0.188661
NC_000913	297925	297930		0.156806
NC_000913	297930	297935		0.127805
NC_000913	297935	297940		0.174444
NC_000913	297940	297945		0.171277
NC_000913	297945	297950		0.241195
NC_000913	297950	297955		0.255560
NC_000913	297955	297960		0.242905
NC_000913	297960	297965		0.221136
NC_000913	297965	297970		0.295431
NC_000913	297970	297975		0.453894
NC_000913	297975	297980		0.542623
NC_000913	297980	297985		0.564076
NC_000913	297985	297990		0.736869
NC_000913	297990	297995		0.317071
NC_000913	297995	298000		0.405449
NC_000913	298000	298005		0.252706
NC_000913	298005	298010		0.159380
NC_000913	298010	298015		0.165144
NC_000913	298015	298020		0.135953
NC_000913	298020	298025		0.176342
NC_000913	298025	298030		0.159143
NC_000913	298030	298035		0.145954
NC_000913	298035	298040		0.131249
NC_000913	298040	298045		0.253790
NC_000913	298045	298050		0.288886
NC_000913	298050	298055		0.350222
NC_000913	298055	298060		0.507656
NC_000913	298060	298065		0.497144
NC_000913	298065	298070		0.292732
NC_000913	298070	298075		0.078933
NC_000913	298075	298080		0.005444
NC_000913	298080	298085		0.002702
NC_000913	298085	298090		0.002254
NC_000913	298090	298095		0.001600
NC_000913	298095	298100		0.001983
NC_000913	298100	298105		0.002256
NC_000913	298105	298110		0.002843
NC_000913	298110	298115		0.033021
NC_000913	298115	298120		0.055367
NC_000913	298120	298125		0.082655
NC_000913	298125	298130		0.175418
NC_000913	298130	298135		0.147372
NC_000913	298135	298140		0.152987
NC_000913	298140	298145		0.161657
NC_000913	298145	298150		0.180763
NC_000913	298150	298155		0.150958
NC_000913	298155	298160		0.158527
NC_000913	298160	298165		0.159775
NC_000913	298165	298170		0.179030
NC_000913	298170	298175		0.145492
NC_000913	298175	298180		0.127930
NC_000913	298180	298185		0.162875
NC_000913	298185	298190		0.135220
NC_000913	298190	298195		0.130934
NC_000913	298195	298200		0.137303
NC_000913	298200	298205		0.162892
NC_000913	298205	298210		0.141759
NC_000913	298210	298215		0.157755
NC_000913	298215	298220		0.178292
NC_000913	298220	298225		0.243913
NC_000913	298225	298230		0.284460
NC_000913	298230	298235		0.313531
NC_000913	298235	298240		0.209929
NC_000913	298240	298245		0.200426
NC_000913	298245	298250		0.154680
NC_000913	298250	298255		0.195206
NC_000913	298255	298260		0.197548
NC_000913	298260	298265		0.227269
NC_000913	298265	298270		0.298752
NC_000913	298270	298275		0.412571
NC_000913	298275	298280		0.364059
NC_000913	298280	298285		0.352445
NC_000913	298285	298290		0.269536
NC_000913	298290	298295		0.270755
NC_000913	298295	298300		0.265018
NC_000913	298300	298305		0.293241
NC_000913	298305	298310		0.276124
NC_000913	298310	298315		0.298233
NC_000913	298315	298320		0.254537
NC_000913	298320	298325		0.238281
NC_000913	298325	298330		0.254319
NC_000913	298330	298335		0.232081
NC_000913	298335	298340		0.252646
NC_000913	298340	298345		0.211887
NC_000913	298345	298350		0.246541
NC_000913	298350	298355		0.255171
NC_000913	298355	298360		0.304048
NC_000913	298360	298365		0.219673
NC_000913	298365	298370		0.192493
NC_000913	298370	298375		0.274699
NC_000913	298375	298380		0.245575
NC_000913	298380	298385		0.250675
NC_000913	298385	298390		0.245768
NC_000913	298390	298395		0.243161
NC_000913	298395	298400		0.342986
NC_000913	298400	298405		0.388147
NC_000913	298405	298410		0.364837
NC_000913	298410	298415		0.349912
NC_000913	298415	298420		0.368704
NC_000913	298420	298425		0.465340
NC_000913	298425	298430		0.362630
NC_000913	298430	298435		0.246286
NC_000913	298435	298440		0.231319
NC_000913	298440	298445		0.194250
NC_000913	298445	298450		0.167249
NC_000913	298450	298455		0.182763
NC_000913	298455	298460		0.195154
NC_000913	298460	298465		0.261573
NC_000913	298465	298470		0.161291
NC_000913	298470	298475		0.156577
NC_000913	298475	298480		0.162530
NC_000913	298480	298485		0.179306
NC_000913	298485	298490		0.180541
NC_000913	298490	298495		0.188236
NC_000913	298495	298500		0.198776
NC_000913	298500	298505		0.183196
NC_000913	298505	298510		0.237264
NC_000913	298510	298515		0.263843
NC_000913	298515	298520		0.244402
NC_000913	298520	298525		0.263022
NC_000913	298525	298530		0.358095
NC_000913	298530	298535		0.320619
NC_000913	298535	298540		0.156948
NC_000913	298540	298545		0.150184
NC_000913	298545	298550		0.206542
NC_000913	298550	298555		0.151588
NC_000913	298555	298560		0.163234
NC_000913	298560	298565		0.141524
NC_000913	298565	298570		0.173110
NC_000913	298570	298575		0.167777
NC_000913	298575	298580		0.161445
NC_000913	298580	298585		0.236656
NC_000913	298585	298590		0.209669
NC_000913	298590	298595		0.186794
NC_000913	298595	298600		0.199788
NC_000913	298600	298605		0.244247
NC_000913	298605	298610		0.260056
NC_000913	298610	298615		0.168869
NC_000913	298615	298620		0.138828
NC_000913	298620	298625		0.314142
NC_000913	298625	298630		0.272125
NC_000913	298630	298635		0.265123
NC_000913	298635	298640		0.329144
NC_000913	298640	298645		0.310309
NC_000913	298645	298650		0.328328
NC_000913	298650	298655		0.394918
NC_000913	298655	298660		0.531619
NC_000913	298660	298665		0.637429
NC_000913	298665	298670		0.629022
NC_000913	298670	298675		0.759216
NC_000913	298675	298680		0.749546
NC_000913	298680	298685		0.631558
NC_000913	298685	298690		0.595520
NC_000913	298690	298695		0.289264
NC_000913	298695	298700		0.312947
NC_000913	298700	298705		0.311167
NC_000913	298705	298710		0.338151
NC_000913	298710	298715		0.617280
NC_000913	298715	298720		0.629425
NC_000913	298720	298725		0.681764
NC_000913	298725	298730		0.460327
NC_000913	298730	298735		0.737987
NC_000913	298735	298740		0.785777
NC_000913	298740	298745		0.734234
NC_000913	298745	298750		0.560947
NC_000913	298750	298755		0.605926
NC_000913	298755	298760		0.724079
NC_000913	298760	298765		0.867690
NC_000913	298765	298770		0.833275
NC_000913	298770	298775		0.676658
NC_000913	298775	298780		0.533134
NC_000913	298780	298785		0.315112
NC_000913	298785	298790		0.208776
NC_000913	298790	298795		0.269584
NC_000913	298795	298800		0.247694
NC_000913	298800	298805		0.298077
NC_000913	298805	298810		0.401800
NC_000913	298810	298815		0.329830
NC_000913	298815	298820		0.622389
NC_000913	298820	298825		1.111633
NC_000913	298825	298830		1.036505
NC_000913	298830	298835		0.745293
NC_000913	298835	298840		0.348516
NC_000913	298840	298845		0.354911
NC_000913	298845	298850		0.372146
NC_000913	298850	298855		0.353111
NC_000913	298855	298860		0.337865
NC_000913	298860	298865		0.653529
NC_000913	298865	298870		1.024376
NC_000913	298870	298875		0.923952
NC_000913	298875	298880		0.980045
NC_000913	298880	298885		0.896946
NC_000913	298885	298890		0.940364
NC_000913	298890	298895		1.308518
NC_000913	298895	298900		1.113170
NC_000913	298900	298905		1.073365
NC_000913	298905	298910		1.613643
NC_000913	298910	298915		1.131404
NC_000913	298915	298920		1.048413
NC_000913	298920	298925		1.175867
NC_000913	298925	298930		0.962420
NC_000913	298930	298935		0.810617
NC_000913	298935	298940		0.287062
NC_000913	298940	298945		0.001486
NC_000913	298945	298950		0.000487
NC_000913	298950	298955		0.000608
NC_000913	298955	298960		0.000721
NC_000913	298960	298965		0.000459
NC_000913	298965	298970		0.000275
NC_000913	298970	298975		0.000459
NC_000913	298975	298980		0.057262
NC_000913	298980	298985		0.111787
NC_000913	298985	298990		0.114440
NC_000913	298990	298995		0.151741
NC_000913	298995	299000		0.190119
NC_000913	299000	299005		0.233744
NC_000913	299005	299010		0.215434
NC_000913	299010	299015		0.277364
NC_000913	299015	299020		0.287141
NC_000913	299020	299025		0.303224
NC_000913	299025	299030		0.401370
NC_000913	299030	299035		0.430330
NC_000913	299035	299040		0.438527
NC_000913	299040	299045		0.557714
NC_000913	299045	299050		0.558247
NC_000913	299050	299055		0.436790
NC_000913	299055	299060		0.392542
NC_000913	299060	299065		0.336098
NC_000913	299065	299070		0.332283
NC_000913	299070	299075		0.359042
NC_000913	299075	299080		0.339766
NC_000913	299080	299085		0.308319
NC_000913	299085	299090		0.369879
NC_000913	299090	299095		0.466795
NC_000913	299095	299100		0.335325
NC_000913	299100	299105		0.284535
NC_000913	299105	299110		0.342258
NC_000913	299110	299115		0.350312
NC_000913	299115	299120		0.342135
NC_000913	299120	299125		0.547628
NC_000913	299125	299130		0.507355
NC_000913	299130	299135		0.688288
NC_000913	299135	299140		0.474746
NC_000913	299140	299145		0.461162
NC_000913	299145	299150		0.522861
NC_000913	299150	299155		0.453086
NC_000913	299155	299160		0.385958
NC_000913	299160	299165		0.371613
NC_000913	299165	299170		0.423705
NC_000913	299170	299175		0.388797
NC_000913	299175	299180		0.365323
NC_000913	299180	299185		0.403900
NC_000913	299185	299190		0.382378
NC_000913	299190	299195		0.442933
NC_000913	299195	299200		0.406878
NC_000913	299200	299205		0.374886
NC_000913	299205	299210		0.384126
NC_000913	299210	299215		0.578347
NC_000913	299215	299220		0.608484
NC_000913	299220	299225		0.410470
NC_000913	299225	299230		0.314819
NC_000913	299230	299235		0.272600
NC_000913	299235	299240		0.309197
NC_000913	299240	299245		0.262319
NC_000913	299245	299250		0.314396
NC_000913	299250	299255		0.328922
NC_000913	299255	299260		0.396270
NC_000913	299260	299265		0.479840
NC_000913	299265	299270		0.490253
NC_000913	299270	299275		0.603864
NC_000913	299275	299280		0.632554
NC_000913	299280	299285		0.611043
NC_000913	299285	299290		0.551209
NC_000913	299290	299295		0.434234
NC_000913	299295	299300		0.451656
NC_000913	299300	299305		0.380140
NC_000913	299305	299310		0.293943
NC_000913	299310	299315		0.246261
NC_000913	299315	299320		0.189683
NC_000913	299320	299325		0.177325
NC_000913	299325	299330		0.094175
NC_000913	299330	299335		0.125610
NC_000913	299335	299340		0.097323
NC_000913	299340	299345		0.127562
NC_000913	299345	299350		0.254386
NC_000913	299350	299355		0.241300
NC_000913	299355	299360		0.247011
NC_000913	299360	299365		0.285663
NC_000913	299365	299370		0.193995
NC_000913	299370	299375		0.236366
NC_000913	299375	299380		0.241394
NC_000913	299380	299385		0.292745
NC_000913	299385	299390		0.315456
NC_000913	299390	299395		0.367701
NC_000913	299395	299400		0.663801
NC_000913	299400	299405		0.332629
NC_000913	299405	299410		0.388272
NC_000913	299410	299415		0.250398
NC_000913	299415	299420		0.247438
NC_000913	299420	299425		0.250892
NC_000913	299425	299430		0.225366
NC_000913	299430	299435		0.207909
NC_000913	299435	299440		0.170135
NC_000913	299440	299445		0.211558
NC_000913	299445	299450		0.353349
NC_000913	299450	299455		0.231614
NC_000913	299455	299460		0.189225
NC_000913	299460	299465		0.261174
NC_000913	299465	299470		0.271041
NC_000913	299470	299475		0.288794
NC_000913	299475	299480		0.317680
NC_000913	299480	299485		0.289003
NC_000913	299485	299490		0.308071
NC_000913	299490	299495		0.259725
NC_000913	299495	299500		0.244913
NC_000913	299500	299505		0.244891
NC_000913	299505	299510		0.271283
NC_000913	299510	299515		0.286359
NC_000913	299515	299520		0.262846
NC_000913	299520	299525		0.275940
NC_000913	299525	299530		0.272012
NC_000913	299530	299535		0.260127
NC_000913	299535	299540		0.217703
NC_000913	299540	299545		0.113806
NC_000913	299545	299550		0.073610
NC_000913	299550	299555		0.128210
NC_000913	299555	299560		0.095893
NC_000913	299560	299565		0.121078
NC_000913	299565	299570		0.095590
NC_000913	299570	299575		0.078163
NC_000913	299575	299580		0.074285
NC_000913	299580	299585		0.108306
NC_000913	299585	299590		0.141983
NC_000913	299590	299595		0.130314
NC_000913	299595	299600		0.104813
NC_000913	299600	299605		0.103547
NC_000913	299605	299610		0.103441
NC_000913	299610	299615		0.189330
NC_000913	299615	299620		0.193117
NC_000913	299620	299625		0.192603
NC_000913	299625	299630		0.171618
NC_000913	299630	299635		0.188107
NC_000913	299635	299640		0.260096
NC_000913	299640	299645		0.319661
NC_000913	299645	299650		0.362772
NC_000913	299650	299655		0.407628
NC_000913	299655	299660		0.351857
NC_000913	299660	299665		0.376112
NC_000913	299665	299670		0.500752
NC_000913	299670	299675		0.459384
NC_000913	299675	299680		0.460170
NC_000913	299680	299685		0.472913
NC_000913	299685	299690		0.433692
NC_000913	299690	299695		0.393358
NC_000913	299695	299700		0.295238
NC_000913	299700	299705		0.325944
NC_000913	299705	299710		0.297912
NC_000913	299710	299715		0.377969
NC_000913	299715	299720		0.417616
NC_000913	299720	299725		0.478118
NC_000913	299725	299730		0.523634
NC_000913	299730	299735		0.721564
NC_000913	299735	299740		0.817981
NC_000913	299740	299745		0.709314
NC_000913	299745	299750		0.629378
NC_000913	299750	299755		0.564704
NC_000913	299755	299760		0.459102
NC_000913	299760	299765		0.527317
NC_000913	299765	299770		0.535944
NC_000913	299770	299775		0.559219
NC_000913	299775	299780		0.728657
NC_000913	299780	299785		0.704718
NC_000913	299785	299790		0.801930
NC_000913	299790	299795		0.695135
NC_000913	299795	299800		0.615996
NC_000913	299800	299805		0.614733
NC_000913	299805	299810		0.634144
NC_000913	299810	299815		0.594843
NC_000913	299815	299820		0.401225
NC_000913	299820	299825		0.391096
NC_000913	299825	299830		0.304546
NC_000913	299830	299835		0.331065
NC_000913	299835	299840		0.264159
NC_000913	299840	299845		0.353218
NC_000913	299845	299850		0.394669
NC_000913	299850	299855		0.300065
NC_000913	299855	299860		0.334299
NC_000913	299860	299865		0.342361
NC_000913	299865	299870		0.329548
NC_000913	299870	299875		0.432430
NC_000913	299875	299880		0.401732
NC_000913	299880	299885		0.415272
NC_000913	299885	299890		0.489798
NC_000913	299890	299895		0.569810
NC_000913	299895	299900		0.453585
NC_000913	299900	299905		0.361986
NC_000913	299905	299910		0.329152
NC_000913	299910	299915		0.302714
NC_000913	299915	299920		0.092551
NC_000913	299920	299925		0.097088
NC_000913	299925	299930		0.096271
NC_000913	299930	299935		0.096724
NC_000913	299935	299940		0.114903
NC_000913	299940	299945		0.421812
NC_000913	299945	299950		0.539465
NC_000913	299950	299955		0.507031
NC_000913	299955	299960		0.503292
NC_000913	299960	299965		0.419274
NC_000913	299965	299970		0.214921
NC_000913	299970	299975		0.214003
NC_000913	299975	299980		0.109531
NC_000913	299980	299985		0.098334
NC_000913	299985	299990		0.118622
NC_000913	299990	299995		0.113063
NC_000913	299995	300000		0.124732
NC_000913	300000	300005		0.127283
NC_000913	300005	300010		0.185441
NC_000913	300010	300015		0.202334
NC_000913	300015	300020		0.180099
NC_000913	300020	300025		0.223321
NC_000913	300025	300030		0.247830
NC_000913	300030	300035		0.325590
NC_000913	300035	300040		0.240654
NC_000913	300040	300045		0.275738
NC_000913	300045	300050		0.265974
NC_000913	300050	300055		0.271889
NC_000913	300055	300060		0.288369
NC_000913	300060	300065		0.258912
NC_000913	300065	300070		0.167544
NC_000913	300070	300075		0.150422
NC_000913	300075	300080		0.047628
NC_000913	300080	300085		0.024957
NC_000913	300085	300090		0.023331
NC_000913	300090	300095		0.022353
NC_000913	300095	300100		0.025618
NC_000913	300100	300105		0.028100
NC_000913	300105	300110		0.062027
NC_000913	300110	300115		0.210644
NC_000913	300115	300120		0.228343
NC_000913	300120	300125		0.276983
NC_000913	300125	300130		0.348805
NC_000913	300130	300135		0.326153
NC_000913	300135	300140		0.382173
NC_000913	300140	300145		0.421127
NC_000913	300145	300150		0.432316
NC_000913	300150	300155		0.355682
NC_000913	300155	300160		0.289781
NC_000913	300160	300165		0.264413
NC_000913	300165	300170		0.249676
NC_000913	300170	300175		0.276811
NC_000913	300175	300180		0.326043
NC_000913	300180	300185		0.229712
NC_000913	300185	300190		0.248653
NC_000913	300190	300195		0.289379
NC_000913	300195	300200		0.327321
NC_000913	300200	300205		0.257096
NC_000913	300205	300210		0.258175
NC_000913	300210	300215		0.267026
NC_000913	300215	300220		0.292181
NC_000913	300220	300225		0.246305
NC_000913	300225	300230		0.726876
NC_000913	300230	300235		0.908634
NC_000913	300235	300240		1.495470
NC_000913	300240	300245		1.074728
NC_000913	300245	300250		1.231768
NC_000913	300250	300255		0.931356
NC_000913	300255	300260		0.992496
NC_000913	300260	300265		0.718755
NC_000913	300265	300270		0.335460
NC_000913	300270	300275		0.341752
NC_000913	300275	300280		0.263492
NC_000913	300280	300285		0.294265
NC_000913	300285	300290		0.236479
NC_000913	300290	300295		0.196879
NC_000913	300295	300300		0.593664
NC_000913	300300	300305		0.755394
NC_000913	300305	300310		0.318608
NC_000913	300310	300315		0.331539
NC_000913	300315	300320		0.278291
NC_000913	300320	300325		0.373487
NC_000913	300325	300330		0.335374
NC_000913	300330	300335		0.160107
NC_000913	300335	300340		0.171535
NC_000913	300340	300345		0.132292
NC_000913	300345	300350		0.108910
NC_000913	300350	300355		0.161882
NC_000913	300355	300360		0.169274
NC_000913	300360	300365		0.134935
NC_000913	300365	300370		0.130249
NC_000913	300370	300375		0.147041
NC_000913	300375	300380		0.189433
NC_000913	300380	300385		0.153764
NC_000913	300385	300390		0.174097
NC_000913	300390	300395		0.134442
NC_000913	300395	300400		0.121227
NC_000913	300400	300405		0.123839
NC_000913	300405	300410		0.175986
NC_000913	300410	300415		0.245685
NC_000913	300415	300420		0.205704
NC_000913	300420	300425		0.199957
NC_000913	300425	300430		0.203157
NC_000913	300430	300435		0.162905
NC_000913	300435	300440		0.128225
NC_000913	300440	300445		0.158605
NC_000913	300445	300450		0.174480
NC_000913	300450	300455		0.131906
NC_000913	300455	300460		0.092126
NC_000913	300460	300465		0.094092
NC_000913	300465	300470		0.104196
NC_000913	300470	300475		0.077188
NC_000913	300475	300480		0.087855
NC_000913	300480	300485		0.237297
NC_000913	300485	300490		0.112959
NC_000913	300490	300495		0.123204
NC_000913	300495	300500		0.126965
NC_000913	300500	300505		0.176854
NC_000913	300505	300510		0.201637
NC_000913	300510	300515		0.200602
NC_000913	300515	300520		0.315488
NC_000913	300520	300525		0.402493
NC_000913	300525	300530		1.366708
NC_000913	300530	300535		0.632057
NC_000913	300535	300540		0.714687
NC_000913	300540	300545		0.671033
NC_000913	300545	300550		0.608114
NC_000913	300550	300555		0.669821
NC_000913	300555	300560		0.703580
NC_000913	300560	300565		0.776192
NC_000913	300565	300570		0.788865
NC_000913	300570	300575		0.876439
NC_000913	300575	300580		0.736567
NC_000913	300580	300585		0.737195
NC_000913	300585	300590		0.672162
NC_000913	300590	300595		0.535531
NC_000913	300595	300600		0.519749
NC_000913	300600	300605		0.579519
NC_000913	300605	300610		0.553192
NC_000913	300610	300615		0.435183
NC_000913	300615	300620		0.330165
NC_000913	300620	300625		0.273927
NC_000913	300625	300630		0.231188
```
