## Supplementary files and data for "Dynamic landscape of protein occupancy across the *Escherichia coli* chromosome": DargR_m9_rdm_glu_rzscore_log10p.bedgraph (part 3 of 33)

```
NC_000913	300630	300635		0.243638
NC_000913	300635	300640		0.240894
NC_000913	300640	300645		0.291119
NC_000913	300645	300650		0.315606
NC_000913	300650	300655		0.312546
NC_000913	300655	300660		0.391165
NC_000913	300660	300665		0.300620
NC_000913	300665	300670		0.309948
NC_000913	300670	300675		0.286085
NC_000913	300675	300680		0.282504
NC_000913	300680	300685		0.218714
NC_000913	300685	300690		0.243825
NC_000913	300690	300695		0.326022
NC_000913	300695	300700		0.213636
NC_000913	300700	300705		0.236305
NC_000913	300705	300710		0.208431
NC_000913	300710	300715		0.242308
NC_000913	300715	300720		0.289561
NC_000913	300720	300725		0.261404
NC_000913	300725	300730		0.251052
NC_000913	300730	300735		0.215936
NC_000913	300735	300740		0.436289
NC_000913	300740	300745		0.449046
NC_000913	300745	300750		0.452390
NC_000913	300750	300755		0.437815
NC_000913	300755	300760		0.411110
NC_000913	300760	300765		0.479845
NC_000913	300765	300770		0.442755
NC_000913	300770	300775		0.527507
NC_000913	300775	300780		0.505417
NC_000913	300780	300785		0.733953
NC_000913	300785	300790		0.768891
NC_000913	300790	300795		0.819448
NC_000913	300795	300800		0.868519
NC_000913	300800	300805		0.823774
NC_000913	300805	300810		0.718667
NC_000913	300810	300815		0.449464
NC_000913	300815	300820		0.481735
NC_000913	300820	300825		0.463092
NC_000913	300825	300830		0.433356
NC_000913	300830	300835		0.385854
NC_000913	300835	300840		0.403084
NC_000913	300840	300845		0.375719
NC_000913	300845	300850		0.366238
NC_000913	300850	300855		0.384433
NC_000913	300855	300860		0.450763
NC_000913	300860	300865		0.561084
NC_000913	300865	300870		0.550652
NC_000913	300870	300875		0.498470
NC_000913	300875	300880		0.452426
NC_000913	300880	300885		0.445149
NC_000913	300885	300890		0.544789
NC_000913	300890	300895		0.562576
NC_000913	300895	300900		0.359118
NC_000913	300900	300905		0.450182
NC_000913	300905	300910		0.397342
NC_000913	300910	300915		0.375818
NC_000913	300915	300920		0.300247
NC_000913	300920	300925		0.196392
NC_000913	300925	300930		0.229951
NC_000913	300930	300935		0.245810
NC_000913	300935	300940		0.266709
NC_000913	300940	300945		0.286723
NC_000913	300945	300950		0.290253
NC_000913	300950	300955		0.238968
NC_000913	300955	300960		0.205749
NC_000913	300960	300965		0.208614
NC_000913	300965	300970		0.241863
NC_000913	300970	300975		0.251871
NC_000913	300975	300980		0.178881
NC_000913	300980	300985		0.151328
NC_000913	300985	300990		0.255489
NC_000913	300990	300995		0.309427
NC_000913	300995	301000		0.344301
NC_000913	301000	301005		0.267270
NC_000913	301005	301010		0.139238
NC_000913	301010	301015		0.129829
NC_000913	301015	301020		0.139177
NC_000913	301020	301025		0.163828
NC_000913	301025	301030		0.142962
NC_000913	301030	301035		0.140648
NC_000913	301035	301040		0.203284
NC_000913	301040	301045		0.329210
NC_000913	301045	301050		0.576049
NC_000913	301050	301055		0.575078
NC_000913	301055	301060		0.537728
NC_000913	301060	301065		0.471821
NC_000913	301065	301070		0.404219
NC_000913	301070	301075		0.476927
NC_000913	301075	301080		0.466432
NC_000913	301080	301085		0.515113
NC_000913	301085	301090		0.562385
NC_000913	301090	301095		0.606454
NC_000913	301095	301100		0.656761
NC_000913	301100	301105		0.655846
NC_000913	301105	301110		0.360134
NC_000913	301110	301115		0.263628
NC_000913	301115	301120		0.281354
NC_000913	301120	301125		0.291568
NC_000913	301125	301130		0.294896
NC_000913	301130	301135		0.302658
NC_000913	301135	301140		0.334976
NC_000913	301140	301145		0.315552
NC_000913	301145	301150		0.338056
NC_000913	301150	301155		0.261410
NC_000913	301155	301160		0.295921
NC_000913	301160	301165		0.343915
NC_000913	301165	301170		0.256444
NC_000913	301170	301175		0.300575
NC_000913	301175	301180		0.198547
NC_000913	301180	301185		0.229696
NC_000913	301185	301190		0.220852
NC_000913	301190	301195		0.199333
NC_000913	301195	301200		0.198833
NC_000913	301200	301205		0.190043
NC_000913	301205	301210		0.222131
NC_000913	301210	301215		0.207674
NC_000913	301215	301220		0.152399
NC_000913	301220	301225		0.094411
NC_000913	301225	301230		0.111257
NC_000913	301230	301235		0.123706
NC_000913	301235	301240		0.138574
NC_000913	301240	301245		0.160356
NC_000913	301245	301250		0.164753
NC_000913	301250	301255		0.331384
NC_000913	301255	301260		0.409950
NC_000913	301260	301265		0.352415
NC_000913	301265	301270		0.364755
NC_000913	301270	301275		0.323706
NC_000913	301275	301280		0.333284
NC_000913	301280	301285		0.398806
NC_000913	301285	301290		0.435681
NC_000913	301290	301295		0.477410
NC_000913	301295	301300		0.474574
NC_000913	301300	301305		0.447781
NC_000913	301305	301310		0.229882
NC_000913	301310	301315		0.291620
NC_000913	301315	301320		0.413948
NC_000913	301320	301325		0.397291
NC_000913	301325	301330		0.330262
NC_000913	301330	301335		0.265418
NC_000913	301335	301340		0.258826
NC_000913	301340	301345		0.271130
NC_000913	301345	301350		0.318577
NC_000913	301350	301355		0.324506
NC_000913	301355	301360		0.396904
NC_000913	301360	301365		0.325226
NC_000913	301365	301370		0.383700
NC_000913	301370	301375		0.360995
NC_000913	301375	301380		0.322843
NC_000913	301380	301385		0.318628
NC_000913	301385	301390		0.262627
NC_000913	301390	301395		0.265297
NC_000913	301395	301400		0.484665
NC_000913	301400	301405		0.474588
NC_000913	301405	301410		0.520900
NC_000913	301410	301415		0.594468
NC_000913	301415	301420		0.595228
NC_000913	301420	301425		0.590762
NC_000913	301425	301430		0.568261
NC_000913	301430	301435		0.666137
NC_000913	301435	301440		0.758411
NC_000913	301440	301445		0.808748
NC_000913	301445	301450		0.840720
NC_000913	301450	301455		0.901627
NC_000913	301455	301460		0.815682
NC_000913	301460	301465		0.589827
NC_000913	301465	301470		0.507235
NC_000913	301470	301475		0.461004
NC_000913	301475	301480		0.455569
NC_000913	301480	301485		0.428323
NC_000913	301485	301490		0.398959
NC_000913	301490	301495		0.387997
NC_000913	301495	301500		0.428643
NC_000913	301500	301505		0.482219
NC_000913	301505	301510		0.566228
NC_000913	301510	301515		0.427125
NC_000913	301515	301520		0.258458
NC_000913	301520	301525		0.224564
NC_000913	301525	301530		0.196414
NC_000913	301530	301535		0.180507
NC_000913	301535	301540		0.199127
NC_000913	301540	301545		0.190784
NC_000913	301545	301550		0.185323
NC_000913	301550	301555		0.255542
NC_000913	301555	301560		0.235296
NC_000913	301560	301565		0.238950
NC_000913	301565	301570		0.223044
NC_000913	301570	301575		0.275126
NC_000913	301575	301580		0.267928
NC_000913	301580	301585		0.233082
NC_000913	301585	301590		0.188221
NC_000913	301590	301595		0.196498
NC_000913	301595	301600		0.235501
NC_000913	301600	301605		0.235201
NC_000913	301605	301610		0.220157
NC_000913	301610	301615		0.246384
NC_000913	301615	301620		0.437857
NC_000913	301620	301625		0.492620
NC_000913	301625	301630		0.902070
NC_000913	301630	301635		0.632231
NC_000913	301635	301640		0.768345
NC_000913	301640	301645		0.778357
NC_000913	301645	301650		0.804768
NC_000913	301650	301655		0.838126
NC_000913	301655	301660		0.974587
NC_000913	301660	301665		1.023779
NC_000913	301665	301670		1.189788
NC_000913	301670	301675		0.980493
NC_000913	301675	301680		0.854651
NC_000913	301680	301685		0.789451
NC_000913	301685	301690		0.691623
NC_000913	301690	301695		0.717281
NC_000913	301695	301700		0.658157
NC_000913	301700	301705		0.657002
NC_000913	301705	301710		0.690326
NC_000913	301710	301715		0.571971
NC_000913	301715	301720		0.610457
NC_000913	301720	301725		0.524652
NC_000913	301725	301730		0.486801
NC_000913	301730	301735		0.411261
NC_000913	301735	301740		0.346290
NC_000913	301740	301745		0.190195
NC_000913	301745	301750		0.145466
NC_000913	301750	301755		0.119537
NC_000913	301755	301760		0.116980
NC_000913	301760	301765		0.078772
NC_000913	301765	301770		0.045860
NC_000913	301770	301775		0.056014
NC_000913	301775	301780		0.109837
NC_000913	301780	301785		0.192095
NC_000913	301785	301790		0.279969
NC_000913	301790	301795		0.376805
NC_000913	301795	301800		0.491057
NC_000913	301800	301805		0.390994
NC_000913	301805	301810		0.435536
NC_000913	301810	301815		0.451004
NC_000913	301815	301820		0.458431
NC_000913	301820	301825		0.459928
NC_000913	301825	301830		0.383002
NC_000913	301830	301835		0.323227
NC_000913	301835	301840		0.348436
NC_000913	301840	301845		0.470171
NC_000913	301845	301850		0.453391
NC_000913	301850	301855		0.393051
NC_000913	301855	301860		0.349871
NC_000913	301860	301865		0.395721
NC_000913	301865	301870		0.250409
NC_000913	301870	301875		0.221103
NC_000913	301875	301880		0.307043
NC_000913	301880	301885		0.381820
NC_000913	301885	301890		0.362905
NC_000913	301890	301895		0.459535
NC_000913	301895	301900		0.339686
NC_000913	301900	301905		0.414735
NC_000913	301905	301910		0.407324
NC_000913	301910	301915		0.591195
NC_000913	301915	301920		0.711027
NC_000913	301920	301925		0.757013
NC_000913	301925	301930		0.867162
NC_000913	301930	301935		1.453013
NC_000913	301935	301940		1.319919
NC_000913	301940	301945		1.470622
NC_000913	301945	301950		1.398234
NC_000913	301950	301955		1.307699
NC_000913	301955	301960		1.398603
NC_000913	301960	301965		1.041931
NC_000913	301965	301970		0.761693
NC_000913	301970	301975		0.489354
NC_000913	301975	301980		0.493897
NC_000913	301980	301985		0.257961
NC_000913	301985	301990		0.222578
NC_000913	301990	301995		0.168184
NC_000913	301995	302000		0.115406
NC_000913	302000	302005		0.088065
NC_000913	302005	302010		0.079476
NC_000913	302010	302015		0.071273
NC_000913	302015	302020		0.066657
NC_000913	302020	302025		0.066784
NC_000913	302025	302030		0.072950
NC_000913	302030	302035		0.078639
NC_000913	302035	302040		0.097013
NC_000913	302040	302045		0.132562
NC_000913	302045	302050		0.290171
NC_000913	302050	302055		0.260254
NC_000913	302055	302060		0.284270
NC_000913	302060	302065		0.290232
NC_000913	302065	302070		0.298128
NC_000913	302070	302075		0.398048
NC_000913	302075	302080		0.373210
NC_000913	302080	302085		0.378202
NC_000913	302085	302090		0.339206
NC_000913	302090	302095		0.298115
NC_000913	302095	302100		0.329916
NC_000913	302100	302105		0.332397
NC_000913	302105	302110		0.413530
NC_000913	302110	302115		0.564226
NC_000913	302115	302120		0.577787
NC_000913	302120	302125		0.398594
NC_000913	302125	302130		0.516580
NC_000913	302130	302135		0.501635
NC_000913	302135	302140		0.570996
NC_000913	302140	302145		0.590684
NC_000913	302145	302150		0.555663
NC_000913	302150	302155		0.609279
NC_000913	302155	302160		0.652494
NC_000913	302160	302165		0.725408
NC_000913	302165	302170		0.652449
NC_000913	302170	302175		0.619160
NC_000913	302175	302180		0.671717
NC_000913	302180	302185		0.535934
NC_000913	302185	302190		0.495601
NC_000913	302190	302195		0.518055
NC_000913	302195	302200		0.451421
NC_000913	302200	302205		0.415618
NC_000913	302205	302210		0.411568
NC_000913	302210	302215		0.408220
NC_000913	302215	302220		0.383786
NC_000913	302220	302225		0.443916
NC_000913	302225	302230		0.277805
NC_000913	302230	302235		0.461015
NC_000913	302235	302240		0.403161
NC_000913	302240	302245		0.381987
NC_000913	302245	302250		0.354275
NC_000913	302250	302255		0.290181
NC_000913	302255	302260		0.327440
NC_000913	302260	302265		0.318379
NC_000913	302265	302270		0.396092
NC_000913	302270	302275		0.378753
NC_000913	302275	302280		0.438352
NC_000913	302280	302285		0.542724
NC_000913	302285	302290		0.515575
NC_000913	302290	302295		0.635505
NC_000913	302295	302300		0.377713
NC_000913	302300	302305		0.249725
NC_000913	302305	302310		0.258377
NC_000913	302310	302315		0.275720
NC_000913	302315	302320		0.299900
NC_000913	302320	302325		0.376303
NC_000913	302325	302330		0.307464
NC_000913	302330	302335		0.253620
NC_000913	302335	302340		0.203925
NC_000913	302340	302345		0.320679
NC_000913	302345	302350		0.226648
NC_000913	302350	302355		0.277407
NC_000913	302355	302360		0.305624
NC_000913	302360	302365		0.278583
NC_000913	302365	302370		0.321666
NC_000913	302370	302375		0.301571
NC_000913	302375	302380		0.508568
NC_000913	302380	302385		0.685505
NC_000913	302385	302390		0.743479
NC_000913	302390	302395		0.706580
NC_000913	302395	302400		0.662134
NC_000913	302400	302405		0.683346
NC_000913	302405	302410		0.658361
NC_000913	302410	302415		0.635460
NC_000913	302415	302420		0.670482
NC_000913	302420	302425		0.770047
NC_000913	302425	302430		0.765194
NC_000913	302430	302435		0.888154
NC_000913	302435	302440		1.035433
NC_000913	302440	302445		1.161378
NC_000913	302445	302450		1.031705
NC_000913	302450	302455		0.712659
NC_000913	302455	302460		0.511723
NC_000913	302460	302465		0.509471
NC_000913	302465	302470		0.521201
NC_000913	302470	302475		0.471504
NC_000913	302475	302480		0.389152
NC_000913	302480	302485		0.342239
NC_000913	302485	302490		0.351001
NC_000913	302490	302495		0.451191
NC_000913	302495	302500		0.472224
NC_000913	302500	302505		0.399903
NC_000913	302505	302510		0.348715
NC_000913	302510	302515		0.154844
NC_000913	302515	302520		0.067961
NC_000913	302520	302525		0.061067
NC_000913	302525	302530		0.048063
NC_000913	302530	302535		0.060884
NC_000913	302535	302540		0.060717
NC_000913	302540	302545		0.117383
NC_000913	302545	302550		0.477837
NC_000913	302550	302555		0.464718
NC_000913	302555	302560		0.572072
NC_000913	302560	302565		0.741688
NC_000913	302565	302570		0.668347
NC_000913	302570	302575		0.604814
NC_000913	302575	302580		0.610682
NC_000913	302580	302585		0.582594
NC_000913	302585	302590		0.491190
NC_000913	302590	302595		0.506969
NC_000913	302595	302600		0.603632
NC_000913	302600	302605		0.670617
NC_000913	302605	302610		0.743884
NC_000913	302610	302615		0.858755
NC_000913	302615	302620		1.009401
NC_000913	302620	302625		1.014073
NC_000913	302625	302630		0.850106
NC_000913	302630	302635		0.517065
NC_000913	302635	302640		0.368629
NC_000913	302640	302645		0.070313
NC_000913	302645	302650		0.089016
NC_000913	302650	302655		0.095523
NC_000913	302655	302660		0.058301
NC_000913	302660	302665		0.053977
NC_000913	302665	302670		0.041769
NC_000913	302670	302675		0.054167
NC_000913	302675	302680		0.042354
NC_000913	302680	302685		0.016324
NC_000913	302685	302690		0.018240
NC_000913	302690	302695		0.017162
NC_000913	302695	302700		0.014471
NC_000913	302700	302705		0.017717
NC_000913	302705	302710		0.014247
NC_000913	302710	302715		0.052882
NC_000913	302715	302720		0.088032
NC_000913	302720	302725		0.348507
NC_000913	302725	302730		0.479156
NC_000913	302730	302735		0.544634
NC_000913	302735	302740		1.222534
NC_000913	302740	302745		1.392419
NC_000913	302745	302750		1.626096
NC_000913	302750	302755		1.858518
NC_000913	302755	302760		2.891007
NC_000913	302760	302765		2.813651
NC_000913	302765	302770		2.724735
NC_000913	302770	302775		1.808088
NC_000913	302775	302780		1.714723
NC_000913	302780	302785		1.662545
NC_000913	302785	302790		1.417568
NC_000913	302790	302795		0.681925
NC_000913	302795	302800		0.642038
NC_000913	302800	302805		0.573037
NC_000913	302805	302810		0.505074
NC_000913	302810	302815		0.456612
NC_000913	302815	302820		0.366831
NC_000913	302820	302825		0.413159
NC_000913	302825	302830		0.618749
NC_000913	302830	302835		0.729160
NC_000913	302835	302840		0.934027
NC_000913	302840	302845		0.825577
NC_000913	302845	302850		1.271226
NC_000913	302850	302855		1.284662
NC_000913	302855	302860		1.276981
NC_000913	302860	302865		1.363026
NC_000913	302865	302870		1.587532
NC_000913	302870	302875		1.589818
NC_000913	302875	302880		2.542204
NC_000913	302880	302885		2.618973
NC_000913	302885	302890		3.096139
NC_000913	302890	302895		2.712555
NC_000913	302895	302900		2.853847
NC_000913	302900	302905		2.375864
NC_000913	302905	302910		4.348644
NC_000913	302910	302915		4.860719
NC_000913	302915	302920		5.191138
NC_000913	302920	302925		5.242499
NC_000913	302925	302930		3.939103
NC_000913	302930	302935		3.439691
NC_000913	302935	302940		3.458727
NC_000913	302940	302945		3.226298
NC_000913	302945	302950		3.100969
NC_000913	302950	302955		2.813740
NC_000913	302955	302960		2.656439
NC_000913	302960	302965		2.629008
NC_000913	302965	302970		2.648061
NC_000913	302970	302975		2.529828
NC_000913	302975	302980		2.350051
NC_000913	302980	302985		2.170767
NC_000913	302985	302990		1.861981
NC_000913	302990	302995		0.910715
NC_000913	302995	303000		0.288736
NC_000913	303000	303005		0.209557
NC_000913	303005	303010		0.197663
NC_000913	303010	303015		0.327784
NC_000913	303015	303020		0.349663
NC_000913	303020	303025		0.359132
NC_000913	303025	303030		0.440596
NC_000913	303030	303035		0.615973
NC_000913	303035	303040		0.691425
NC_000913	303040	303045		0.726674
NC_000913	303045	303050		0.658981
NC_000913	303050	303055		0.972144
NC_000913	303055	303060		1.324869
NC_000913	303060	303065		1.436464
NC_000913	303065	303070		1.381507
NC_000913	303070	303075		1.212368
NC_000913	303075	303080		0.729454
NC_000913	303080	303085		0.604873
NC_000913	303085	303090		0.342296
NC_000913	303090	303095		0.266871
NC_000913	303095	303100		0.174928
NC_000913	303100	303105		0.111392
NC_000913	303105	303110		0.076976
NC_000913	303110	303115		0.098012
NC_000913	303115	303120		0.104619
NC_000913	303120	303125		0.116644
NC_000913	303125	303130		0.221038
NC_000913	303130	303135		0.801315
NC_000913	303135	303140		2.371479
NC_000913	303140	303145		1.586092
NC_000913	303145	303150		1.679414
NC_000913	303150	303155		1.730894
NC_000913	303155	303160		1.275045
NC_000913	303160	303165		1.108010
NC_000913	303165	303170		1.211127
NC_000913	303170	303175		1.176370
NC_000913	303175	303180		1.315166
NC_000913	303180	303185		1.168812
NC_000913	303185	303190		0.904514
NC_000913	303190	303195		0.899013
NC_000913	303195	303200		0.822413
NC_000913	303200	303205		0.932976
NC_000913	303205	303210		1.153481
NC_000913	303210	303215		1.067761
NC_000913	303215	303220		0.821177
NC_000913	303220	303225		0.761395
NC_000913	303225	303230		0.539573
NC_000913	303230	303235		0.577097
NC_000913	303235	303240		0.472723
NC_000913	303240	303245		0.467870
NC_000913	303245	303250		0.389180
NC_000913	303250	303255		0.460155
NC_000913	303255	303260		0.384565
NC_000913	303260	303265		0.486175
NC_000913	303265	303270		0.582489
NC_000913	303270	303275		0.700840
NC_000913	303275	303280		0.626609
NC_000913	303280	303285		0.642404
NC_000913	303285	303290		0.479743
NC_000913	303290	303295		0.702416
NC_000913	303295	303300		0.831474
NC_000913	303300	303305		1.156483
NC_000913	303305	303310		1.302096
NC_000913	303310	303315		2.064843
NC_000913	303315	303320		1.883999
NC_000913	303320	303325		2.030314
NC_000913	303325	303330		2.088210
NC_000913	303330	303335		1.878813
NC_000913	303335	303340		1.894710
NC_000913	303340	303345		1.929314
NC_000913	303345	303350		1.335747
NC_000913	303350	303355		1.458461
NC_000913	303355	303360		1.110629
NC_000913	303360	303365		1.331949
NC_000913	303365	303370		0.450505
NC_000913	303370	303375		0.366665
NC_000913	303375	303380		0.288602
NC_000913	303380	303385		0.196288
NC_000913	303385	303390		0.179426
NC_000913	303390	303395		0.181587
NC_000913	303395	303400		0.157635
NC_000913	303400	303405		0.151769
NC_000913	303405	303410		0.168477
NC_000913	303410	303415		0.218284
NC_000913	303415	303420		0.392027
NC_000913	303420	303425		0.750725
NC_000913	303425	303430		1.185202
NC_000913	303430	303435		0.444757
NC_000913	303435	303440		0.189967
NC_000913	303440	303445		0.169929
NC_000913	303445	303450		0.202301
NC_000913	303450	303455		0.224771
NC_000913	303455	303460		0.216848
NC_000913	303460	303465		0.204777
NC_000913	303465	303470		0.296131
NC_000913	303470	303475		0.517869
NC_000913	303475	303480		0.710119
NC_000913	303480	303485		0.625126
NC_000913	303485	303490		0.529284
NC_000913	303490	303495		0.530912
NC_000913	303495	303500		0.503695
NC_000913	303500	303505		0.470166
NC_000913	303505	303510		0.452662
NC_000913	303510	303515		0.560605
NC_000913	303515	303520		0.762966
NC_000913	303520	303525		0.833826
NC_000913	303525	303530		0.462225
NC_000913	303530	303535		0.227013
NC_000913	303535	303540		0.255244
NC_000913	303540	303545		0.190471
NC_000913	303545	303550		0.234793
NC_000913	303550	303555		0.163561
NC_000913	303555	303560		0.189150
NC_000913	303560	303565		0.171359
NC_000913	303565	303570		0.124323
NC_000913	303570	303575		0.163775
NC_000913	303575	303580		0.173831
NC_000913	303580	303585		0.164383
NC_000913	303585	303590		0.147723
NC_000913	303590	303595		0.161480
NC_000913	303595	303600		0.260543
NC_000913	303600	303605		0.583196
NC_000913	303605	303610		1.100963
NC_000913	303610	303615		0.802772
NC_000913	303615	303620		0.891874
NC_000913	303620	303625		0.885911
NC_000913	303625	303630		0.890413
NC_000913	303630	303635		0.765267
NC_000913	303635	303640		0.728909
NC_000913	303640	303645		0.774358
NC_000913	303645	303650		0.736453
NC_000913	303650	303655		0.524307
NC_000913	303655	303660		0.670093
NC_000913	303660	303665		0.934027
NC_000913	303665	303670		0.904828
NC_000913	303670	303675		0.741831
NC_000913	303675	303680		0.976667
NC_000913	303680	303685		0.895793
NC_000913	303685	303690		0.998212
NC_000913	303690	303695		0.967575
NC_000913	303695	303700		1.049582
NC_000913	303700	303705		1.104736
NC_000913	303705	303710		1.175692
NC_000913	303710	303715		1.232910
NC_000913	303715	303720		1.626751
NC_000913	303720	303725		2.582304
NC_000913	303725	303730		3.603867
NC_000913	303730	303735		1.955751
NC_000913	303735	303740		1.764609
NC_000913	303740	303745		1.562610
NC_000913	303745	303750		1.300289
NC_000913	303750	303755		1.364425
NC_000913	303755	303760		1.350465
NC_000913	303760	303765		1.279941
NC_000913	303765	303770		1.087381
NC_000913	303770	303775		1.722106
NC_000913	303775	303780		1.575759
NC_000913	303780	303785		1.138756
NC_000913	303785	303790		0.912796
NC_000913	303790	303795		1.117289
NC_000913	303795	303800		1.119695
NC_000913	303800	303805		0.945171
NC_000913	303805	303810		0.983214
NC_000913	303810	303815		0.897399
NC_000913	303815	303820		1.461948
NC_000913	303820	303825		1.550220
NC_000913	303825	303830		1.631590
NC_000913	303830	303835		1.793117
NC_000913	303835	303840		2.097808
NC_000913	303840	303845		3.395458
NC_000913	303845	303850		2.645312
NC_000913	303850	303855		1.602825
NC_000913	303855	303860		0.783499
NC_000913	303860	303865		0.510281
NC_000913	303865	303870		0.578209
NC_000913	303870	303875		0.399743
NC_000913	303875	303880		0.367940
NC_000913	303880	303885		0.343012
NC_000913	303885	303890		0.260953
NC_000913	303890	303895		0.186099
NC_000913	303895	303900		0.167793
NC_000913	303900	303905		0.167748
NC_000913	303905	303910		0.203576
NC_000913	303910	303915		0.255963
NC_000913	303915	303920		0.251841
NC_000913	303920	303925		0.178852
NC_000913	303925	303930		0.208704
NC_000913	303930	303935		0.256622
NC_000913	303935	303940		0.200237
NC_000913	303940	303945		0.292255
NC_000913	303945	303950		0.572712
NC_000913	303950	303955		0.647430
NC_000913	303955	303960		0.432015
NC_000913	303960	303965		0.253524
NC_000913	303965	303970		0.321411
NC_000913	303970	303975		0.069171
NC_000913	303975	303980		0.041246
NC_000913	303980	303985		0.045940
NC_000913	303985	303990		0.056899
NC_000913	303990	303995		0.069523
NC_000913	303995	304000		0.068156
NC_000913	304000	304005		0.095205
NC_000913	304005	304010		0.250944
NC_000913	304010	304015		0.426046
NC_000913	304015	304020		0.328852
NC_000913	304020	304025		0.271933
NC_000913	304025	304030		0.105037
NC_000913	304030	304035		0.176827
NC_000913	304035	304040		0.186067
NC_000913	304040	304045		0.197227
NC_000913	304045	304050		0.156354
NC_000913	304050	304055		0.206203
NC_000913	304055	304060		0.256549
NC_000913	304060	304065		0.307460
NC_000913	304065	304070		0.465205
NC_000913	304070	304075		0.610721
NC_000913	304075	304080		0.425626
NC_000913	304080	304085		0.415584
NC_000913	304085	304090		0.294239
NC_000913	304090	304095		0.327069
NC_000913	304095	304100		0.270729
NC_000913	304100	304105		0.249650
NC_000913	304105	304110		0.406674
NC_000913	304110	304115		0.318562
NC_000913	304115	304120		0.231180
NC_000913	304120	304125		0.203763
NC_000913	304125	304130		0.245322
NC_000913	304130	304135		0.191862
NC_000913	304135	304140		0.168157
NC_000913	304140	304145		0.221079
NC_000913	304145	304150		0.172184
NC_000913	304150	304155		0.139352
NC_000913	304155	304160		0.186810
NC_000913	304160	304165		0.258200
NC_000913	304165	304170		0.383021
NC_000913	304170	304175		0.532635
NC_000913	304175	304180		0.699309
NC_000913	304180	304185		0.942973
NC_000913	304185	304190		1.071015
NC_000913	304190	304195		0.646026
NC_000913	304195	304200		0.649964
NC_000913	304200	304205		0.607357
NC_000913	304205	304210		0.818944
NC_000913	304210	304215		0.406390
NC_000913	304215	304220		0.251103
NC_000913	304220	304225		0.118616
NC_000913	304225	304230		0.103621
NC_000913	304230	304235		0.022229
NC_000913	304235	304240		0.005529
NC_000913	304240	304245		0.005207
NC_000913	304245	304250		0.014053
NC_000913	304250	304255		0.015171
NC_000913	304255	304260		0.012751
NC_000913	304260	304265		0.010096
NC_000913	304265	304270		0.025919
NC_000913	304270	304275		0.084401
NC_000913	304275	304280		0.160088
NC_000913	304280	304285		0.142324
NC_000913	304285	304290		0.168772
NC_000913	304290	304295		0.156785
NC_000913	304295	304300		0.164992
NC_000913	304300	304305		0.150163
NC_000913	304305	304310		0.149658
NC_000913	304310	304315		0.168651
NC_000913	304315	304320		0.206847
NC_000913	304320	304325		0.235903
NC_000913	304325	304330		0.384599
NC_000913	304330	304335		0.337408
NC_000913	304335	304340		0.366883
NC_000913	304340	304345		0.312610
NC_000913	304345	304350		0.300303
NC_000913	304350	304355		0.219112
NC_000913	304355	304360		0.218394
NC_000913	304360	304365		0.246901
NC_000913	304365	304370		0.236702
NC_000913	304370	304375		0.474656
NC_000913	304375	304380		0.367007
NC_000913	304380	304385		0.330441
NC_000913	304385	304390		0.294748
NC_000913	304390	304395		0.785941
NC_000913	304395	304400		0.726624
NC_000913	304400	304405		0.867346
NC_000913	304405	304410		0.843286
NC_000913	304410	304415		0.755044
NC_000913	304415	304420		0.365428
NC_000913	304420	304425		0.511234
NC_000913	304425	304430		0.433623
NC_000913	304430	304435		0.572309
NC_000913	304435	304440		0.634906
NC_000913	304440	304445		0.463343
NC_000913	304445	304450		0.222054
NC_000913	304450	304455		0.222361
NC_000913	304455	304460		0.214592
NC_000913	304460	304465		0.250209
NC_000913	304465	304470		0.262878
NC_000913	304470	304475		0.241560
NC_000913	304475	304480		0.249024
NC_000913	304480	304485		0.317229
NC_000913	304485	304490		0.430223
NC_000913	304490	304495		0.326175
NC_000913	304495	304500		0.270958
NC_000913	304500	304505		0.241976
NC_000913	304505	304510		0.206305
NC_000913	304510	304515		0.233202
NC_000913	304515	304520		0.237364
NC_000913	304520	304525		0.233731
NC_000913	304525	304530		0.358031
NC_000913	304530	304535		0.373316
NC_000913	304535	304540		0.110831
NC_000913	304540	304545		0.069733
NC_000913	304545	304550		0.100820
NC_000913	304550	304555		0.192058
NC_000913	304555	304560		0.272053
NC_000913	304560	304565		0.446815
NC_000913	304565	304570		0.388388
NC_000913	304570	304575		0.210451
NC_000913	304575	304580		0.209615
NC_000913	304580	304585		0.231127
NC_000913	304585	304590		0.209218
NC_000913	304590	304595		0.241257
NC_000913	304595	304600		0.331778
NC_000913	304600	304605		0.323584
NC_000913	304605	304610		0.337626
NC_000913	304610	304615		0.342084
NC_000913	304615	304620		0.442301
NC_000913	304620	304625		0.527803
NC_000913	304625	304630		0.581596
NC_000913	304630	304635		0.691670
NC_000913	304635	304640		0.879765
NC_000913	304640	304645		0.987762
NC_000913	304645	304650		1.245135
NC_000913	304650	304655		2.138869
NC_000913	304655	304660		2.782008
NC_000913	304660	304665		2.917105
NC_000913	304665	304670		1.645226
NC_000913	304670	304675		1.971785
NC_000913	304675	304680		1.927365
NC_000913	304680	304685		2.127893
NC_000913	304685	304690		1.956436
NC_000913	304690	304695		1.744861
NC_000913	304695	304700		1.662626
NC_000913	304700	304705		1.764836
NC_000913	304705	304710		2.048664
NC_000913	304710	304715		1.586910
NC_000913	304715	304720		1.736903
NC_000913	304720	304725		1.497069
NC_000913	304725	304730		1.267182
NC_000913	304730	304735		0.995029
NC_000913	304735	304740		0.846163
NC_000913	304740	304745		1.119408
NC_000913	304745	304750		1.247556
NC_000913	304750	304755		1.294299
NC_000913	304755	304760		1.205928
NC_000913	304760	304765		1.371278
NC_000913	304765	304770		1.346939
NC_000913	304770	304775		1.450696
NC_000913	304775	304780		1.398683
NC_000913	304780	304785		0.925086
NC_000913	304785	304790		0.813332
NC_000913	304790	304795		0.718328
NC_000913	304795	304800		0.626767
NC_000913	304800	304805		0.647971
NC_000913	304805	304810		0.600820
NC_000913	304810	304815		0.560411
NC_000913	304815	304820		0.588179
NC_000913	304820	304825		0.581833
NC_000913	304825	304830		0.555376
NC_000913	304830	304835		0.375524
NC_000913	304835	304840		0.452359
NC_000913	304840	304845		0.470469
NC_000913	304845	304850		0.437510
NC_000913	304850	304855		0.351579
NC_000913	304855	304860		0.238343
NC_000913	304860	304865		0.196948
NC_000913	304865	304870		0.272224
NC_000913	304870	304875		0.312116
NC_000913	304875	304880		0.297669
NC_000913	304880	304885		0.382064
NC_000913	304885	304890		0.268116
NC_000913	304890	304895		0.386648
NC_000913	304895	304900		0.323837
NC_000913	304900	304905		0.308870
NC_000913	304905	304910		0.277932
NC_000913	304910	304915		0.222682
NC_000913	304915	304920		0.199614
NC_000913	304920	304925		0.156764
NC_000913	304925	304930		0.207224
NC_000913	304930	304935		0.239155
NC_000913	304935	304940		0.237007
NC_000913	304940	304945		0.230494
NC_000913	304945	304950		0.218856
NC_000913	304950	304955		0.241460
NC_000913	304955	304960		0.239677
NC_000913	304960	304965		0.269606
NC_000913	304965	304970		0.254360
NC_000913	304970	304975		0.241535
NC_000913	304975	304980		0.125258
NC_000913	304980	304985		0.093765
NC_000913	304985	304990		0.086398
NC_000913	304990	304995		0.095379
NC_000913	304995	305000		0.066944
NC_000913	305000	305005		0.056996
NC_000913	305005	305010		0.080639
NC_000913	305010	305015		0.246379
NC_000913	305015	305020		0.209906
NC_000913	305020	305025		0.245524
NC_000913	305025	305030		0.733625
NC_000913	305030	305035		0.536658
NC_000913	305035	305040		0.536158
NC_000913	305040	305045		0.632580
NC_000913	305045	305050		0.593520
NC_000913	305050	305055		0.582730
NC_000913	305055	305060		0.236363
NC_000913	305060	305065		0.133686
NC_000913	305065	305070		0.269743
NC_000913	305070	305075		0.341171
NC_000913	305075	305080		0.269828
NC_000913	305080	305085		0.261126
NC_000913	305085	305090		0.303829
NC_000913	305090	305095		0.313172
NC_000913	305095	305100		0.330941
NC_000913	305100	305105		0.353848
NC_000913	305105	305110		0.343237
NC_000913	305110	305115		0.607583
NC_000913	305115	305120		0.680537
NC_000913	305120	305125		1.004262
NC_000913	305125	305130		1.070962
NC_000913	305130	305135		0.953350
NC_000913	305135	305140		0.701785
NC_000913	305140	305145		0.608050
NC_000913	305145	305150		0.562481
NC_000913	305150	305155		0.572108
NC_000913	305155	305160		0.888512
NC_000913	305160	305165		0.924097
NC_000913	305165	305170		1.123278
NC_000913	305170	305175		1.201232
NC_000913	305175	305180		1.243478
NC_000913	305180	305185		2.379113
NC_000913	305185	305190		2.399020
NC_000913	305190	305195		2.370059
NC_000913	305195	305200		2.127316
NC_000913	305200	305205		1.334240
NC_000913	305205	305210		0.525774
NC_000913	305210	305215		0.404214
NC_000913	305215	305220		0.303507
NC_000913	305220	305225		0.287643
NC_000913	305225	305230		0.352632
NC_000913	305230	305235		0.382350
NC_000913	305235	305240		0.407977
NC_000913	305240	305245		0.447687
NC_000913	305245	305250		0.621829
NC_000913	305250	305255		0.493311
NC_000913	305255	305260		0.567607
NC_000913	305260	305265		0.541072
NC_000913	305265	305270		0.542296
NC_000913	305270	305275		0.544491
NC_000913	305275	305280		0.644831
NC_000913	305280	305285		1.224237
NC_000913	305285	305290		1.301520
NC_000913	305290	305295		0.639324
NC_000913	305295	305300		0.610560
NC_000913	305300	305305		0.430810
NC_000913	305305	305310		0.473211
NC_000913	305310	305315		0.518932
NC_000913	305315	305320		0.574171
NC_000913	305320	305325		0.558403
NC_000913	305325	305330		0.445893
NC_000913	305330	305335		0.556789
NC_000913	305335	305340		0.572828
NC_000913	305340	305345		0.187140
NC_000913	305345	305350		0.118789
NC_000913	305350	305355		0.115645
NC_000913	305355	305360		0.172686
NC_000913	305360	305365		0.200712
NC_000913	305365	305370		0.186738
NC_000913	305370	305375		0.293813
NC_000913	305375	305380		1.035992
NC_000913	305380	305385		0.883408
NC_000913	305385	305390		0.983124
NC_000913	305390	305395		1.207753
NC_000913	305395	305400		1.117632
NC_000913	305400	305405		1.083128
NC_000913	305405	305410		1.417268
NC_000913	305410	305415		1.830818
NC_000913	305415	305420		2.447812
NC_000913	305420	305425		2.774058
NC_000913	305425	305430		2.879025
NC_000913	305430	305435		4.153664
NC_000913	305435	305440		4.322354
NC_000913	305440	305445		3.245393
NC_000913	305445	305450		2.610079
NC_000913	305450	305455		2.209268
NC_000913	305455	305460		2.024570
NC_000913	305460	305465		1.390716
NC_000913	305465	305470		1.093773
NC_000913	305470	305475		0.711707
NC_000913	305475	305480		0.702696
NC_000913	305480	305485		0.542474
NC_000913	305485	305490		0.446729
NC_000913	305490	305495		0.405788
NC_000913	305495	305500		0.279178
NC_000913	305500	305505		0.153935
NC_000913	305505	305510		0.157317
NC_000913	305510	305515		0.126583
NC_000913	305515	305520		0.066685
NC_000913	305520	305525		0.068477
NC_000913	305525	305530		0.086639
NC_000913	305530	305535		0.175257
NC_000913	305535	305540		0.170711
NC_000913	305540	305545		0.087885
NC_000913	305545	305550		0.111758
NC_000913	305550	305555		0.129708
NC_000913	305555	305560		0.126421
NC_000913	305560	305565		0.144956
NC_000913	305565	305570		0.154977
NC_000913	305570	305575		0.157764
NC_000913	305575	305580		0.133903
NC_000913	305580	305585		0.217707
NC_000913	305585	305590		0.038908
NC_000913	305590	305595		0.031425
NC_000913	305595	305600		0.011025
NC_000913	305600	305605		0.017365
NC_000913	305605	305610		0.017362
NC_000913	305610	305615		0.018627
NC_000913	305615	305620		0.054830
NC_000913	305620	305625		0.566085
NC_000913	305625	305630		0.834991
NC_000913	305630	305635		0.862127
NC_000913	305635	305640		1.186837
NC_000913	305640	305645		1.156437
NC_000913	305645	305650		0.446841
NC_000913	305650	305655		0.461911
NC_000913	305655	305660		0.446145
NC_000913	305660	305665		0.498477
NC_000913	305665	305670		0.879944
NC_000913	305670	305675		1.042866
NC_000913	305675	305680		1.223081
NC_000913	305680	305685		1.530628
NC_000913	305685	305690		1.927904
NC_000913	305690	305695		1.915493
NC_000913	305695	305700		1.099277
NC_000913	305700	305705		1.030862
NC_000913	305705	305710		0.763171
NC_000913	305710	305715		0.728762
NC_000913	305715	305720		0.747724
NC_000913	305720	305725		0.446423
NC_000913	305725	305730		0.293413
NC_000913	305730	305735		0.275956
NC_000913	305735	305740		0.329457
NC_000913	305740	305745		0.314128
NC_000913	305745	305750		0.220306
NC_000913	305750	305755		0.089533
NC_000913	305755	305760		0.143466
NC_000913	305760	305765		0.159640
NC_000913	305765	305770		0.314841
NC_000913	305770	305775		0.723954
NC_000913	305775	305780		0.739456
NC_000913	305780	305785		1.469504
NC_000913	305785	305790		0.755421
NC_000913	305790	305795		0.801541
NC_000913	305795	305800		1.106117
NC_000913	305800	305805		1.267659
NC_000913	305805	305810		1.109373
NC_000913	305810	305815		1.168858
NC_000913	305815	305820		1.058265
NC_000913	305820	305825		1.220009
NC_000913	305825	305830		1.201996
NC_000913	305830	305835		1.679097
NC_000913	305835	305840		1.534030
NC_000913	305840	305845		0.929440
NC_000913	305845	305850		0.911653
NC_000913	305850	305855		0.780369
NC_000913	305855	305860		0.766378
NC_000913	305860	305865		1.002872
NC_000913	305865	305870		0.530375
NC_000913	305870	305875		0.534390
NC_000913	305875	305880		0.568147
NC_000913	305880	305885		0.422878
NC_000913	305885	305890		0.592685
NC_000913	305890	305895		0.583720
NC_000913	305895	305900		0.611123
NC_000913	305900	305905		0.606460
NC_000913	305905	305910		0.759852
NC_000913	305910	305915		0.754681
NC_000913	305915	305920		0.988374
NC_000913	305920	305925		0.804988
NC_000913	305925	305930		0.922787
NC_000913	305930	305935		0.567019
NC_000913	305935	305940		0.098627
NC_000913	305940	305945		0.054826
NC_000913	305945	305950		0.045747
NC_000913	305950	305955		0.045660
NC_000913	305955	305960		0.047884
NC_000913	305960	305965		0.055461
NC_000913	305965	305970		0.138848
NC_000913	305970	305975		0.209073
NC_000913	305975	305980		0.310303
NC_000913	305980	305985		0.348246
NC_000913	305985	305990		0.416227
NC_000913	305990	305995		0.146665
NC_000913	305995	306000		0.103734
NC_000913	306000	306005		0.080922
NC_000913	306005	306010		0.062885
NC_000913	306010	306015		0.062447
NC_000913	306015	306020		0.060576
NC_000913	306020	306025		0.038966
NC_000913	306025	306030		0.029755
NC_000913	306030	306035		0.023768
NC_000913	306035	306040		0.024368
NC_000913	306040	306045		0.139092
NC_000913	306045	306050		0.230801
NC_000913	306050	306055		0.768895
NC_000913	306055	306060		0.646280
NC_000913	306060	306065		0.623098
NC_000913	306065	306070		0.457647
NC_000913	306070	306075		0.434628
NC_000913	306075	306080		0.347500
NC_000913	306080	306085		0.325241
NC_000913	306085	306090		0.408662
NC_000913	306090	306095		0.378064
NC_000913	306095	306100		0.272104
NC_000913	306100	306105		0.295884
NC_000913	306105	306110		0.291068
NC_000913	306110	306115		0.285564
NC_000913	306115	306120		0.266942
NC_000913	306120	306125		0.226027
NC_000913	306125	306130		0.145643
NC_000913	306130	306135		0.105789
NC_000913	306135	306140		0.062110
NC_000913	306140	306145		0.051187
NC_000913	306145	306150		0.057352
NC_000913	306150	306155		0.041814
NC_000913	306155	306160		0.097670
NC_000913	306160	306165		0.170625
NC_000913	306165	306170		0.163413
NC_000913	306170	306175		0.163626
NC_000913	306175	306180		0.221694
NC_000913	306180	306185		0.260988
NC_000913	306185	306190		0.263906
NC_000913	306190	306195		0.246306
NC_000913	306195	306200		0.264895
NC_000913	306200	306205		0.388637
NC_000913	306205	306210		0.482527
NC_000913	306210	306215		0.454332
NC_000913	306215	306220		0.440955
NC_000913	306220	306225		0.431359
NC_000913	306225	306230		0.307843
NC_000913	306230	306235		0.224736
NC_000913	306235	306240		0.216173
NC_000913	306240	306245		0.213773
NC_000913	306245	306250		0.228440
NC_000913	306250	306255		0.288922
NC_000913	306255	306260		0.403854
NC_000913	306260	306265		0.614046
NC_000913	306265	306270		0.699938
NC_000913	306270	306275		0.625974
NC_000913	306275	306280		0.826544
NC_000913	306280	306285		0.878144
NC_000913	306285	306290		0.983755
NC_000913	306290	306295		0.943579
NC_000913	306295	306300		0.960163
NC_000913	306300	306305		1.041510
NC_000913	306305	306310		0.879038
NC_000913	306310	306315		0.882780
NC_000913	306315	306320		0.656755
NC_000913	306320	306325		0.440566
NC_000913	306325	306330		0.331468
NC_000913	306330	306335		0.298970
NC_000913	306335	306340		0.279629
NC_000913	306340	306345		0.274222
NC_000913	306345	306350		0.298673
NC_000913	306350	306355		0.314251
NC_000913	306355	306360		0.251952
NC_000913	306360	306365		0.261824
NC_000913	306365	306370		0.268276
NC_000913	306370	306375		0.295140
NC_000913	306375	306380		0.262629
NC_000913	306380	306385		0.230778
NC_000913	306385	306390		0.214909
NC_000913	306390	306395		0.177569
NC_000913	306395	306400		0.191602
NC_000913	306400	306405		0.173180
NC_000913	306405	306410		0.177385
NC_000913	306410	306415		0.168640
NC_000913	306415	306420		0.155148
NC_000913	306420	306425		0.186588
NC_000913	306425	306430		0.083747
NC_000913	306430	306435		0.095488
NC_000913	306435	306440		0.073601
NC_000913	306440	306445		0.122399
NC_000913	306445	306450		0.217663
NC_000913	306450	306455		0.270927
NC_000913	306455	306460		0.307609
NC_000913	306460	306465		0.552204
NC_000913	306465	306470		0.491480
NC_000913	306470	306475		0.480548
NC_000913	306475	306480		0.456312
NC_000913	306480	306485		0.354066
NC_000913	306485	306490		0.385587
NC_000913	306490	306495		0.512901
NC_000913	306495	306500		0.463201
NC_000913	306500	306505		0.571132
NC_000913	306505	306510		0.532151
NC_000913	306510	306515		0.464994
NC_000913	306515	306520		0.478627
NC_000913	306520	306525		0.561000
NC_000913	306525	306530		0.501377
NC_000913	306530	306535		0.689680
NC_000913	306535	306540		1.191064
NC_000913	306540	306545		1.178618
NC_000913	306545	306550		1.105815
NC_000913	306550	306555		1.280667
NC_000913	306555	306560		1.324233
NC_000913	306560	306565		0.576657
NC_000913	306565	306570		0.505044
NC_000913	306570	306575		0.453498
NC_000913	306575	306580		0.416351
NC_000913	306580	306585		0.306016
NC_000913	306585	306590		0.463441
NC_000913	306590	306595		0.560872
NC_000913	306595	306600		0.561618
NC_000913	306600	306605		0.508015
NC_000913	306605	306610		0.475793
NC_000913	306610	306615		0.524146
NC_000913	306615	306620		0.619781
NC_000913	306620	306625		0.511846
NC_000913	306625	306630		0.482888
NC_000913	306630	306635		0.432666
NC_000913	306635	306640		0.383250
NC_000913	306640	306645		0.367502
NC_000913	306645	306650		0.307904
NC_000913	306650	306655		0.271122
NC_000913	306655	306660		0.268651
NC_000913	306660	306665		0.242852
NC_000913	306665	306670		0.210076
NC_000913	306670	306675		0.169054
NC_000913	306675	306680		0.142991
NC_000913	306680	306685		0.179366
NC_000913	306685	306690		0.231022
NC_000913	306690	306695		0.281007
NC_000913	306695	306700		0.204282
NC_000913	306700	306705		0.252094
NC_000913	306705	306710		0.238909
NC_000913	306710	306715		0.333880
NC_000913	306715	306720		0.377112
NC_000913	306720	306725		0.408282
NC_000913	306725	306730		0.429708
NC_000913	306730	306735		0.505333
NC_000913	306735	306740		0.728284
NC_000913	306740	306745		1.294987
NC_000913	306745	306750		1.528762
NC_000913	306750	306755		1.591057
NC_000913	306755	306760		1.801155
NC_000913	306760	306765		1.869014
NC_000913	306765	306770		2.053027
NC_000913	306770	306775		2.111465
NC_000913	306775	306780		2.889310
NC_000913	306780	306785		3.423348
NC_000913	306785	306790		3.896995
NC_000913	306790	306795		4.845996
NC_000913	306795	306800		4.883979
NC_000913	306800	306805		4.933487
NC_000913	306805	306810		5.275768
NC_000913	306810	306815		4.869536
NC_000913	306815	306820		4.356019
NC_000913	306820	306825		3.497508
NC_000913	306825	306830		2.666123
NC_000913	306830	306835		2.338721
NC_000913	306835	306840		1.872857
NC_000913	306840	306845		1.891072
NC_000913	306845	306850		1.886509
NC_000913	306850	306855		1.808048
NC_000913	306855	306860		1.869522
NC_000913	306860	306865		1.819007
NC_000913	306865	306870		1.695410
NC_000913	306870	306875		1.734865
NC_000913	306875	306880		1.098976
NC_000913	306880	306885		0.777757
NC_000913	306885	306890		0.669040
NC_000913	306890	306895		0.650213
NC_000913	306895	306900		0.676000
NC_000913	306900	306905		0.720763
NC_000913	306905	306910		0.679113
NC_000913	306910	306915		0.954399
NC_000913	306915	306920		0.970897
NC_000913	306920	306925		1.042928
NC_000913	306925	306930		1.103752
NC_000913	306930	306935		0.809545
NC_000913	306935	306940		1.100986
NC_000913	306940	306945		1.270655
NC_000913	306945	306950		1.247645
NC_000913	306950	306955		1.249593
NC_000913	306955	306960		1.277352
NC_000913	306960	306965		1.050030
NC_000913	306965	306970		1.048479
NC_000913	306970	306975		1.100834
NC_000913	306975	306980		0.480109
NC_000913	306980	306985		0.554095
NC_000913	306985	306990		0.428843
NC_000913	306990	306995		0.303952
NC_000913	306995	307000		0.179474
NC_000913	307000	307005		0.260564
NC_000913	307005	307010		0.450180
NC_000913	307010	307015		0.476011
NC_000913	307015	307020		0.521146
NC_000913	307020	307025		1.482949
NC_000913	307025	307030		0.840051
NC_000913	307030	307035		0.700543
NC_000913	307035	307040		0.276132
NC_000913	307040	307045		0.253997
NC_000913	307045	307050		0.249567
NC_000913	307050	307055		0.217605
NC_000913	307055	307060		0.200047
NC_000913	307060	307065		0.203723
NC_000913	307065	307070		0.226377
NC_000913	307070	307075		0.174400
NC_000913	307075	307080		0.156219
NC_000913	307080	307085		0.154299
NC_000913	307085	307090		0.176069
NC_000913	307090	307095		0.137952
NC_000913	307095	307100		0.111912
NC_000913	307100	307105		0.087242
NC_000913	307105	307110		0.119094
NC_000913	307110	307115		0.132320
NC_000913	307115	307120		0.099867
NC_000913	307120	307125		0.078187
NC_000913	307125	307130		0.092528
NC_000913	307130	307135		0.109580
NC_000913	307135	307140		0.122421
NC_000913	307140	307145		0.079328
NC_000913	307145	307150		0.097353
NC_000913	307150	307155		0.105839
NC_000913	307155	307160		0.092355
NC_000913	307160	307165		0.101014
NC_000913	307165	307170		0.123418
NC_000913	307170	307175		0.453489
NC_000913	307175	307180		0.406052
NC_000913	307180	307185		0.368487
NC_000913	307185	307190		0.529264
NC_000913	307190	307195		0.487164
NC_000913	307195	307200		0.358842
NC_000913	307200	307205		0.349253
NC_000913	307205	307210		0.227221
NC_000913	307210	307215		0.255016
NC_000913	307215	307220		0.249548
NC_000913	307220	307225		0.163214
NC_000913	307225	307230		0.114267
NC_000913	307230	307235		0.146962
NC_000913	307235	307240		0.169899
NC_000913	307240	307245		0.150716
NC_000913	307245	307250		0.132177
NC_000913	307250	307255		0.094062
NC_000913	307255	307260		0.127287
NC_000913	307260	307265		0.223847
NC_000913	307265	307270		0.203874
NC_000913	307270	307275		0.194735
NC_000913	307275	307280		0.188550
NC_000913	307280	307285		0.154651
NC_000913	307285	307290		0.146669
NC_000913	307290	307295		0.132954
NC_000913	307295	307300		0.107355
NC_000913	307300	307305		0.097733
NC_000913	307305	307310		0.114711
NC_000913	307310	307315		0.120452
NC_000913	307315	307320		0.112869
NC_000913	307320	307325		0.108965
NC_000913	307325	307330		0.150829
NC_000913	307330	307335		0.094711
NC_000913	307335	307340		0.107297
NC_000913	307340	307345		0.163775
NC_000913	307345	307350		0.185202
NC_000913	307350	307355		0.258604
NC_000913	307355	307360		0.298271
NC_000913	307360	307365		0.315284
NC_000913	307365	307370		0.425564
NC_000913	307370	307375		0.384494
NC_000913	307375	307380		0.308221
NC_000913	307380	307385		0.287691
NC_000913	307385	307390		0.312302
NC_000913	307390	307395		0.316785
NC_000913	307395	307400		0.260596
NC_000913	307400	307405		0.242657
NC_000913	307405	307410		0.217431
NC_000913	307410	307415		0.216179
NC_000913	307415	307420		0.048200
NC_000913	307420	307425		0.069705
NC_000913	307425	307430		0.061017
NC_000913	307430	307435		0.079461
NC_000913	307435	307440		0.092215
NC_000913	307440	307445		0.257723
NC_000913	307445	307450		0.353527
NC_000913	307450	307455		0.381070
NC_000913	307455	307460		0.443850
NC_000913	307460	307465		0.504914
NC_000913	307465	307470		0.543021
NC_000913	307470	307475		0.539010
NC_000913	307475	307480		0.748522
NC_000913	307480	307485		0.666940
NC_000913	307485	307490		0.635569
NC_000913	307490	307495		0.617225
NC_000913	307495	307500		0.631926
NC_000913	307500	307505		0.562388
NC_000913	307505	307510		0.495677
NC_000913	307510	307515		0.524935
NC_000913	307515	307520		0.368754
NC_000913	307520	307525		0.294027
NC_000913	307525	307530		0.302347
NC_000913	307530	307535		0.314127
NC_000913	307535	307540		0.238581
NC_000913	307540	307545		0.293314
NC_000913	307545	307550		0.284648
NC_000913	307550	307555		0.313503
NC_000913	307555	307560		0.267169
NC_000913	307560	307565		0.285183
NC_000913	307565	307570		0.268417
NC_000913	307570	307575		0.136207
NC_000913	307575	307580		0.096982
NC_000913	307580	307585		0.119884
NC_000913	307585	307590		0.141968
NC_000913	307590	307595		0.098228
NC_000913	307595	307600		0.111871
NC_000913	307600	307605		0.084646
NC_000913	307605	307610		0.114810
NC_000913	307610	307615		0.194646
NC_000913	307615	307620		0.327722
NC_000913	307620	307625		0.406551
NC_000913	307625	307630		0.272779
NC_000913	307630	307635		0.186389
NC_000913	307635	307640		0.193698
NC_000913	307640	307645		0.278965
NC_000913	307645	307650		0.214608
NC_000913	307650	307655		0.284840
NC_000913	307655	307660		0.304075
NC_000913	307660	307665		0.438914
NC_000913	307665	307670		0.570748
NC_000913	307670	307675		0.587801
NC_000913	307675	307680		0.356625
NC_000913	307680	307685		0.365273
NC_000913	307685	307690		0.398406
NC_000913	307690	307695		0.354316
NC_000913	307695	307700		0.368378
NC_000913	307700	307705		0.410182
NC_000913	307705	307710		0.388581
NC_000913	307710	307715		0.339250
NC_000913	307715	307720		0.328118
NC_000913	307720	307725		0.288827
NC_000913	307725	307730		0.313249
NC_000913	307730	307735		0.296133
NC_000913	307735	307740		0.308139
NC_000913	307740	307745		0.297535
NC_000913	307745	307750		0.231459
NC_000913	307750	307755		0.220923
NC_000913	307755	307760		0.168024
NC_000913	307760	307765		0.242627
NC_000913	307765	307770		0.216802
NC_000913	307770	307775		0.229774
NC_000913	307775	307780		0.139732
NC_000913	307780	307785		0.128083
NC_000913	307785	307790		0.135221
NC_000913	307790	307795		0.149534
NC_000913	307795	307800		0.151595
NC_000913	307800	307805		0.146903
NC_000913	307805	307810		0.150540
NC_000913	307810	307815		0.136828
NC_000913	307815	307820		0.115732
NC_000913	307820	307825		0.156715
NC_000913	307825	307830		0.153229
NC_000913	307830	307835		0.180252
NC_000913	307835	307840		0.320701
NC_000913	307840	307845		0.490572
NC_000913	307845	307850		0.555351
NC_000913	307850	307855		0.721812
NC_000913	307855	307860		0.938476
NC_000913	307860	307865		1.236156
NC_000913	307865	307870		1.406044
NC_000913	307870	307875		1.681067
NC_000913	307875	307880		1.674743
NC_000913	307880	307885		1.519500
NC_000913	307885	307890		1.025441
NC_000913	307890	307895		1.093948
NC_000913	307895	307900		1.077526
NC_000913	307900	307905		1.134047
NC_000913	307905	307910		1.132685
NC_000913	307910	307915		1.096665
NC_000913	307915	307920		0.998387
NC_000913	307920	307925		0.846755
NC_000913	307925	307930		0.706681
NC_000913	307930	307935		0.553581
NC_000913	307935	307940		0.500707
NC_000913	307940	307945		0.230596
NC_000913	307945	307950		0.343549
NC_000913	307950	307955		0.274014
NC_000913	307955	307960		0.262329
NC_000913	307960	307965		0.185461
NC_000913	307965	307970		0.205829
NC_000913	307970	307975		0.177715
NC_000913	307975	307980		0.149669
NC_000913	307980	307985		0.172040
NC_000913	307985	307990		0.245807
NC_000913	307990	307995		0.282199
NC_000913	307995	308000		0.416975
NC_000913	308000	308005		0.357030
NC_000913	308005	308010		0.436857
NC_000913	308010	308015		0.376778
NC_000913	308015	308020		0.353464
NC_000913	308020	308025		0.393800
NC_000913	308025	308030		0.370855
NC_000913	308030	308035		0.298563
NC_000913	308035	308040		0.346941
NC_000913	308040	308045		0.230121
NC_000913	308045	308050		0.107738
NC_000913	308050	308055		0.094108
NC_000913	308055	308060		0.109577
NC_000913	308060	308065		0.112979
NC_000913	308065	308070		0.104712
NC_000913	308070	308075		0.099910
NC_000913	308075	308080		0.223437
NC_000913	308080	308085		0.274276
NC_000913	308085	308090		0.298086
NC_000913	308090	308095		0.446000
NC_000913	308095	308100		0.361199
NC_000913	308100	308105		0.123853
NC_000913	308105	308110		0.085451
NC_000913	308110	308115		0.118949
NC_000913	308115	308120		0.151498
NC_000913	308120	308125		0.159857
NC_000913	308125	308130		0.129830
NC_000913	308130	308135		0.125339
NC_000913	308135	308140		0.222102
NC_000913	308140	308145		0.240522
NC_000913	308145	308150		0.257162
NC_000913	308150	308155		0.265425
NC_000913	308155	308160		0.246171
NC_000913	308160	308165		0.226090
NC_000913	308165	308170		0.251974
NC_000913	308170	308175		0.268106
NC_000913	308175	308180		0.301180
NC_000913	308180	308185		0.226702
NC_000913	308185	308190		0.220268
NC_000913	308190	308195		0.224231
NC_000913	308195	308200		0.180172
NC_000913	308200	308205		0.159571
NC_000913	308205	308210		0.159879
NC_000913	308210	308215		0.143076
NC_000913	308215	308220		0.164001
NC_000913	308220	308225		0.386943
NC_000913	308225	308230		0.573150
NC_000913	308230	308235		0.475089
NC_000913	308235	308240		0.362613
NC_000913	308240	308245		0.292242
NC_000913	308245	308250		0.386796
NC_000913	308250	308255		0.381331
NC_000913	308255	308260		0.313416
NC_000913	308260	308265		0.274228
NC_000913	308265	308270		0.287512
NC_000913	308270	308275		0.292146
NC_000913	308275	308280		0.355951
NC_000913	308280	308285		0.332748
NC_000913	308285	308290		0.648064
NC_000913	308290	308295		0.487967
NC_000913	308295	308300		0.482747
NC_000913	308300	308305		0.432629
NC_000913	308305	308310		0.414759
NC_000913	308310	308315		0.215032
NC_000913	308315	308320		0.176330
NC_000913	308320	308325		0.161930
NC_000913	308325	308330		0.205526
NC_000913	308330	308335		0.176952
NC_000913	308335	308340		0.086753
NC_000913	308340	308345		0.039449
NC_000913	308345	308350		0.025755
NC_000913	308350	308355		0.022355
NC_000913	308355	308360		0.025859
NC_000913	308360	308365		0.028642
NC_000913	308365	308370		0.043170
NC_000913	308370	308375		0.042648
NC_000913	308375	308380		0.047840
NC_000913	308380	308385		0.046911
NC_000913	308385	308390		0.161233
NC_000913	308390	308395		0.171937
NC_000913	308395	308400		0.165097
NC_000913	308400	308405		0.235443
NC_000913	308405	308410		0.210682
NC_000913	308410	308415		0.213292
NC_000913	308415	308420		0.234708
NC_000913	308420	308425		0.265711
NC_000913	308425	308430		0.336794
NC_000913	308430	308435		0.264402
NC_000913	308435	308440		0.270173
NC_000913	308440	308445		0.367664
NC_000913	308445	308450		0.273660
NC_000913	308450	308455		0.203478
NC_000913	308455	308460		0.200897
NC_000913	308460	308465		0.207677
NC_000913	308465	308470		0.224483
NC_000913	308470	308475		0.171246
NC_000913	308475	308480		0.181771
NC_000913	308480	308485		0.183598
NC_000913	308485	308490		0.160331
NC_000913	308490	308495		0.170509
NC_000913	308495	308500		0.182186
NC_000913	308500	308505		0.142262
NC_000913	308505	308510		0.094664
NC_000913	308510	308515		0.101433
NC_000913	308515	308520		0.102784
NC_000913	308520	308525		0.106436
NC_000913	308525	308530		0.162554
NC_000913	308530	308535		0.125261
NC_000913	308535	308540		0.125415
NC_000913	308540	308545		0.143988
NC_000913	308545	308550		0.141889
NC_000913	308550	308555		0.184541
NC_000913	308555	308560		0.324977
NC_000913	308560	308565		0.331660
NC_000913	308565	308570		0.445758
NC_000913	308570	308575		0.426108
NC_000913	308575	308580		0.422648
NC_000913	308580	308585		0.431960
NC_000913	308585	308590		0.443368
NC_000913	308590	308595		0.321677
NC_000913	308595	308600		0.305116
NC_000913	308600	308605		0.336314
NC_000913	308605	308610		0.268305
NC_000913	308610	308615		0.280330
NC_000913	308615	308620		0.312686
NC_000913	308620	308625		0.459398
NC_000913	308625	308630		0.463079
NC_000913	308630	308635		0.670522
NC_000913	308635	308640		0.912790
NC_000913	308640	308645		1.654568
NC_000913	308645	308650		1.719798
NC_000913	308650	308655		1.680070
NC_000913	308655	308660		0.598049
NC_000913	308660	308665		0.441215
NC_000913	308665	308670		0.246896
NC_000913	308670	308675		0.190628
NC_000913	308675	308680		0.045017
NC_000913	308680	308685		0.042949
NC_000913	308685	308690		0.034889
NC_000913	308690	308695		0.020811
NC_000913	308695	308700		0.019212
NC_000913	308700	308705		0.026145
NC_000913	308705	308710		0.025454
NC_000913	308710	308715		0.031483
NC_000913	308715	308720		0.480305
NC_000913	308720	308725		0.565818
NC_000913	308725	308730		0.642043
NC_000913	308730	308735		0.806075
NC_000913	308735	308740		0.813028
NC_000913	308740	308745		0.527350
NC_000913	308745	308750		0.324598
NC_000913	308750	308755		0.404833
NC_000913	308755	308760		0.214878
NC_000913	308760	308765		0.251618
NC_000913	308765	308770		0.256982
NC_000913	308770	308775		0.345170
NC_000913	308775	308780		0.350032
NC_000913	308780	308785		0.464333
NC_000913	308785	308790		0.685480
NC_000913	308790	308795		1.257266
NC_000913	308795	308800		2.034668
NC_000913	308800	308805		1.883505
NC_000913	308805	308810		2.077043
NC_000913	308810	308815		1.057919
NC_000913	308815	308820		0.567679
NC_000913	308820	308825		0.651165
NC_000913	308825	308830		0.598666
NC_000913	308830	308835		0.416181
NC_000913	308835	308840		0.338000
NC_000913	308840	308845		0.276456
NC_000913	308845	308850		0.293664
NC_000913	308850	308855		0.252541
NC_000913	308855	308860		0.157929
NC_000913	308860	308865		0.133741
NC_000913	308865	308870		0.185546
NC_000913	308870	308875		0.208918
NC_000913	308875	308880		0.207683
NC_000913	308880	308885		0.208946
NC_000913	308885	308890		0.221527
NC_000913	308890	308895		0.226615
NC_000913	308895	308900		0.278713
NC_000913	308900	308905		0.237301
NC_000913	308905	308910		0.245229
NC_000913	308910	308915		0.263460
NC_000913	308915	308920		0.260998
NC_000913	308920	308925		0.231706
NC_000913	308925	308930		0.286141
NC_000913	308930	308935		0.378455
NC_000913	308935	308940		0.406605
NC_000913	308940	308945		0.426982
NC_000913	308945	308950		0.456632
NC_000913	308950	308955		0.596861
NC_000913	308955	308960		0.517565
NC_000913	308960	308965		0.522529
NC_000913	308965	308970		0.421229
NC_000913	308970	308975		0.472582
NC_000913	308975	308980		0.380027
NC_000913	308980	308985		0.165401
NC_000913	308985	308990		0.161594
NC_000913	308990	308995		0.164618
NC_000913	308995	309000		0.160498
NC_000913	309000	309005		0.137303
NC_000913	309005	309010		0.143887
NC_000913	309010	309015		0.124106
NC_000913	309015	309020		0.236702
NC_000913	309020	309025		0.159337
NC_000913	309025	309030		0.195503
NC_000913	309030	309035		0.113869
NC_000913	309035	309040		0.066829
NC_000913	309040	309045		0.057228
NC_000913	309045	309050		0.058315
NC_000913	309050	309055		0.057674
NC_000913	309055	309060		0.068082
NC_000913	309060	309065		0.083145
NC_000913	309065	309070		0.081957
NC_000913	309070	309075		0.091213
NC_000913	309075	309080		0.079447
NC_000913	309080	309085		0.094678
NC_000913	309085	309090		0.097786
NC_000913	309090	309095		0.138231
NC_000913	309095	309100		0.165296
NC_000913	309100	309105		0.235771
NC_000913	309105	309110		0.197970
NC_000913	309110	309115		0.543497
NC_000913	309115	309120		0.106961
NC_000913	309120	309125		0.066640
NC_000913	309125	309130		0.072865
NC_000913	309130	309135		0.077216
NC_000913	309135	309140		0.076340
NC_000913	309140	309145		0.084899
NC_000913	309145	309150		0.085900
NC_000913	309150	309155		0.199672
NC_000913	309155	309160		0.903844
NC_000913	309160	309165		0.256841
NC_000913	309165	309170		0.266465
NC_000913	309170	309175		0.245100
NC_000913	309175	309180		0.165385
NC_000913	309180	309185		0.139258
NC_000913	309185	309190		0.143239
NC_000913	309190	309195		0.185170
NC_000913	309195	309200		0.148940
NC_000913	309200	309205		0.158021
NC_000913	309205	309210		0.107471
NC_000913	309210	309215		0.335705
NC_000913	309215	309220		0.477623
NC_000913	309220	309225		0.556418
NC_000913	309225	309230		0.515887
NC_000913	309230	309235		0.345304
NC_000913	309235	309240		0.381005
NC_000913	309240	309245		0.143236
NC_000913	309245	309250		0.158497
NC_000913	309250	309255		0.167587
NC_000913	309255	309260		0.129836
NC_000913	309260	309265		0.141663
NC_000913	309265	309270		0.182572
NC_000913	309270	309275		0.260065
NC_000913	309275	309280		0.221037
NC_000913	309280	309285		0.214717
NC_000913	309285	309290		0.160692
NC_000913	309290	309295		0.116743
NC_000913	309295	309300		0.104715
NC_000913	309300	309305		0.088284
NC_000913	309305	309310		0.073749
NC_000913	309310	309315		0.072850
NC_000913	309315	309320		0.105915
NC_000913	309320	309325		0.091066
NC_000913	309325	309330		0.073565
NC_000913	309330	309335		0.082971
NC_000913	309335	309340		0.196546
NC_000913	309340	309345		0.439367
NC_000913	309345	309350		0.754068
NC_000913	309350	309355		0.773715
NC_000913	309355	309360		0.868930
NC_000913	309360	309365		0.897307
NC_000913	309365	309370		0.856430
NC_000913	309370	309375		0.971186
NC_000913	309375	309380		0.723875
NC_000913	309380	309385		0.920444
NC_000913	309385	309390		0.853636
NC_000913	309390	309395		0.848095
NC_000913	309395	309400		0.888838
NC_000913	309400	309405		0.935612
NC_000913	309405	309410		0.952122
NC_000913	309410	309415		0.879740
NC_000913	309415	309420		0.441424
NC_000913	309420	309425		0.575202
NC_000913	309425	309430		0.448234
NC_000913	309430	309435		0.369398
NC_000913	309435	309440		0.253661
NC_000913	309440	309445		0.257928
NC_000913	309445	309450		0.308398
NC_000913	309450	309455		0.322367
NC_000913	309455	309460		0.282739
NC_000913	309460	309465		0.272938
NC_000913	309465	309470		0.461575
NC_000913	309470	309475		0.340868
NC_000913	309475	309480		0.185517
NC_000913	309480	309485		0.233199
NC_000913	309485	309490		0.284560
NC_000913	309490	309495		0.252519
NC_000913	309495	309500		0.227841
NC_000913	309500	309505		0.325855
NC_000913	309505	309510		0.365562
NC_000913	309510	309515		0.404559
NC_000913	309515	309520		0.475442
NC_000913	309520	309525		0.557254
NC_000913	309525	309530		0.528533
NC_000913	309530	309535		0.614272
NC_000913	309535	309540		0.718139
NC_000913	309540	309545		0.614247
NC_000913	309545	309550		0.546790
NC_000913	309550	309555		0.287166
NC_000913	309555	309560		0.313852
NC_000913	309560	309565		0.323917
NC_000913	309565	309570		0.337134
NC_000913	309570	309575		0.338595
NC_000913	309575	309580		0.316893
NC_000913	309580	309585		0.348287
NC_000913	309585	309590		0.431136
NC_000913	309590	309595		0.400857
NC_000913	309595	309600		0.370329
NC_000913	309600	309605		0.366061
NC_000913	309605	309610		0.519494
NC_000913	309610	309615		0.611849
NC_000913	309615	309620		0.664462
NC_000913	309620	309625		0.642817
NC_000913	309625	309630		0.664833
NC_000913	309630	309635		0.857352
NC_000913	309635	309640		0.885031
NC_000913	309640	309645		0.775851
NC_000913	309645	309650		0.833938
NC_000913	309650	309655		0.892786
NC_000913	309655	309660		1.186023
NC_000913	309660	309665		0.816314
NC_000913	309665	309670		0.637817
NC_000913	309670	309675		0.465784
NC_000913	309675	309680		0.436799
NC_000913	309680	309685		0.419087
NC_000913	309685	309690		0.367243
NC_000913	309690	309695		0.501911
NC_000913	309695	309700		0.526301
NC_000913	309700	309705		0.350478
NC_000913	309705	309710		0.318678
NC_000913	309710	309715		0.333182
NC_000913	309715	309720		0.281536
NC_000913	309720	309725		0.354989
NC_000913	309725	309730		0.384279
NC_000913	309730	309735		0.432189
NC_000913	309735	309740		0.323149
NC_000913	309740	309745		0.154783
NC_000913	309745	309750		0.137066
NC_000913	309750	309755		0.185993
NC_000913	309755	309760		0.118983
NC_000913	309760	309765		0.121193
NC_000913	309765	309770		0.102319
NC_000913	309770	309775		0.110958
NC_000913	309775	309780		0.100378
NC_000913	309780	309785		0.126203
NC_000913	309785	309790		0.181401
NC_000913	309790	309795		0.187073
NC_000913	309795	309800		0.267082
NC_000913	309800	309805		0.304393
NC_000913	309805	309810		0.422979
NC_000913	309810	309815		0.340365
NC_000913	309815	309820		0.164805
NC_000913	309820	309825		0.169914
NC_000913	309825	309830		0.066059
NC_000913	309830	309835		0.033131
NC_000913	309835	309840		0.038377
NC_000913	309840	309845		0.036354
NC_000913	309845	309850		0.037606
NC_000913	309850	309855		0.037912
NC_000913	309855	309860		0.041685
NC_000913	309860	309865		0.078069
NC_000913	309865	309870		0.179968
NC_000913	309870	309875		0.326086
NC_000913	309875	309880		0.388432
NC_000913	309880	309885		0.402700
NC_000913	309885	309890		0.463503
NC_000913	309890	309895		0.393642
NC_000913	309895	309900		0.316393
NC_000913	309900	309905		0.172679
NC_000913	309905	309910		0.020028
NC_000913	309910	309915		0.012688
NC_000913	309915	309920		0.015503
NC_000913	309920	309925		0.018708
NC_000913	309925	309930		0.012809
NC_000913	309930	309935		0.009439
NC_000913	309935	309940		0.013679
NC_000913	309940	309945		0.085073
NC_000913	309945	309950		0.124862
NC_000913	309950	309955		0.150387
NC_000913	309955	309960		0.041671
NC_000913	309960	309965		0.028587
NC_000913	309965	309970		0.034498
NC_000913	309970	309975		0.031756
NC_000913	309975	309980		0.035480
NC_000913	309980	309985		0.174241
NC_000913	309985	309990		0.132249
NC_000913	309990	309995		0.277204
NC_000913	309995	310000		0.264843
NC_000913	310000	310005		0.288499
NC_000913	310005	310010		0.336580
NC_000913	310010	310015		0.265884
NC_000913	310015	310020		0.264655
NC_000913	310020	310025		0.325003
NC_000913	310025	310030		0.409770
NC_000913	310030	310035		0.285708
NC_000913	310035	310040		0.284529
NC_000913	310040	310045		0.235553
NC_000913	310045	310050		0.276784
NC_000913	310050	310055		0.359709
NC_000913	310055	310060		0.371408
NC_000913	310060	310065		0.405305
NC_000913	310065	310070		0.469481
NC_000913	310070	310075		0.541441
NC_000913	310075	310080		0.718780
NC_000913	310080	310085		1.352674
NC_000913	310085	310090		1.842468
NC_000913	310090	310095		1.644005
NC_000913	310095	310100		1.549087
NC_000913	310100	310105		1.520553
NC_000913	310105	310110		1.400494
NC_000913	310110	310115		1.265688
NC_000913	310115	310120		1.435397
NC_000913	310120	310125		1.487206
NC_000913	310125	310130		1.513101
NC_000913	310130	310135		1.551522
NC_000913	310135	310140		1.300855
NC_000913	310140	310145		1.245378
NC_000913	310145	310150		1.347445
NC_000913	310150	310155		1.290624
NC_000913	310155	310160		1.170214
NC_000913	310160	310165		0.870468
NC_000913	310165	310170		0.919638
NC_000913	310170	310175		0.913224
NC_000913	310175	310180		0.855441
NC_000913	310180	310185		0.888936
NC_000913	310185	310190		0.893869
NC_000913	310190	310195		0.810947
NC_000913	310195	310200		0.842081
NC_000913	310200	310205		0.937227
NC_000913	310205	310210		0.867031
NC_000913	310210	310215		0.486121
NC_000913	310215	310220		0.442586
NC_000913	310220	310225		0.391086
NC_000913	310225	310230		0.465955
NC_000913	310230	310235		0.481622
NC_000913	310235	310240		0.515440
NC_000913	310240	310245		0.487843
NC_000913	310245	310250		0.527424
NC_000913	310250	310255		0.549678
NC_000913	310255	310260		0.724556
NC_000913	310260	310265		0.722651
NC_000913	310265	310270		0.788842
NC_000913	310270	310275		0.917447
NC_000913	310275	310280		0.945879
NC_000913	310280	310285		1.029414
NC_000913	310285	310290		1.169200
NC_000913	310290	310295		1.089927
NC_000913	310295	310300		1.170295
NC_000913	310300	310305		1.627849
NC_000913	310305	310310		0.935055
NC_000913	310310	310315		1.002488
NC_000913	310315	310320		0.463828
NC_000913	310320	310325		0.442717
NC_000913	310325	310330		0.376734
NC_000913	310330	310335		0.407832
NC_000913	310335	310340		0.463720
NC_000913	310340	310345		0.813101
NC_000913	310345	310350		0.782938
NC_000913	310350	310355		0.654339
NC_000913	310355	310360		0.636856
NC_000913	310360	310365		0.522542
NC_000913	310365	310370		0.628506
NC_000913	310370	310375		0.467898
NC_000913	310375	310380		0.822623
NC_000913	310380	310385		0.869108
NC_000913	310385	310390		1.238345
NC_000913	310390	310395		0.970449
NC_000913	310395	310400		0.663491
NC_000913	310400	310405		0.351940
NC_000913	310405	310410		0.165512
NC_000913	310410	310415		0.126035
NC_000913	310415	310420		0.178555
NC_000913	310420	310425		0.081982
NC_000913	310425	310430		0.072029
NC_000913	310430	310435		0.072000
NC_000913	310435	310440		0.070777
NC_000913	310440	310445		0.070449
NC_000913	310445	310450		0.063406
NC_000913	310450	310455		0.148502
NC_000913	310455	310460		0.207539
NC_000913	310460	310465		0.263616
NC_000913	310465	310470		0.295261
NC_000913	310470	310475		0.230967
NC_000913	310475	310480		0.239275
NC_000913	310480	310485		0.171095
NC_000913	310485	310490		0.140449
NC_000913	310490	310495		0.074851
NC_000913	310495	310500		0.066982
NC_000913	310500	310505		0.068462
NC_000913	310505	310510		0.097739
NC_000913	310510	310515		0.128247
NC_000913	310515	310520		0.143343
NC_000913	310520	310525		0.136383
NC_000913	310525	310530		0.135712
NC_000913	310530	310535		0.119141
NC_000913	310535	310540		0.161118
NC_000913	310540	310545		0.184238
NC_000913	310545	310550		0.256292
NC_000913	310550	310555		0.294117
NC_000913	310555	310560		0.223802
NC_000913	310560	310565		0.218007
NC_000913	310565	310570		0.231456
NC_000913	310570	310575		0.210010
NC_000913	310575	310580		0.220368
NC_000913	310580	310585		0.243593
NC_000913	310585	310590		0.425286
NC_000913	310590	310595		0.401390
NC_000913	310595	310600		0.386206
NC_000913	310600	310605		0.319375
NC_000913	310605	310610		0.278214
NC_000913	310610	310615		0.256362
NC_000913	310615	310620		0.254238
NC_000913	310620	310625		0.216133
NC_000913	310625	310630		0.224806
NC_000913	310630	310635		0.432392
NC_000913	310635	310640		0.400407
NC_000913	310640	310645		0.362824
NC_000913	310645	310650		0.325110
NC_000913	310650	310655		0.196392
NC_000913	310655	310660		0.064193
NC_000913	310660	310665		0.044115
NC_000913	310665	310670		0.032936
NC_000913	310670	310675		0.025426
NC_000913	310675	310680		0.081259
NC_000913	310680	310685		0.104188
NC_000913	310685	310690		0.072240
NC_000913	310690	310695		0.032708
NC_000913	310695	310700		0.060166
NC_000913	310700	310705		0.076634
NC_000913	310705	310710		0.150241
NC_000913	310710	310715		0.149998
NC_000913	310715	310720		0.133953
NC_000913	310720	310725		0.122953
NC_000913	310725	310730		0.140327
NC_000913	310730	310735		0.149889
NC_000913	310735	310740		0.230845
NC_000913	310740	310745		0.260832
NC_000913	310745	310750		0.284796
NC_000913	310750	310755		0.359035
NC_000913	310755	310760		0.754806
NC_000913	310760	310765		0.824058
NC_000913	310765	310770		0.830044
NC_000913	310770	310775		0.703327
NC_000913	310775	310780		0.545358
NC_000913	310780	310785		0.467925
NC_000913	310785	310790		0.516118
NC_000913	310790	310795		0.553675
NC_000913	310795	310800		0.824337
NC_000913	310800	310805		0.899966
NC_000913	310805	310810		2.030553
NC_000913	310810	310815		2.202869
NC_000913	310815	310820		2.290992
NC_000913	310820	310825		1.822695
NC_000913	310825	310830		1.631854
NC_000913	310830	310835		1.685938
NC_000913	310835	310840		1.505232
NC_000913	310840	310845		1.667215
NC_000913	310845	310850		1.354322
NC_000913	310850	310855		0.917069
NC_000913	310855	310860		0.538884
NC_000913	310860	310865		0.423503
NC_000913	310865	310870		0.313224
NC_000913	310870	310875		0.254764
NC_000913	310875	310880		0.252365
NC_000913	310880	310885		0.239375
NC_000913	310885	310890		0.246744
NC_000913	310890	310895		0.251127
NC_000913	310895	310900		0.238154
NC_000913	310900	310905		0.254497
NC_000913	310905	310910		0.282364
NC_000913	310910	310915		0.218165
NC_000913	310915	310920		0.155608
NC_000913	310920	310925		0.470685
NC_000913	310925	310930		1.143768
NC_000913	310930	310935		1.277071
NC_000913	310935	310940		1.361441
NC_000913	310940	310945		1.374129
NC_000913	310945	310950		1.294349
NC_000913	310950	310955		1.235716
NC_000913	310955	310960		1.546350
NC_000913	310960	310965		1.774775
NC_000913	310965	310970		1.915312
NC_000913	310970	310975		1.973688
NC_000913	310975	310980		1.508166
NC_000913	310980	310985		1.597690
NC_000913	310985	310990		1.659811
NC_000913	310990	310995		1.699231
NC_000913	310995	311000		1.630154
NC_000913	311000	311005		1.699850
NC_000913	311005	311010		1.709568
NC_000913	311010	311015		1.937401
NC_000913	311015	311020		1.961383
NC_000913	311020	311025		1.437997
NC_000913	311025	311030		1.089559
NC_000913	311030	311035		0.900288
NC_000913	311035	311040		0.821084
NC_000913	311040	311045		0.796590
NC_000913	311045	311050		0.634834
NC_000913	311050	311055		0.579436
NC_000913	311055	311060		0.503273
NC_000913	311060	311065		0.839678
NC_000913	311065	311070		1.146583
NC_000913	311070	311075		1.417304
NC_000913	311075	311080		1.377239
NC_000913	311080	311085		1.175208
NC_000913	311085	311090		1.114221
NC_000913	311090	311095		1.207532
NC_000913	311095	311100		1.297428
NC_000913	311100	311105		1.102628
NC_000913	311105	311110		1.182792
NC_000913	311110	311115		1.083509
NC_000913	311115	311120		0.659910
NC_000913	311120	311125		0.426391
NC_000913	311125	311130		0.099937
NC_000913	311130	311135		0.120625
NC_000913	311135	311140		0.123366
NC_000913	311140	311145		0.100086
NC_000913	311145	311150		0.059960
NC_000913	311150	311155		0.088289
NC_000913	311155	311160		0.124894
NC_000913	311160	311165		0.197692
NC_000913	311165	311170		0.253799
NC_000913	311170	311175		0.293387
NC_000913	311175	311180		0.528573
NC_000913	311180	311185		0.724957
NC_000913	311185	311190		0.825584
NC_000913	311190	311195		0.982295
NC_000913	311195	311200		0.804398
NC_000913	311200	311205		0.629273
NC_000913	311205	311210		0.744872
NC_000913	311210	311215		0.879756
NC_000913	311215	311220		0.947512
NC_000913	311220	311225		0.922957
NC_000913	311225	311230		0.666863
NC_000913	311230	311235		0.625745
NC_000913	311235	311240		0.821191
NC_000913	311240	311245		0.757537
NC_000913	311245	311250		0.670040
NC_000913	311250	311255		0.862505
NC_000913	311255	311260		0.867717
NC_000913	311260	311265		0.922996
NC_000913	311265	311270		1.205324
NC_000913	311270	311275		0.606170
NC_000913	311275	311280		0.691411
NC_000913	311280	311285		0.764417
NC_000913	311285	311290		0.642924
NC_000913	311290	311295		0.790399
NC_000913	311295	311300		0.592913
NC_000913	311300	311305		0.567479
NC_000913	311305	311310		0.556095
NC_000913	311310	311315		0.596581
NC_000913	311315	311320		0.510065
NC_000913	311320	311325		0.576019
NC_000913	311325	311330		0.888883
NC_000913	311330	311335		0.816857
NC_000913	311335	311340		0.757727
NC_000913	311340	311345		0.698518
NC_000913	311345	311350		0.735104
NC_000913	311350	311355		0.882150
NC_000913	311355	311360		0.923119
NC_000913	311360	311365		0.824916
NC_000913	311365	311370		0.773426
NC_000913	311370	311375		0.874889
NC_000913	311375	311380		0.806825
NC_000913	311380	311385		0.511607
NC_000913	311385	311390		0.505353
NC_000913	311390	311395		0.521846
NC_000913	311395	311400		0.547161
NC_000913	311400	311405		0.509065
NC_000913	311405	311410		0.486109
NC_000913	311410	311415		0.403777
NC_000913	311415	311420		0.095665
NC_000913	311420	311425		0.028860
NC_000913	311425	311430		0.013777
NC_000913	311430	311435		0.015800
NC_000913	311435	311440		0.001483
NC_000913	311440	311445		0.000714
NC_000913	311445	311450		0.002314
NC_000913	311450	311455		0.003038
NC_000913	311455	311460		0.001206
NC_000913	311460	311465		0.010274
NC_000913	311465	311470		0.007262
NC_000913	311470	311475		0.009778
NC_000913	311475	311480		0.008126
NC_000913	311480	311485		0.048156
NC_000913	311485	311490		0.069007
NC_000913	311490	311495		0.089288
NC_000913	311495	311500		0.068848
NC_000913	311500	311505		0.104149
NC_000913	311505	311510		0.254502
NC_000913	311510	311515		0.196754
NC_000913	311515	311520		0.179042
NC_000913	311520	311525		0.352559
NC_000913	311525	311530		0.313060
NC_000913	311530	311535		0.419914
NC_000913	311535	311540		0.190305
NC_000913	311540	311545		0.226745
NC_000913	311545	311550		0.300915
NC_000913	311550	311555		0.330947
NC_000913	311555	311560		0.235708
NC_000913	311560	311565		0.250814
NC_000913	311565	311570		0.045137
NC_000913	311570	311575		0.213763
NC_000913	311575	311580		0.319665
NC_000913	311580	311585		0.399640
NC_000913	311585	311590		0.241138
NC_000913	311590	311595		0.276911
NC_000913	311595	311600		0.252481
NC_000913	311600	311605		1.167486
NC_000913	311605	311610		0.989126
NC_000913	311610	311615		0.857064
NC_000913	311615	311620		1.062386
NC_000913	311620	311625		0.939158
NC_000913	311625	311630		2.012066
NC_000913	311630	311635		2.239996
NC_000913	311635	311640		2.996907
NC_000913	311640	311645		3.142205
NC_000913	311645	311650		3.221199
NC_000913	311650	311655		2.718851
NC_000913	311655	311660		2.519861
NC_000913	311660	311665		2.347914
NC_000913	311665	311670		2.338951
NC_000913	311670	311675		2.728942
NC_000913	311675	311680		2.646490
NC_000913	311680	311685		2.157551
NC_000913	311685	311690		2.156230
NC_000913	311690	311695		2.395519
NC_000913	311695	311700		2.065668
NC_000913	311700	311705		2.348233
NC_000913	311705	311710		2.360093
NC_000913	311710	311715		2.325440
NC_000913	311715	311720		2.283417
NC_000913	311720	311725		2.376276
NC_000913	311725	311730		1.919422
NC_000913	311730	311735		1.489451
NC_000913	311735	311740		0.779163
NC_000913	311740	311745		1.129074
NC_000913	311745	311750		0.688848
NC_000913	311750	311755		0.488991
NC_000913	311755	311760		0.525745
NC_000913	311760	311765		0.457337
NC_000913	311765	311770		0.416449
NC_000913	311770	311775		0.272339
NC_000913	311775	311780		0.330892
NC_000913	311780	311785		0.360199
NC_000913	311785	311790		0.395483
NC_000913	311790	311795		0.482784
NC_000913	311795	311800		0.566787
NC_000913	311800	311805		0.785363
NC_000913	311805	311810		0.874906
NC_000913	311810	311815		0.975428
NC_000913	311815	311820		1.227899
NC_000913	311820	311825		1.143222
NC_000913	311825	311830		1.019463
NC_000913	311830	311835		1.206532
NC_000913	311835	311840		1.456086
NC_000913	311840	311845		1.331816
NC_000913	311845	311850		1.140785
NC_000913	311850	311855		1.023596
NC_000913	311855	311860		0.498932
NC_000913	311860	311865		0.231180
NC_000913	311865	311870		0.177117
NC_000913	311870	311875		0.134449
NC_000913	311875	311880		0.136995
NC_000913	311880	311885		0.123508
NC_000913	311885	311890		0.122107
NC_000913	311890	311895		0.139010
NC_000913	311895	311900		0.260546
NC_000913	311900	311905		0.406079
NC_000913	311905	311910		0.269371
NC_000913	311910	311915		0.234052
NC_000913	311915	311920		0.202171
NC_000913	311920	311925		0.248299
NC_000913	311925	311930		0.255562
NC_000913	311930	311935		0.226086
NC_000913	311935	311940		0.248903
NC_000913	311940	311945		0.253695
NC_000913	311945	311950		0.400269
NC_000913	311950	311955		0.575720
NC_000913	311955	311960		0.519527
NC_000913	311960	311965		0.552462
NC_000913	311965	311970		0.782024
NC_000913	311970	311975		0.929365
NC_000913	311975	311980		0.687664
NC_000913	311980	311985		0.770682
NC_000913	311985	311990		0.771977
NC_000913	311990	311995		0.566288
NC_000913	311995	312000		0.461024
NC_000913	312000	312005		0.396446
NC_000913	312005	312010		0.357995
NC_000913	312010	312015		0.436711
NC_000913	312015	312020		0.404180
NC_000913	312020	312025		0.491764
NC_000913	312025	312030		0.640275
NC_000913	312030	312035		0.862797
NC_000913	312035	312040		0.863545
NC_000913	312040	312045		0.864174
NC_000913	312045	312050		0.728185
NC_000913	312050	312055		0.873187
NC_000913	312055	312060		0.658676
NC_000913	312060	312065		0.207359
NC_000913	312065	312070		0.145151
NC_000913	312070	312075		0.085909
NC_000913	312075	312080		0.096995
NC_000913	312080	312085		0.127691
NC_000913	312085	312090		0.142425
NC_000913	312090	312095		0.215708
NC_000913	312095	312100		0.124964
NC_000913	312100	312105		0.152181
NC_000913	312105	312110		0.118714
NC_000913	312110	312115		0.081528
NC_000913	312115	312120		0.099964
NC_000913	312120	312125		0.097387
NC_000913	312125	312130		0.098847
NC_000913	312130	312135		0.094077
NC_000913	312135	312140		0.086385
NC_000913	312140	312145		0.086316
NC_000913	312145	312150		0.076096
NC_000913	312150	312155		0.087059
NC_000913	312155	312160		0.114747
NC_000913	312160	312165		0.196204
NC_000913	312165	312170		0.205951
NC_000913	312170	312175		0.202898
NC_000913	312175	312180		0.185607
NC_000913	312180	312185		0.319482
NC_000913	312185	312190		0.403517
NC_000913	312190	312195		0.386282
NC_000913	312195	312200		0.483425
NC_000913	312200	312205		0.524455
NC_000913	312205	312210		0.686602
NC_000913	312210	312215		0.806077
NC_000913	312215	312220		1.274956
NC_000913	312220	312225		1.718299
NC_000913	312225	312230		1.515392
NC_000913	312230	312235		0.964667
NC_000913	312235	312240		0.878263
NC_000913	312240	312245		0.780031
NC_000913	312245	312250		0.813023
NC_000913	312250	312255		0.619846
NC_000913	312255	312260		0.547744
NC_000913	312260	312265		0.865821
NC_000913	312265	312270		1.041599
NC_000913	312270	312275		1.546000
NC_000913	312275	312280		1.879126
NC_000913	312280	312285		1.548222
NC_000913	312285	312290		1.302212
NC_000913	312290	312295		1.439505
NC_000913	312295	312300		1.262541
NC_000913	312300	312305		1.077218
NC_000913	312305	312310		0.744961
NC_000913	312310	312315		0.473432
NC_000913	312315	312320		0.234343
NC_000913	312320	312325		0.170037
NC_000913	312325	312330		0.129191
NC_000913	312330	312335		0.086878
NC_000913	312335	312340		0.138234
NC_000913	312340	312345		0.134563
NC_000913	312345	312350		0.339616
NC_000913	312350	312355		0.293941
NC_000913	312355	312360		0.231446
NC_000913	312360	312365		0.269874
NC_000913	312365	312370		0.273090
NC_000913	312370	312375		0.155925
NC_000913	312375	312380		0.038869
NC_000913	312380	312385		0.054281
NC_000913	312385	312390		0.053530
NC_000913	312390	312395		0.031420
NC_000913	312395	312400		0.036063
NC_000913	312400	312405		0.044295
NC_000913	312405	312410		0.035518
NC_000913	312410	312415		0.025519
NC_000913	312415	312420		0.070609
NC_000913	312420	312425		0.059211
NC_000913	312425	312430		0.067874
NC_000913	312430	312435		0.076203
NC_000913	312435	312440		0.109733
NC_000913	312440	312445		0.242456
NC_000913	312445	312450		0.207902
NC_000913	312450	312455		0.208108
NC_000913	312455	312460		0.226724
NC_000913	312460	312465		0.195234
NC_000913	312465	312470		0.080648
NC_000913	312470	312475		0.065210
NC_000913	312475	312480		0.069983
NC_000913	312480	312485		0.086616
NC_000913	312485	312490		0.069202
NC_000913	312490	312495		0.090962
NC_000913	312495	312500		0.083291
NC_000913	312500	312505		0.054052
NC_000913	312505	312510		0.106301
NC_000913	312510	312515		0.043795
NC_000913	312515	312520		0.020762
NC_000913	312520	312525		0.038882
NC_000913	312525	312530		0.031934
NC_000913	312530	312535		0.042682
NC_000913	312535	312540		0.076839
NC_000913	312540	312545		0.150200
NC_000913	312545	312550		0.125899
NC_000913	312550	312555		0.203287
NC_000913	312555	312560		0.194290
NC_000913	312560	312565		0.265451
NC_000913	312565	312570		0.266619
NC_000913	312570	312575		0.464837
NC_000913	312575	312580		0.530316
NC_000913	312580	312585		0.555810
NC_000913	312585	312590		0.458641
NC_000913	312590	312595		0.438034
NC_000913	312595	312600		0.457727
NC_000913	312600	312605		0.437278
NC_000913	312605	312610		0.263152
NC_000913	312610	312615		0.253629
NC_000913	312615	312620		0.291111
NC_000913	312620	312625		0.254240
NC_000913	312625	312630		0.261126
NC_000913	312630	312635		0.388152
NC_000913	312635	312640		0.400331
NC_000913	312640	312645		0.709560
NC_000913	312645	312650		0.790930
NC_000913	312650	312655		0.778252
NC_000913	312655	312660		0.255604
NC_000913	312660	312665		0.220678
NC_000913	312665	312670		0.211339
NC_000913	312670	312675		0.265161
NC_000913	312675	312680		0.308055
NC_000913	312680	312685		0.308012
NC_000913	312685	312690		0.376696
NC_000913	312690	312695		0.420728
NC_000913	312695	312700		0.679487
NC_000913	312700	312705		0.715003
NC_000913	312705	312710		0.826266
NC_000913	312710	312715		0.770968
NC_000913	312715	312720		0.848434
NC_000913	312720	312725		0.535900
NC_000913	312725	312730		0.666494
NC_000913	312730	312735		0.630472
NC_000913	312735	312740		0.570392
NC_000913	312740	312745		0.675742
NC_000913	312745	312750		0.887803
NC_000913	312750	312755		1.196350
NC_000913	312755	312760		1.302946
NC_000913	312760	312765		1.493239
NC_000913	312765	312770		1.863824
NC_000913	312770	312775		2.115279
NC_000913	312775	312780		3.019904
NC_000913	312780	312785		3.076113
NC_000913	312785	312790		2.788221
NC_000913	312790	312795		2.430206
NC_000913	312795	312800		1.854840
NC_000913	312800	312805		1.642347
NC_000913	312805	312810		1.428095
NC_000913	312810	312815		1.339899
NC_000913	312815	312820		1.303066
NC_000913	312820	312825		1.129451
NC_000913	312825	312830		1.127297
NC_000913	312830	312835		1.268941
NC_000913	312835	312840		0.962395
NC_000913	312840	312845		0.779733
NC_000913	312845	312850		0.858134
NC_000913	312850	312855		0.725247
NC_000913	312855	312860		0.705427
NC_000913	312860	312865		0.419955
NC_000913	312865	312870		0.577896
NC_000913	312870	312875		0.425962
NC_000913	312875	312880		0.411823
NC_000913	312880	312885		0.289874
NC_000913	312885	312890		0.268295
NC_000913	312890	312895		0.275772
NC_000913	312895	312900		0.173830
NC_000913	312900	312905		0.313046
NC_000913	312905	312910		0.292011
NC_000913	312910	312915		0.269018
NC_000913	312915	312920		0.213149
NC_000913	312920	312925		0.204105
NC_000913	312925	312930		0.114884
NC_000913	312930	312935		0.147615
NC_000913	312935	312940		0.075542
NC_000913	312940	312945		0.018671
NC_000913	312945	312950		0.039712
NC_000913	312950	312955		0.405083
NC_000913	312955	312960		0.425556
NC_000913	312960	312965		0.688022
NC_000913	312965	312970		0.817062
NC_000913	312970	312975		1.131040
NC_000913	312975	312980		1.091616
NC_000913	312980	312985		0.978145
NC_000913	312985	312990		1.037779
NC_000913	312990	312995		1.422572
NC_000913	312995	313000		1.314109
NC_000913	313000	313005		1.397828
NC_000913	313005	313010		1.904675
NC_000913	313010	313015		1.999797
NC_000913	313015	313020		2.251342
NC_000913	313020	313025		2.008829
NC_000913	313025	313030		2.234013
NC_000913	313030	313035		2.207915
NC_000913	313035	313040		2.857175
NC_000913	313040	313045		2.755241
NC_000913	313045	313050		2.526638
NC_000913	313050	313055		1.335909
NC_000913	313055	313060		0.980610
NC_000913	313060	313065		0.976276
NC_000913	313065	313070		0.697906
NC_000913	313070	313075		0.642832
NC_000913	313075	313080		0.611731
NC_000913	313080	313085		0.570443
NC_000913	313085	313090		0.438598
NC_000913	313090	313095		0.310578
NC_000913	313095	313100		0.297175
NC_000913	313100	313105		0.379214
NC_000913	313105	313110		0.373030
NC_000913	313110	313115		0.263275
NC_000913	313115	313120		0.303654
NC_000913	313120	313125		0.305432
NC_000913	313125	313130		0.301299
NC_000913	313130	313135		0.308294
NC_000913	313135	313140		0.291744
NC_000913	313140	313145		0.252299
NC_000913	313145	313150		0.414187
NC_000913	313150	313155		0.556339
NC_000913	313155	313160		0.518773
NC_000913	313160	313165		0.653770
NC_000913	313165	313170		0.845279
NC_000913	313170	313175		0.837214
NC_000913	313175	313180		0.803119
NC_000913	313180	313185		0.722469
NC_000913	313185	313190		0.849974
NC_000913	313190	313195		0.883152
NC_000913	313195	313200		1.131214
NC_000913	313200	313205		0.992871
NC_000913	313205	313210		1.076816
NC_000913	313210	313215		0.856578
NC_000913	313215	313220		0.683914
NC_000913	313220	313225		0.954923
NC_000913	313225	313230		0.891469
NC_000913	313230	313235		1.032542
NC_000913	313235	313240		1.049809
NC_000913	313240	313245		1.044270
NC_000913	313245	313250		1.182680
NC_000913	313250	313255		1.131497
NC_000913	313255	313260		1.142922
NC_000913	313260	313265		1.147626
NC_000913	313265	313270		1.223180
NC_000913	313270	313275		1.252859
NC_000913	313275	313280		0.995157
NC_000913	313280	313285		0.625686
NC_000913	313285	313290		0.599094
NC_000913	313290	313295		0.891217
NC_000913	313295	313300		0.828094
NC_000913	313300	313305		0.606991
NC_000913	313305	313310		0.548178
NC_000913	313310	313315		0.531047
NC_000913	313315	313320		0.553549
NC_000913	313320	313325		0.488040
NC_000913	313325	313330		0.455394
NC_000913	313330	313335		0.900180
NC_000913	313335	313340		0.837196
NC_000913	313340	313345		0.584350
NC_000913	313345	313350		0.655198
NC_000913	313350	313355		0.780457
NC_000913	313355	313360		1.727870
NC_000913	313360	313365		2.962081
NC_000913	313365	313370		3.115548
NC_000913	313370	313375		4.078620
NC_000913	313375	313380		3.793949
NC_000913	313380	313385		3.691633
NC_000913	313385	313390		2.262582
NC_000913	313390	313395		1.130502
NC_000913	313395	313400		1.229138
NC_000913	313400	313405		1.174081
NC_000913	313405	313410		1.066027
NC_000913	313410	313415		0.752308
NC_000913	313415	313420		0.529248
NC_000913	313420	313425		0.452246
NC_000913	313425	313430		0.321527
NC_000913	313430	313435		0.292666
NC_000913	313435	313440		0.306598
NC_000913	313440	313445		0.247102
NC_000913	313445	313450		0.241086
NC_000913	313450	313455		0.233448
NC_000913	313455	313460		0.303034
NC_000913	313460	313465		0.400682
NC_000913	313465	313470		0.556769
NC_000913	313470	313475		1.973921
NC_000913	313475	313480		1.963481
NC_000913	313480	313485		2.201424
NC_000913	313485	313490		3.582424
NC_000913	313490	313495		3.406491
NC_000913	313495	313500		4.085874
NC_000913	313500	313505		3.898726
NC_000913	313505	313510		3.784247
NC_000913	313510	313515		2.433185
NC_000913	313515	313520		1.650204
NC_000913	313520	313525		0.910395
NC_000913	313525	313530		0.924142
NC_000913	313530	313535		0.781897
NC_000913	313535	313540		0.886895
NC_000913	313540	313545		0.701619
NC_000913	313545	313550		0.782907
NC_000913	313550	313555		0.727346
NC_000913	313555	313560		1.119172
NC_000913	313560	313565		0.902820
NC_000913	313565	313570		0.987334
NC_000913	313570	313575		0.864614
NC_000913	313575	313580		0.845172
NC_000913	313580	313585		1.507514
NC_000913	313585	313590		1.805062
NC_000913	313590	313595		1.839335
NC_000913	313595	313600		1.688294
NC_000913	313600	313605		1.666874
NC_000913	313605	313610		1.544165
NC_000913	313610	313615		1.571267
NC_000913	313615	313620		1.414720
NC_000913	313620	313625		1.330750
NC_000913	313625	313630		1.446956
NC_000913	313630	313635		1.523169
NC_000913	313635	313640		1.307187
NC_000913	313640	313645		1.314520
NC_000913	313645	313650		1.260743
NC_000913	313650	313655		1.307815
NC_000913	313655	313660		1.190311
NC_000913	313660	313665		1.244965
NC_000913	313665	313670		0.702178
NC_000913	313670	313675		0.572381
NC_000913	313675	313680		0.767025
NC_000913	313680	313685		1.494088
NC_000913	313685	313690		1.480434
NC_000913	313690	313695		1.558789
NC_000913	313695	313700		1.728089
NC_000913	313700	313705		1.721246
NC_000913	313705	313710		1.751523
NC_000913	313710	313715		1.890484
NC_000913	313715	313720		2.015122
NC_000913	313720	313725		1.752916
NC_000913	313725	313730		0.810413
NC_000913	313730	313735		0.618785
NC_000913	313735	313740		0.713476
NC_000913	313740	313745		0.629392
NC_000913	313745	313750		0.617212
NC_000913	313750	313755		0.508348
NC_000913	313755	313760		0.527353
NC_000913	313760	313765		0.513307
NC_000913	313765	313770		0.553457
NC_000913	313770	313775		0.621899
NC_000913	313775	313780		1.062737
NC_000913	313780	313785		2.024061
NC_000913	313785	313790		1.849646
NC_000913	313790	313795		1.543901
NC_000913	313795	313800		1.452508
NC_000913	313800	313805		2.212322
NC_000913	313805	313810		1.982159
NC_000913	313810	313815		1.839527
NC_000913	313815	313820		1.934522
NC_000913	313820	313825		2.426029
NC_000913	313825	313830		2.736505
NC_000913	313830	313835		2.556458
NC_000913	313835	313840		1.944990
NC_000913	313840	313845		1.460224
NC_000913	313845	313850		1.324363
NC_000913	313850	313855		0.867325
NC_000913	313855	313860		0.801309
NC_000913	313860	313865		0.906636
NC_000913	313865	313870		0.789083
NC_000913	313870	313875		0.698723
NC_000913	313875	313880		0.444239
NC_000913	313880	313885		0.457158
NC_000913	313885	313890		0.534769
NC_000913	313890	313895		0.774203
NC_000913	313895	313900		0.739928
NC_000913	313900	313905		0.935161
NC_000913	313905	313910		0.683999
NC_000913	313910	313915		0.534837
NC_000913	313915	313920		0.501200
NC_000913	313920	313925		0.423538
NC_000913	313925	313930		0.287122
NC_000913	313930	313935		0.307846
NC_000913	313935	313940		0.132413
NC_000913	313940	313945		0.099088
NC_000913	313945	313950		0.043764
NC_000913	313950	313955		0.006291
NC_000913	313955	313960		0.037188
NC_000913	313960	313965		0.024621
NC_000913	313965	313970		0.034054
NC_000913	313970	313975		0.015285
NC_000913	313975	313980		0.021165
NC_000913	313980	313985		0.023203
NC_000913	313985	313990		0.020795
NC_000913	313990	313995		0.013722
NC_000913	313995	314000		0.160973
NC_000913	314000	314005		0.133803
NC_000913	314005	314010		0.102012
NC_000913	314010	314015		0.130409
NC_000913	314015	314020		0.223321
NC_000913	314020	314025		0.301370
NC_000913	314025	314030		0.409549
NC_000913	314030	314035		0.368689
NC_000913	314035	314040		0.429971
NC_000913	314040	314045		0.434688
NC_000913	314045	314050		0.447418
NC_000913	314050	314055		0.450941
NC_000913	314055	314060		0.331789
NC_000913	314060	314065		0.421034
NC_000913	314065	314070		0.236319
NC_000913	314070	314075		0.205933
NC_000913	314075	314080		0.260128
NC_000913	314080	314085		0.183412
NC_000913	314085	314090		0.127398
NC_000913	314090	314095		0.141081
NC_000913	314095	314100		0.169064
NC_000913	314100	314105		0.258648
NC_000913	314105	314110		0.559166
NC_000913	314110	314115		0.507044
NC_000913	314115	314120		0.976550
NC_000913	314120	314125		1.697173
NC_000913	314125	314130		2.489320
NC_000913	314130	314135		1.484809
NC_000913	314135	314140		1.540499
NC_000913	314140	314145		1.396105
NC_000913	314145	314150		1.459540
NC_000913	314150	314155		1.525398
NC_000913	314155	314160		1.931469
NC_000913	314160	314165		1.617571
NC_000913	314165	314170		1.267796
NC_000913	314170	314175		0.624627
NC_000913	314175	314180		0.606840
NC_000913	314180	314185		0.722061
NC_000913	314185	314190		0.706586
NC_000913	314190	314195		0.868952
NC_000913	314195	314200		1.210898
NC_000913	314200	314205		1.440122
NC_000913	314205	314210		1.588933
NC_000913	314210	314215		2.975413
NC_000913	314215	314220		3.163113
NC_000913	314220	314225		3.087068
NC_000913	314225	314230		3.113328
NC_000913	314230	314235		2.984699
NC_000913	314235	314240		3.553501
NC_000913	314240	314245		2.393367
NC_000913	314245	314250		2.267276
NC_000913	314250	314255		1.702556
NC_000913	314255	314260		1.344652
NC_000913	314260	314265		1.155068
NC_000913	314265	314270		0.935906
NC_000913	314270	314275		0.777073
NC_000913	314275	314280		0.768256
NC_000913	314280	314285		0.586942
NC_000913	314285	314290		0.555688
NC_000913	314290	314295		0.505446
NC_000913	314295	314300		0.488435
NC_000913	314300	314305		0.551389
NC_000913	314305	314310		0.532583
NC_000913	314310	314315		0.705114
NC_000913	314315	314320		0.681984
NC_000913	314320	314325		0.775442
NC_000913	314325	314330		1.032250
NC_000913	314330	314335		2.795451
NC_000913	314335	314340		2.518721
NC_000913	314340	314345		1.497016
NC_000913	314345	314350		1.330584
NC_000913	314350	314355		1.343814
NC_000913	314355	314360		1.365714
NC_000913	314360	314365		1.573757
NC_000913	314365	314370		1.994082
NC_000913	314370	314375		1.799325
NC_000913	314375	314380		1.808483
NC_000913	314380	314385		1.567914
NC_000913	314385	314390		1.888135
NC_000913	314390	314395		1.969133
NC_000913	314395	314400		1.334378
NC_000913	314400	314405		0.822637
NC_000913	314405	314410		0.279501
NC_000913	314410	314415		0.153571
NC_000913	314415	314420		0.143797
NC_000913	314420	314425		0.149355
NC_000913	314425	314430		0.134797
NC_000913	314430	314435		0.224060
NC_000913	314435	314440		0.385124
NC_000913	314440	314445		0.707795
NC_000913	314445	314450		0.636115
NC_000913	314450	314455		0.572736
NC_000913	314455	314460		0.616458
NC_000913	314460	314465		0.763874
NC_000913	314465	314470		0.777973
NC_000913	314470	314475		0.671391
NC_000913	314475	314480		0.754300
NC_000913	314480	314485		0.800062
NC_000913	314485	314490		0.686923
NC_000913	314490	314495		0.644847
NC_000913	314495	314500		0.743542
NC_000913	314500	314505		0.815285
NC_000913	314505	314510		0.736163
NC_000913	314510	314515		0.798540
NC_000913	314515	314520		0.742620
NC_000913	314520	314525		0.771791
NC_000913	314525	314530		0.941017
NC_000913	314530	314535		1.048040
NC_000913	314535	314540		1.115387
NC_000913	314540	314545		1.175343
NC_000913	314545	314550		1.167506
NC_000913	314550	314555		1.089428
NC_000913	314555	314560		1.669468
NC_000913	314560	314565		1.410010
NC_000913	314565	314570		1.500187
NC_000913	314570	314575		1.351872
NC_000913	314575	314580		1.279005
NC_000913	314580	314585		1.138865
NC_000913	314585	314590		0.871467
NC_000913	314590	314595		0.806772
NC_000913	314595	314600		0.616266
NC_000913	314600	314605		0.573052
NC_000913	314605	314610		0.504651
NC_000913	314610	314615		0.512279
NC_000913	314615	314620		0.466493
NC_000913	314620	314625		0.448859
NC_000913	314625	314630		0.595627
NC_000913	314630	314635		0.587263
NC_000913	314635	314640		0.657817
NC_000913	314640	314645		0.700523
NC_000913	314645	314650		0.834001
NC_000913	314650	314655		0.748144
NC_000913	314655	314660		0.752147
NC_000913	314660	314665		0.863536
NC_000913	314665	314670		1.069609
NC_000913	314670	314675		1.101529
NC_000913	314675	314680		1.027546
NC_000913	314680	314685		1.124803
NC_000913	314685	314690		0.917831
NC_000913	314690	314695		0.763052
NC_000913	314695	314700		0.705132
NC_000913	314700	314705		0.585783
NC_000913	314705	314710		0.535580
NC_000913	314710	314715		0.537269
NC_000913	314715	314720		0.548554
NC_000913	314720	314725		0.624536
NC_000913	314725	314730		0.704533
NC_000913	314730	314735		0.798399
NC_000913	314735	314740		0.642143
NC_000913	314740	314745		0.632155
NC_000913	314745	314750		0.521495
NC_000913	314750	314755		0.440815
NC_000913	314755	314760		0.411315
NC_000913	314760	314765		0.560330
NC_000913	314765	314770		0.880486
NC_000913	314770	314775		1.302742
NC_000913	314775	314780		1.283662
NC_000913	314780	314785		0.895894
NC_000913	314785	314790		0.792298
NC_000913	314790	314795		1.204770
NC_000913	314795	314800		1.086439
NC_000913	314800	314805		0.990269
NC_000913	314805	314810		0.661259
NC_000913	314810	314815		0.544673
NC_000913	314815	314820		0.491796
NC_000913	314820	314825		0.456134
NC_000913	314825	314830		0.660552
NC_000913	314830	314835		0.710944
NC_000913	314835	314840		0.817080
NC_000913	314840	314845		0.655475
NC_000913	314845	314850		0.627090
NC_000913	314850	314855		0.852311
NC_000913	314855	314860		0.579900
NC_000913	314860	314865		0.624189
NC_000913	314865	314870		0.593208
NC_000913	314870	314875		0.650762
NC_000913	314875	314880		0.670715
NC_000913	314880	314885		0.981726
NC_000913	314885	314890		0.976694
NC_000913	314890	314895		0.878672
NC_000913	314895	314900		0.916681
NC_000913	314900	314905		0.767161
NC_000913	314905	314910		0.546791
NC_000913	314910	314915		0.346805
NC_000913	314915	314920		0.946936
NC_000913	314920	314925		1.115723
NC_000913	314925	314930		0.700287
NC_000913	314930	314935		0.682486
NC_000913	314935	314940		0.708058
NC_000913	314940	314945		0.737754
NC_000913	314945	314950		0.655078
NC_000913	314950	314955		0.676805
NC_000913	314955	314960		0.628125
NC_000913	314960	314965		0.735724
NC_000913	314965	314970		0.840155
NC_000913	314970	314975		1.056489
NC_000913	314975	314980		1.284754
NC_000913	314980	314985		0.898654
NC_000913	314985	314990		0.990227
NC_000913	314990	314995		1.015897
NC_000913	314995	315000		0.830162
NC_000913	315000	315005		0.606267
NC_000913	315005	315010		0.118517
NC_000913	315010	315015		0.099462
NC_000913	315015	315020		0.125248
NC_000913	315020	315025		0.124094
NC_000913	315025	315030		0.126115
NC_000913	315030	315035		0.121239
NC_000913	315035	315040		0.214460
NC_000913	315040	315045		0.196834
NC_000913	315045	315050		0.368405
NC_000913	315050	315055		0.261316
NC_000913	315055	315060		0.313574
NC_000913	315060	315065		0.241326
NC_000913	315065	315070		0.310806
NC_000913	315070	315075		0.366667
NC_000913	315075	315080		0.686850
NC_000913	315080	315085		0.653105
NC_000913	315085	315090		0.579636
NC_000913	315090	315095		0.593122
NC_000913	315095	315100		0.178459
NC_000913	315100	315105		0.183208
NC_000913	315105	315110		0.194561
NC_000913	315110	315115		0.214206
NC_000913	315115	315120		0.209617
NC_000913	315120	315125		0.249640
NC_000913	315125	315130		0.362215
NC_000913	315130	315135		1.163804
NC_000913	315135	315140		1.424524
NC_000913	315140	315145		1.655480
NC_000913	315145	315150		1.686525
NC_000913	315150	315155		1.410879
NC_000913	315155	315160		1.332905
NC_000913	315160	315165		1.275483
NC_000913	315165	315170		0.737279
NC_000913	315170	315175		0.529030
NC_000913	315175	315180		0.295997
NC_000913	315180	315185		0.302484
NC_000913	315185	315190		0.242762
NC_000913	315190	315195		0.214526
NC_000913	315195	315200		0.219473
NC_000913	315200	315205		0.284954
NC_000913	315205	315210		0.411703
NC_000913	315210	315215		0.500182
NC_000913	315215	315220		0.713352
NC_000913	315220	315225		0.927122
NC_000913	315225	315230		0.920697
NC_000913	315230	315235		1.112196
NC_000913	315235	315240		1.077776
NC_000913	315240	315245		1.062808
NC_000913	315245	315250		0.976659
NC_000913	315250	315255		0.876477
NC_000913	315255	315260		0.959923
NC_000913	315260	315265		1.092416
NC_000913	315265	315270		0.928131
NC_000913	315270	315275		0.749606
NC_000913	315275	315280		0.823086
NC_000913	315280	315285		0.842487
NC_000913	315285	315290		0.905998
NC_000913	315290	315295		0.918974
NC_000913	315295	315300		0.886744
NC_000913	315300	315305		0.964141
NC_000913	315305	315310		0.307738
NC_000913	315310	315315		0.368108
NC_000913	315315	315320		0.110373
NC_000913	315320	315325		0.187433
NC_000913	315325	315330		0.240636
NC_000913	315330	315335		0.223203
NC_000913	315335	315340		0.455248
NC_000913	315340	315345		0.573018
NC_000913	315345	315350		0.708905
NC_000913	315350	315355		0.891148
NC_000913	315355	315360		1.532284
NC_000913	315360	315365		1.197633
NC_000913	315365	315370		0.381613
NC_000913	315370	315375		0.241013
NC_000913	315375	315380		0.012213
NC_000913	315380	315385		0.040300
NC_000913	315385	315390		0.000989
NC_000913	315390	315395		0.001310
NC_000913	315395	315400		0.001309
NC_000913	315400	315405		0.000607
NC_000913	315405	315410		0.013669
NC_000913	315410	315415		0.013665
NC_000913	315415	315420		0.008602
NC_000913	315420	315425		0.017276
NC_000913	315425	315430		0.026411
NC_000913	315430	315435		2.005441
NC_000913	315435	315440		1.418685
NC_000913	315440	315445		1.418685
NC_000913	315445	315450		1.982371
NC_000913	315450	315455		2.033398
NC_000913	315455	315460		1.605884
NC_000913	315460	315465		2.536820
NC_000913	315465	315470		2.003201
NC_000913	315470	315475		2.146971
NC_000913	315475	315480		0.953615
NC_000913	315480	315485		1.237070
NC_000913	315485	315490		0.745881
NC_000913	315490	315495		0.745880
NC_000913	315495	315500		0.745879
NC_000913	315500	315505		0.770442
NC_000913	315505	315510		1.076092
NC_000913	315510	315515		1.076092
NC_000913	315515	315520		1.076091
NC_000913	315520	315525		1.076091
NC_000913	315525	315530		1.479377
NC_000913	315530	315535		1.479377
NC_000913	315535	315540		1.719089
NC_000913	315540	315545		1.719090
NC_000913	315545	315550		1.719091
NC_000913	315550	315555		1.719093
NC_000913	315555	315560		1.719094
NC_000913	315560	315565		1.719095
NC_000913	315565	315570		1.719096
NC_000913	315570	315575		1.288402
NC_000913	315575	315580		1.288402
NC_000913	315580	315585		1.288402
NC_000913	315585	315590		1.288402
NC_000913	315590	315595		1.288402
NC_000913	315595	315600		1.288402
NC_000913	315600	315605		1.288402
NC_000913	315605	315610		1.288402
NC_000913	315610	315615		1.288402
NC_000913	315615	315620		1.288402
NC_000913	315620	315625		1.288402
NC_000913	315625	315630		1.288402
NC_000913	315630	315635		1.288402
NC_000913	315635	315640		1.288402
NC_000913	315640	315645		1.288402
NC_000913	315645	315650		1.288402
NC_000913	315650	315655		1.288402
NC_000913	315655	315660		1.288402
NC_000913	315660	315665		1.288402
NC_000913	315665	315670		1.288402
NC_000913	315670	315675		1.288402
NC_000913	315675	315680		1.288402
NC_000913	315680	315685		1.288402
NC_000913	315685	315690		1.288402
NC_000913	315690	315695		1.288402
NC_000913	315695	315700		1.288402
NC_000913	315700	315705		1.288402
NC_000913	315705	315710		1.288402
NC_000913	315710	315715		1.288402
NC_000913	315715	315720		1.288402
NC_000913	315720	315725		1.288402
NC_000913	315725	315730		1.288402
NC_000913	315730	315735		1.288402
NC_000913	315735	315740		1.288402
NC_000913	315740	315745		1.288402
NC_000913	315745	315750		1.288402
NC_000913	315750	315755		1.288402
NC_000913	315755	315760		1.288402
NC_000913	315760	315765		1.288402
NC_000913	315765	315770		1.288402
NC_000913	315770	315775		1.288402
NC_000913	315775	315780		1.288402
NC_000913	315780	315785		1.288402
NC_000913	315785	315790		1.288402
NC_000913	315790	315795		1.288402
NC_000913	315795	315800		1.288402
NC_000913	315800	315805		1.288402
NC_000913	315805	315810		1.288402
NC_000913	315810	315815		1.288402
NC_000913	315815	315820		1.288402
NC_000913	315820	315825		1.288402
NC_000913	315825	315830		1.288402
NC_000913	315830	315835		1.288402
NC_000913	315835	315840		1.288402
NC_000913	315840	315845		1.288402
NC_000913	315845	315850		1.288402
NC_000913	315850	315855		1.288402
NC_000913	315855	315860		1.288402
NC_000913	315860	315865		1.288402
NC_000913	315865	315870		1.288402
NC_000913	315870	315875		1.288402
NC_000913	315875	315880		1.288402
NC_000913	315880	315885		1.288402
NC_000913	315885	315890		1.288402
NC_000913	315890	315895		1.288402
NC_000913	315895	315900		1.288402
NC_000913	315900	315905		1.288402
NC_000913	315905	315910		1.288402
NC_000913	315910	315915		1.288402
NC_000913	315915	315920		1.288402
NC_000913	315920	315925		1.288402
NC_000913	315925	315930		1.288402
NC_000913	315930	315935		1.288402
NC_000913	315935	315940		1.288402
NC_000913	315940	315945		1.288402
NC_000913	315945	315950		1.288402
NC_000913	315950	315955		1.288402
NC_000913	315955	315960		1.288402
NC_000913	315960	315965		1.288402
NC_000913	315965	315970		1.288402
NC_000913	315970	315975		1.288402
NC_000913	315975	315980		1.288402
NC_000913	315980	315985		1.288402
NC_000913	315985	315990		1.288402
NC_000913	315990	315995		1.288402
NC_000913	315995	316000		1.288402
NC_000913	316000	316005		1.288402
NC_000913	316005	316010		1.288402
NC_000913	316010	316015		1.288402
NC_000913	316015	316020		1.288402
NC_000913	316020	316025		1.288402
NC_000913	316025	316030		1.288402
NC_000913	316030	316035		1.288402
NC_000913	316035	316040		1.288402
NC_000913	316040	316045		1.288402
NC_000913	316045	316050		1.288402
NC_000913	316050	316055		1.288402
NC_000913	316055	316060		1.288402
NC_000913	316060	316065		1.288402
NC_000913	316065	316070		1.657242
NC_000913	316070	316075		1.657243
NC_000913	316075	316080		1.657244
NC_000913	316080	316085		1.657245
NC_000913	316085	316090		1.657246
NC_000913	316090	316095		1.657247
NC_000913	316095	316100		1.657248
NC_000913	316100	316105		1.657249
NC_000913	316105	316110		1.657250
NC_000913	316110	316115		1.657252
NC_000913	316115	316120		1.657253
NC_000913	316120	316125		1.657254
NC_000913	316125	316130		1.657255
NC_000913	316130	316135		1.657256
NC_000913	316135	316140		1.657257
NC_000913	316140	316145		1.657258
NC_000913	316145	316150		1.657259
NC_000913	316150	316155		1.657260
NC_000913	316155	316160		1.657261
NC_000913	316160	316165		1.657262
NC_000913	316165	316170		2.409144
NC_000913	316170	316175		2.409147
NC_000913	316175	316180		2.409150
NC_000913	316180	316185		2.409153
NC_000913	316185	316190		2.409156
NC_000913	316190	316195		2.409159
NC_000913	316195	316200		1.907916
NC_000913	316200	316205		1.907918
NC_000913	316205	316210		1.907919
NC_000913	316210	316215		1.942133
NC_000913	316215	316220		1.944684
NC_000913	316220	316225		1.944686
NC_000913	316225	316230		1.957115
NC_000913	316230	316235		2.188583
NC_000913	316235	316240		2.188585
NC_000913	316240	316245		2.798212
NC_000913	316245	316250		2.247577
NC_000913	316250	316255		1.803208
NC_000913	316255	316260		0.015300
NC_000913	316260	316265		0.014124
NC_000913	316265	316270		0.014110
NC_000913	316270	316275		0.007113
NC_000913	316275	316280		0.007113
NC_000913	316280	316285		0.007050
NC_000913	316285	316290		0.004999
NC_000913	316290	316295		0.158364
NC_000913	316295	316300		0.012397
NC_000913	316300	316305		0.004545
NC_000913	316305	316310		0.021572
NC_000913	316310	316315		0.012642
NC_000913	316315	316320		0.017088
NC_000913	316320	316325		0.014600
NC_000913	316325	316330		0.104285
NC_000913	316330	316335		0.006915
NC_000913	316335	316340		0.004036
NC_000913	316340	316345		0.004317
NC_000913	316345	316350		0.002194
NC_000913	316350	316355		0.004359
NC_000913	316355	316360		0.005992
NC_000913	316360	316365		0.001255
NC_000913	316365	316370		0.000361
NC_000913	316370	316375		0.006986
NC_000913	316375	316380		0.003371
NC_000913	316380	316385		0.002009
NC_000913	316385	316390		0.001953
NC_000913	316390	316395		0.002195
NC_000913	316395	316400		0.002967
NC_000913	316400	316405		0.001701
NC_000913	316405	316410		0.001976
NC_000913	316410	316415		0.002010
NC_000913	316415	316420		0.001930
NC_000913	316420	316425		0.001437
NC_000913	316425	316430		0.001750
NC_000913	316430	316435		0.001412
NC_000913	316435	316440		0.002668
NC_000913	316440	316445		0.012965
NC_000913	316445	316450		0.020102
NC_000913	316450	316455		0.022938
NC_000913	316455	316460		0.022234
NC_000913	316460	316465		0.021563
NC_000913	316465	316470		0.025027
NC_000913	316470	316475		0.018492
NC_000913	316475	316480		0.018307
NC_000913	316480	316485		0.018863
NC_000913	316485	316490		0.086300
NC_000913	316490	316495		0.113338
NC_000913	316495	316500		0.129627
NC_000913	316500	316505		0.178820
NC_000913	316505	316510		0.201422
NC_000913	316510	316515		0.243091
NC_000913	316515	316520		0.225428
NC_000913	316520	316525		0.244685
NC_000913	316525	316530		0.222153
NC_000913	316530	316535		0.232605
NC_000913	316535	316540		0.349679
NC_000913	316540	316545		0.369617
NC_000913	316545	316550		0.386595
NC_000913	316550	316555		0.344018
NC_000913	316555	316560		0.276895
NC_000913	316560	316565		0.291579
NC_000913	316565	316570		0.414165
NC_000913	316570	316575		0.358744
NC_000913	316575	316580		0.356556
NC_000913	316580	316585		0.315973
NC_000913	316585	316590		0.212639
NC_000913	316590	316595		0.198319
NC_000913	316595	316600		0.080536
NC_000913	316600	316605		0.025018
NC_000913	316605	316610		0.018456
NC_000913	316610	316615		0.010371
NC_000913	316615	316620		0.013665
NC_000913	316620	316625		0.037063
NC_000913	316625	316630		0.032496
NC_000913	316630	316635		0.030978
NC_000913	316635	316640		0.117340
NC_000913	316640	316645		0.224130
NC_000913	316645	316650		0.250375
NC_000913	316650	316655		0.385790
NC_000913	316655	316660		0.421811
NC_000913	316660	316665		0.418501
NC_000913	316665	316670		0.496688
NC_000913	316670	316675		1.161721
NC_000913	316675	316680		1.034172
NC_000913	316680	316685		1.083502
NC_000913	316685	316690		0.896686
NC_000913	316690	316695		0.850540
NC_000913	316695	316700		1.037510
NC_000913	316700	316705		1.126665
NC_000913	316705	316710		0.841349
NC_000913	316710	316715		2.117693
NC_000913	316715	316720		1.981432
NC_000913	316720	316725		2.399101
NC_000913	316725	316730		2.367375
NC_000913	316730	316735		2.471128
NC_000913	316735	316740		2.720245
NC_000913	316740	316745		2.948351
NC_000913	316745	316750		3.121911
NC_000913	316750	316755		3.002474
NC_000913	316755	316760		2.595536
NC_000913	316760	316765		2.782880
NC_000913	316765	316770		3.061157
NC_000913	316770	316775		3.907074
NC_000913	316775	316780		4.008368
NC_000913	316780	316785		3.375486
NC_000913	316785	316790		3.254219
NC_000913	316790	316795		2.526840
NC_000913	316795	316800		2.224441
NC_000913	316800	316805		2.238079
NC_000913	316805	316810		1.587900
NC_000913	316810	316815		1.105526
NC_000913	316815	316820		0.724467
NC_000913	316820	316825		0.693819
NC_000913	316825	316830		0.699330
NC_000913	316830	316835		0.727987
NC_000913	316835	316840		0.870197
NC_000913	316840	316845		0.778861
NC_000913	316845	316850		0.781527
NC_000913	316850	316855		1.570307
NC_000913	316855	316860		1.606262
NC_000913	316860	316865		1.556890
NC_000913	316865	316870		1.482027
NC_000913	316870	316875		1.426993
NC_000913	316875	316880		0.833008
NC_000913	316880	316885		0.912372
NC_000913	316885	316890		0.823739
NC_000913	316890	316895		0.345428
NC_000913	316895	316900		0.302266
NC_000913	316900	316905		0.323056
NC_000913	316905	316910		0.357588
NC_000913	316910	316915		0.392426
NC_000913	316915	316920		0.153751
NC_000913	316920	316925		0.137959
NC_000913	316925	316930		0.150358
NC_000913	316930	316935		0.089696
NC_000913	316935	316940		0.083455
NC_000913	316940	316945		0.102999
NC_000913	316945	316950		0.087348
NC_000913	316950	316955		0.099153
NC_000913	316955	316960		0.100507
NC_000913	316960	316965		0.097450
NC_000913	316965	316970		0.064185
NC_000913	316970	316975		0.064319
NC_000913	316975	316980		0.148990
NC_000913	316980	316985		0.120867
NC_000913	316985	316990		0.102718
NC_000913	316990	316995		0.204641
NC_000913	316995	317000		0.264397
NC_000913	317000	317005		0.245631
NC_000913	317005	317010		0.290524
NC_000913	317010	317015		0.281147
NC_000913	317015	317020		0.372116
NC_000913	317020	317025		0.257976
NC_000913	317025	317030		0.438697
NC_000913	317030	317035		0.363172
NC_000913	317035	317040		0.391227
NC_000913	317040	317045		0.353746
NC_000913	317045	317050		0.408109
NC_000913	317050	317055		0.361630
NC_000913	317055	317060		0.407658
NC_000913	317060	317065		1.312193
NC_000913	317065	317070		1.165395
NC_000913	317070	317075		1.168595
NC_000913	317075	317080		1.421864
NC_000913	317080	317085		1.498833
NC_000913	317085	317090		1.642716
NC_000913	317090	317095		1.727333
NC_000913	317095	317100		2.043648
NC_000913	317100	317105		2.534755
NC_000913	317105	317110		2.651960
NC_000913	317110	317115		2.789188
NC_000913	317115	317120		3.368182
NC_000913	317120	317125		4.036080
NC_000913	317125	317130		4.475045
NC_000913	317130	317135		4.448910
NC_000913	317135	317140		4.475033
NC_000913	317140	317145		4.825656
NC_000913	317145	317150		4.222408
NC_000913	317150	317155		4.569090
NC_000913	317155	317160		4.100728
NC_000913	317160	317165		3.544145
NC_000913	317165	317170		2.736348
NC_000913	317170	317175		2.551813
NC_000913	317175	317180		2.360574
NC_000913	317180	317185		1.565283
NC_000913	317185	317190		1.191832
NC_000913	317190	317195		1.121305
NC_000913	317195	317200		0.966160
NC_000913	317200	317205		0.562214
NC_000913	317205	317210		0.451224
NC_000913	317210	317215		0.335830
NC_000913	317215	317220		0.366226
NC_000913	317220	317225		0.310261
NC_000913	317225	317230		0.363347
NC_000913	317230	317235		0.323358
NC_000913	317235	317240		0.293992
NC_000913	317240	317245		0.243977
NC_000913	317245	317250		0.215508
NC_000913	317250	317255		0.208591
NC_000913	317255	317260		0.213965
NC_000913	317260	317265		0.237798
NC_000913	317265	317270		0.249545
NC_000913	317270	317275		0.185180
NC_000913	317275	317280		0.161735
NC_000913	317280	317285		0.128800
NC_000913	317285	317290		0.101236
NC_000913	317290	317295		0.148099
NC_000913	317295	317300		0.129242
NC_000913	317300	317305		0.203718
NC_000913	317305	317310		0.626657
NC_000913	317310	317315		1.088138
NC_000913	317315	317320		0.976372
NC_000913	317320	317325		1.886558
NC_000913	317325	317330		1.394965
NC_000913	317330	317335		1.258317
NC_000913	317335	317340		0.965003
NC_000913	317340	317345		1.082763
NC_000913	317345	317350		0.851086
NC_000913	317350	317355		0.551379
NC_000913	317355	317360		0.566608
NC_000913	317360	317365		0.686320
NC_000913	317365	317370		0.563618
NC_000913	317370	317375		0.545558
NC_000913	317375	317380		0.528527
NC_000913	317380	317385		0.468254
NC_000913	317385	317390		0.377970
NC_000913	317390	317395		0.402681
NC_000913	317395	317400		0.405536
NC_000913	317400	317405		0.495278
NC_000913	317405	317410		0.459789
NC_000913	317410	317415		0.501520
NC_000913	317415	317420		0.520155
NC_000913	317420	317425		0.637850
NC_000913	317425	317430		0.765637
NC_000913	317430	317435		1.098920
NC_000913	317435	317440		1.127484
NC_000913	317440	317445		1.309275
NC_000913	317445	317450		1.438323
NC_000913	317450	317455		1.655923
NC_000913	317455	317460		0.916801
NC_000913	317460	317465		0.956050
NC_000913	317465	317470		0.878794
NC_000913	317470	317475		0.794325
NC_000913	317475	317480		0.749742
NC_000913	317480	317485		0.711946
NC_000913	317485	317490		0.763111
NC_000913	317490	317495		0.794658
NC_000913	317495	317500		0.933802
NC_000913	317500	317505		0.579456
NC_000913	317505	317510		0.562606
NC_000913	317510	317515		0.465563
NC_000913	317515	317520		0.341630
NC_000913	317520	317525		0.269417
NC_000913	317525	317530		0.474495
NC_000913	317530	317535		0.615081
NC_000913	317535	317540		0.643929
NC_000913	317540	317545		0.666441
NC_000913	317545	317550		0.839199
NC_000913	317550	317555		1.070476
NC_000913	317555	317560		1.112976
NC_000913	317560	317565		1.177561
NC_000913	317565	317570		1.267083
NC_000913	317570	317575		0.986885
NC_000913	317575	317580		0.745957
NC_000913	317580	317585		0.742562
NC_000913	317585	317590		0.977614
NC_000913	317590	317595		0.905116
NC_000913	317595	317600		0.750692
NC_000913	317600	317605		0.577309
NC_000913	317605	317610		0.442722
NC_000913	317610	317615		1.429516
NC_000913	317615	317620		1.662224
NC_000913	317620	317625		1.806099
NC_000913	317625	317630		1.827671
NC_000913	317630	317635		2.286823
NC_000913	317635	317640		2.270784
NC_000913	317640	317645		2.517745
NC_000913	317645	317650		1.660270
NC_000913	317650	317655		1.453691
NC_000913	317655	317660		1.494109
NC_000913	317660	317665		1.543802
NC_000913	317665	317670		1.566056
NC_000913	317670	317675		1.330461
NC_000913	317675	317680		1.271165
NC_000913	317680	317685		1.298609
NC_000913	317685	317690		0.984538
NC_000913	317690	317695		0.904322
NC_000913	317695	317700		0.803859
NC_000913	317700	317705		0.759753
NC_000913	317705	317710		0.774665
NC_000913	317710	317715		0.554523
NC_000913	317715	317720		0.648314
NC_000913	317720	317725		0.741088
NC_000913	317725	317730		1.056163
NC_000913	317730	317735		0.696267
NC_000913	317735	317740		0.846114
NC_000913	317740	317745		0.702158
NC_000913	317745	317750		1.121649
NC_000913	317750	317755		1.788359
NC_000913	317755	317760		1.578143
NC_000913	317760	317765		1.602406
NC_000913	317765	317770		1.103483
NC_000913	317770	317775		1.095868
NC_000913	317775	317780		2.326010
NC_000913	317780	317785		2.752130
NC_000913	317785	317790		2.625056
NC_000913	317790	317795		2.597448
NC_000913	317795	317800		2.206994
NC_000913	317800	317805		1.769833
NC_000913	317805	317810		1.765820
NC_000913	317810	317815		1.906555
NC_000913	317815	317820		1.984325
NC_000913	317820	317825		2.012192
NC_000913	317825	317830		2.096858
NC_000913	317830	317835		1.692877
NC_000913	317835	317840		1.207803
NC_000913	317840	317845		0.661938
NC_000913	317845	317850		0.551658
NC_000913	317850	317855		0.503055
NC_000913	317855	317860		0.491636
NC_000913	317860	317865		0.540068
NC_000913	317865	317870		0.405028
NC_000913	317870	317875		0.446446
NC_000913	317875	317880		0.409800
NC_000913	317880	317885		0.184220
NC_000913	317885	317890		0.232930
NC_000913	317890	317895		0.138475
NC_000913	317895	317900		0.135778
NC_000913	317900	317905		0.135335
NC_000913	317905	317910		0.180517
NC_000913	317910	317915		0.155585
NC_000913	317915	317920		0.156981
NC_000913	317920	317925		0.557522
NC_000913	317925	317930		0.248337
NC_000913	317930	317935		0.215270
NC_000913	317935	317940		0.227595
NC_000913	317940	317945		0.275250
NC_000913	317945	317950		0.245484
NC_000913	317950	317955		0.231668
NC_000913	317955	317960		0.229597
NC_000913	317960	317965		0.278105
NC_000913	317965	317970		0.446498
NC_000913	317970	317975		0.454244
NC_000913	317975	317980		1.065210
NC_000913	317980	317985		1.133636
NC_000913	317985	317990		1.083193
NC_000913	317990	317995		1.186157
NC_000913	317995	318000		0.772917
NC_000913	318000	318005		1.116459
NC_000913	318005	318010		1.595040
NC_000913	318010	318015		1.419893
NC_000913	318015	318020		1.174579
NC_000913	318020	318025		1.082612
NC_000913	318025	318030		0.659973
NC_000913	318030	318035		0.460310
NC_000913	318035	318040		0.514688
NC_000913	318040	318045		0.532596
NC_000913	318045	318050		0.590132
NC_000913	318050	318055		0.863305
NC_000913	318055	318060		1.026611
NC_000913	318060	318065		1.142564
NC_000913	318065	318070		1.561351
NC_000913	318070	318075		0.646871
NC_000913	318075	318080		0.583959
NC_000913	318080	318085		0.603044
NC_000913	318085	318090		0.616390
NC_000913	318090	318095		0.617630
NC_000913	318095	318100		0.575104
NC_000913	318100	318105		0.566058
NC_000913	318105	318110		0.838513
NC_000913	318110	318115		0.922607
NC_000913	318115	318120		0.901201
NC_000913	318120	318125		0.535727
NC_000913	318125	318130		0.765054
NC_000913	318130	318135		0.494300
NC_000913	318135	318140		0.544563
NC_000913	318140	318145		0.507063
NC_000913	318145	318150		0.529865
NC_000913	318150	318155		1.291865
NC_000913	318155	318160		1.452677
NC_000913	318160	318165		1.948225
NC_000913	318165	318170		2.132375
NC_000913	318170	318175		2.161169
NC_000913	318175	318180		2.283726
NC_000913	318180	318185		2.321575
NC_000913	318185	318190		2.255947
NC_000913	318190	318195		2.809864
NC_000913	318195	318200		2.706927
NC_000913	318200	318205		2.775058
NC_000913	318205	318210		2.902143
NC_000913	318210	318215		2.899626
NC_000913	318215	318220		2.849801
NC_000913	318220	318225		2.625386
NC_000913	318225	318230		2.420690
NC_000913	318230	318235		1.797556
NC_000913	318235	318240		1.602870
NC_000913	318240	318245		1.714679
NC_000913	318245	318250		1.483986
NC_000913	318250	318255		1.131438
NC_000913	318255	318260		1.394775
NC_000913	318260	318265		1.188822
NC_000913	318265	318270		1.028642
NC_000913	318270	318275		0.776677
NC_000913	318275	318280		0.877190
NC_000913	318280	318285		0.868010
NC_000913	318285	318290		0.722075
NC_000913	318290	318295		0.797394
NC_000913	318295	318300		0.677938
NC_000913	318300	318305		0.808914
NC_000913	318305	318310		0.944674
NC_000913	318310	318315		1.030166
NC_000913	318315	318320		0.867863
NC_000913	318320	318325		0.821301
NC_000913	318325	318330		0.963011
NC_000913	318330	318335		0.957327
NC_000913	318335	318340		1.381151
NC_000913	318340	318345		0.976035
NC_000913	318345	318350		1.033806
NC_000913	318350	318355		1.027432
NC_000913	318355	318360		0.842710
NC_000913	318360	318365		0.712605
NC_000913	318365	318370		0.649447
NC_000913	318370	318375		0.340910
NC_000913	318375	318380		0.275844
NC_000913	318380	318385		0.348496
NC_000913	318385	318390		0.710273
NC_000913	318390	318395		1.115098
NC_000913	318395	318400		1.351111
NC_000913	318400	318405		1.838422
NC_000913	318405	318410		1.767577
NC_000913	318410	318415		1.867481
NC_000913	318415	318420		1.746209
NC_000913	318420	318425		2.298724
NC_000913	318425	318430		1.964405
NC_000913	318430	318435		2.170207
NC_000913	318435	318440		1.672201
NC_000913	318440	318445		1.134137
NC_000913	318445	318450		0.988270
NC_000913	318450	318455		0.972885
NC_000913	318455	318460		0.825084
NC_000913	318460	318465		1.019492
NC_000913	318465	318470		1.065053
NC_000913	318470	318475		1.043496
NC_000913	318475	318480		0.965987
NC_000913	318480	318485		1.137156
NC_000913	318485	318490		1.024724
NC_000913	318490	318495		1.485953
NC_000913	318495	318500		1.329831
NC_000913	318500	318505		1.417955
NC_000913	318505	318510		1.319722
NC_000913	318510	318515		1.324085
NC_000913	318515	318520		1.263898
NC_000913	318520	318525		1.038950
NC_000913	318525	318530		0.970408
NC_000913	318530	318535		0.945556
NC_000913	318535	318540		0.904509
NC_000913	318540	318545		0.993062
NC_000913	318545	318550		0.619199
NC_000913	318550	318555		0.351831
NC_000913	318555	318560		0.266191
NC_000913	318560	318565		0.129936
NC_000913	318565	318570		0.183968
NC_000913	318570	318575		0.078288
NC_000913	318575	318580		0.061665
NC_000913	318580	318585		0.053644
NC_000913	318585	318590		0.069378
NC_000913	318590	318595		0.060770
NC_000913	318595	318600		0.060344
NC_000913	318600	318605		0.056204
NC_000913	318605	318610		0.009102
NC_000913	318610	318615		0.001767
NC_000913	318615	318620		0.051948
NC_000913	318620	318625		0.047269
NC_000913	318625	318630		0.058033
NC_000913	318630	318635		0.108477
NC_000913	318635	318640		0.087369
NC_000913	318640	318645		0.071065
NC_000913	318645	318650		0.077803
NC_000913	318650	318655		0.063936
NC_000913	318655	318660		0.082745
NC_000913	318660	318665		0.090761
NC_000913	318665	318670		0.090981
NC_000913	318670	318675		0.091936
NC_000913	318675	318680		0.170728
NC_000913	318680	318685		0.160164
NC_000913	318685	318690		0.481799
NC_000913	318690	318695		0.755721
NC_000913	318695	318700		1.108793
NC_000913	318700	318705		1.105712
NC_000913	318705	318710		1.069726
NC_000913	318710	318715		0.980614
NC_000913	318715	318720		0.978556
NC_000913	318720	318725		0.718464
NC_000913	318725	318730		0.812746
NC_000913	318730	318735		0.476949
NC_000913	318735	318740		0.310001
NC_000913	318740	318745		0.311974
NC_000913	318745	318750		0.394572
NC_000913	318750	318755		0.240774
NC_000913	318755	318760		0.179685
NC_000913	318760	318765		0.276128
NC_000913	318765	318770		0.266622
NC_000913	318770	318775		0.251746
NC_000913	318775	318780		0.266157
NC_000913	318780	318785		0.296712
NC_000913	318785	318790		0.295337
NC_000913	318790	318795		0.308282
NC_000913	318795	318800		0.673402
NC_000913	318800	318805		0.983306
NC_000913	318805	318810		1.212084
NC_000913	318810	318815		2.346529
NC_000913	318815	318820		3.131405
NC_000913	318820	318825		3.200965
NC_000913	318825	318830		2.160412
NC_000913	318830	318835		1.838509
NC_000913	318835	318840		1.523492
NC_000913	318840	318845		1.457423
NC_000913	318845	318850		1.580525
NC_000913	318850	318855		1.489236
NC_000913	318855	318860		0.971423
NC_000913	318860	318865		1.291065
NC_000913	318865	318870		1.163739
NC_000913	318870	318875		0.995618
NC_000913	318875	318880		0.691589
NC_000913	318880	318885		0.752820
NC_000913	318885	318890		1.023692
NC_000913	318890	318895		0.604204
NC_000913	318895	318900		0.587864
NC_000913	318900	318905		0.606927
NC_000913	318905	318910		0.674462
NC_000913	318910	318915		0.839888
NC_000913	318915	318920		0.868086
NC_000913	318920	318925		0.852152
NC_000913	318925	318930		1.587010
NC_000913	318930	318935		1.415049
NC_000913	318935	318940		1.309940
NC_000913	318940	318945		1.472764
NC_000913	318945	318950		1.094128
NC_000913	318950	318955		1.088354
NC_000913	318955	318960		1.093141
NC_000913	318960	318965		1.053019
NC_000913	318965	318970		0.544459
NC_000913	318970	318975		0.249319
NC_000913	318975	318980		0.283524
NC_000913	318980	318985		0.196752
NC_000913	318985	318990		0.193295
NC_000913	318990	318995		0.178530
NC_000913	318995	319000		0.161001
NC_000913	319000	319005		0.191724
NC_000913	319005	319010		0.665577
NC_000913	319010	319015		1.409578
NC_000913	319015	319020		1.995070
NC_000913	319020	319025		2.530195
NC_000913	319025	319030		2.492243
NC_000913	319030	319035		2.542131
NC_000913	319035	319040		2.080793
NC_000913	319040	319045		2.548882
NC_000913	319045	319050		2.561983
NC_000913	319050	319055		2.961686
NC_000913	319055	319060		2.621815
NC_000913	319060	319065		2.297089
NC_000913	319065	319070		2.198160
NC_000913	319070	319075		1.766975
NC_000913	319075	319080		1.565051
NC_000913	319080	319085		1.341661
NC_000913	319085	319090		1.214646
NC_000913	319090	319095		1.224650
NC_000913	319095	319100		1.568520
NC_000913	319100	319105		1.953631
NC_000913	319105	319110		2.051765
NC_000913	319110	319115		1.691501
NC_000913	319115	319120		1.633822
NC_000913	319120	319125		1.253959
NC_000913	319125	319130		0.936185
NC_000913	319130	319135		0.856519
NC_000913	319135	319140		0.871431
NC_000913	319140	319145		0.977407
NC_000913	319145	319150		1.068194
NC_000913	319150	319155		1.198699
NC_000913	319155	319160		1.007686
NC_000913	319160	319165		0.798667
NC_000913	319165	319170		0.402193
NC_000913	319170	319175		0.475042
NC_000913	319175	319180		0.280774
NC_000913	319180	319185		0.446327
NC_000913	319185	319190		0.335923
NC_000913	319190	319195		0.331065
NC_000913	319195	319200		0.292019
NC_000913	319200	319205		0.344234
NC_000913	319205	319210		0.280384
NC_000913	319210	319215		0.231281
NC_000913	319215	319220		0.234598
NC_000913	319220	319225		0.197335
NC_000913	319225	319230		0.113888
NC_000913	319230	319235		0.091702
NC_000913	319235	319240		0.080427
NC_000913	319240	319245		0.075729
NC_000913	319245	319250		0.081171
NC_000913	319250	319255		0.108542
NC_000913	319255	319260		0.166867
NC_000913	319260	319265		0.335986
NC_000913	319265	319270		0.458616
NC_000913	319270	319275		0.397383
NC_000913	319275	319280		0.471832
NC_000913	319280	319285		0.459516
NC_000913	319285	319290		0.448325
NC_000913	319290	319295		0.493858
NC_000913	319295	319300		0.674105
NC_000913	319300	319305		0.906166
NC_000913	319305	319310		0.881966
NC_000913	319310	319315		1.058935
NC_000913	319315	319320		1.011941
NC_000913	319320	319325		1.441747
NC_000913	319325	319330		1.465451
NC_000913	319330	319335		1.729312
NC_000913	319335	319340		1.991892
NC_000913	319340	319345		2.133255
NC_000913	319345	319350		1.783583
NC_000913	319350	319355		1.146325
NC_000913	319355	319360		0.845681
NC_000913	319360	319365		0.606138
NC_000913	319365	319370		0.520874
NC_000913	319370	319375		0.572040
NC_000913	319375	319380		0.630095
NC_000913	319380	319385		0.638459
NC_000913	319385	319390		0.600788
NC_000913	319390	319395		0.580652
NC_000913	319395	319400		0.570532
NC_000913	319400	319405		0.434865
NC_000913	319405	319410		0.559015
NC_000913	319410	319415		0.620346
NC_000913	319415	319420		0.591275
NC_000913	319420	319425		0.541788
NC_000913	319425	319430		0.564464
NC_000913	319430	319435		0.508942
NC_000913	319435	319440		0.379822
NC_000913	319440	319445		0.316396
NC_000913	319445	319450		0.306349
NC_000913	319450	319455		0.310502
NC_000913	319455	319460		0.287143
NC_000913	319460	319465		0.273916
NC_000913	319465	319470		0.276166
NC_000913	319470	319475		0.278838
NC_000913	319475	319480		0.280896
NC_000913	319480	319485		0.328139
NC_000913	319485	319490		0.419879
NC_000913	319490	319495		0.605165
NC_000913	319495	319500		1.271814
NC_000913	319500	319505		2.785366
NC_000913	319505	319510		2.652372
NC_000913	319510	319515		2.880908
NC_000913	319515	319520		2.902356
NC_000913	319520	319525		2.625957
NC_000913	319525	319530		2.786332
NC_000913	319530	319535		2.734746
NC_000913	319535	319540		2.965108
NC_000913	319540	319545		3.913203
NC_000913	319545	319550		3.728739
NC_000913	319550	319555		3.366507
NC_000913	319555	319560		3.302811
NC_000913	319560	319565		2.539371
NC_000913	319565	319570		2.268638
NC_000913	319570	319575		2.044301
NC_000913	319575	319580		2.076522
NC_000913	319580	319585		1.815180
NC_000913	319585	319590		1.945853
NC_000913	319590	319595		1.512324
NC_000913	319595	319600		1.479355
NC_000913	319600	319605		0.862883
NC_000913	319605	319610		0.753149
NC_000913	319610	319615		0.738568
NC_000913	319615	319620		0.643145
NC_000913	319620	319625		0.453240
NC_000913	319625	319630		0.631224
NC_000913	319630	319635		0.809283
NC_000913	319635	319640		0.722639
NC_000913	319640	319645		0.871065
NC_000913	319645	319650		1.086093
NC_000913	319650	319655		1.022404
NC_000913	319655	319660		0.963863
NC_000913	319660	319665		0.958181
NC_000913	319665	319670		1.008046
NC_000913	319670	319675		1.220510
NC_000913	319675	319680		1.120965
NC_000913	319680	319685		1.031382
NC_000913	319685	319690		1.359882
NC_000913	319690	319695		1.248226
NC_000913	319695	319700		0.460833
NC_000913	319700	319705		0.285179
NC_000913	319705	319710		0.263725
NC_000913	319710	319715		0.257472
NC_000913	319715	319720		0.240944
NC_000913	319720	319725		0.276484
NC_000913	319725	319730		0.235670
NC_000913	319730	319735		0.198061
NC_000913	319735	319740		0.576633
NC_000913	319740	319745		0.539599
NC_000913	319745	319750		0.778593
NC_000913	319750	319755		0.977018
NC_000913	319755	319760		0.690858
NC_000913	319760	319765		0.212970
NC_000913	319765	319770		0.259749
NC_000913	319770	319775		0.149515
NC_000913	319775	319780		0.149416
NC_000913	319780	319785		0.105678
NC_000913	319785	319790		0.212162
NC_000913	319790	319795		0.209245
NC_000913	319795	319800		0.260005
NC_000913	319800	319805		0.188895
NC_000913	319805	319810		0.208505
NC_000913	319810	319815		0.208909
NC_000913	319815	319820		0.219924
NC_000913	319820	319825		0.182761
NC_000913	319825	319830		0.230809
NC_000913	319830	319835		0.208027
NC_000913	319835	319840		0.390037
NC_000913	319840	319845		0.639973
NC_000913	319845	319850		0.888653
NC_000913	319850	319855		1.063437
NC_000913	319855	319860		0.868912
NC_000913	319860	319865		0.649980
NC_000913	319865	319870		1.851912
NC_000913	319870	319875		2.227197
NC_000913	319875	319880		2.876091
NC_000913	319880	319885		2.898959
NC_000913	319885	319890		3.088991
NC_000913	319890	319895		3.140857
NC_000913	319895	319900		2.446425
NC_000913	319900	319905		1.159026
NC_000913	319905	319910		0.664551
NC_000913	319910	319915		0.792025
NC_000913	319915	319920		0.805223
NC_000913	319920	319925		0.738670
NC_000913	319925	319930		0.714371
NC_000913	319930	319935		0.696239
NC_000913	319935	319940		0.656116
NC_000913	319940	319945		0.856735
NC_000913	319945	319950		0.959132
NC_000913	319950	319955		1.072657
NC_000913	319955	319960		1.126167
NC_000913	319960	319965		1.206804
NC_000913	319965	319970		1.320788
NC_000913	319970	319975		0.878805
NC_000913	319975	319980		0.856428
NC_000913	319980	319985		1.076037
NC_000913	319985	319990		1.187527
NC_000913	319990	319995		0.704799
NC_000913	319995	320000		0.822294
NC_000913	320000	320005		0.785103
NC_000913	320005	320010		0.943323
NC_000913	320010	320015		1.059015
NC_000913	320015	320020		0.811996
NC_000913	320020	320025		0.420250
NC_000913	320025	320030		0.434338
NC_000913	320030	320035		0.498654
NC_000913	320035	320040		0.599212
NC_000913	320040	320045		0.594047
NC_000913	320045	320050		0.501051
NC_000913	320050	320055		0.487311
NC_000913	320055	320060		0.454123
NC_000913	320060	320065		0.515975
NC_000913	320065	320070		0.801139
NC_000913	320070	320075		0.718127
NC_000913	320075	320080		0.647970
NC_000913	320080	320085		0.654901
NC_000913	320085	320090		0.599214
NC_000913	320090	320095		0.680700
NC_000913	320095	320100		0.444162
NC_000913	320100	320105		0.364520
NC_000913	320105	320110		0.676404
NC_000913	320110	320115		0.834578
NC_000913	320115	320120		0.809648
NC_000913	320120	320125		1.053198
NC_000913	320125	320130		1.502205
NC_000913	320130	320135		1.237951
NC_000913	320135	320140		1.126464
NC_000913	320140	320145		1.132954
NC_000913	320145	320150		1.027924
NC_000913	320150	320155		0.902316
NC_000913	320155	320160		1.172351
NC_000913	320160	320165		0.774233
NC_000913	320165	320170		0.495927
NC_000913	320170	320175		0.447944
NC_000913	320175	320180		0.373556
NC_000913	320180	320185		0.466710
NC_000913	320185	320190		0.467441
NC_000913	320190	320195		0.405006
NC_000913	320195	320200		0.454485
NC_000913	320200	320205		0.465564
NC_000913	320205	320210		0.602263
NC_000913	320210	320215		0.433921
NC_000913	320215	320220		0.359131
NC_000913	320220	320225		0.363599
NC_000913	320225	320230		0.483561
NC_000913	320230	320235		0.272278
NC_000913	320235	320240		0.195000
NC_000913	320240	320245		0.246544
NC_000913	320245	320250		0.292787
NC_000913	320250	320255		0.366091
NC_000913	320255	320260		0.415264
NC_000913	320260	320265		0.423439
NC_000913	320265	320270		0.561786
NC_000913	320270	320275		0.705102
NC_000913	320275	320280		1.055097
NC_000913	320280	320285		1.948514
NC_000913	320285	320290		1.692239
NC_000913	320290	320295		1.769628
NC_000913	320295	320300		1.159313
NC_000913	320300	320305		1.255556
NC_000913	320305	320310		0.757396
NC_000913	320310	320315		0.758568
NC_000913	320315	320320		0.731597
NC_000913	320320	320325		0.762526
NC_000913	320325	320330		0.814039
NC_000913	320330	320335		0.518063
NC_000913	320335	320340		0.522151
NC_000913	320340	320345		0.946734
NC_000913	320345	320350		1.602824
NC_000913	320350	320355		1.117490
NC_000913	320355	320360		0.915914
NC_000913	320360	320365		0.433982
NC_000913	320365	320370		0.390643
NC_000913	320370	320375		0.319031
NC_000913	320375	320380		0.312262
NC_000913	320380	320385		0.276699
NC_000913	320385	320390		0.326649
NC_000913	320390	320395		0.390880
NC_000913	320395	320400		0.464898
NC_000913	320400	320405		0.546661
NC_000913	320405	320410		0.537584
NC_000913	320410	320415		0.370733
NC_000913	320415	320420		0.307875
NC_000913	320420	320425		0.237449
NC_000913	320425	320430		0.242461
NC_000913	320430	320435		0.153002
NC_000913	320435	320440		0.098102
NC_000913	320440	320445		0.077657
NC_000913	320445	320450		0.045819
NC_000913	320450	320455		0.097029
NC_000913	320455	320460		0.074189
NC_000913	320460	320465		0.086672
NC_000913	320465	320470		0.091653
NC_000913	320470	320475		0.378535
NC_000913	320475	320480		0.128701
NC_000913	320480	320485		0.098904
NC_000913	320485	320490		0.035777
NC_000913	320490	320495		0.043520
NC_000913	320495	320500		0.064610
NC_000913	320500	320505		0.069747
NC_000913	320505	320510		0.054566
NC_000913	320510	320515		0.130873
NC_000913	320515	320520		0.162826
NC_000913	320520	320525		0.199070
NC_000913	320525	320530		0.211287
NC_000913	320530	320535		0.178220
NC_000913	320535	320540		0.144124
NC_000913	320540	320545		0.125010
NC_000913	320545	320550		0.144188
NC_000913	320550	320555		0.142312
NC_000913	320555	320560		0.123446
NC_000913	320560	320565		0.127928
NC_000913	320565	320570		0.119699
NC_000913	320570	320575		0.149429
NC_000913	320575	320580		0.188114
NC_000913	320580	320585		0.232859
NC_000913	320585	320590		0.155057
NC_000913	320590	320595		0.153254
NC_000913	320595	320600		0.150670
NC_000913	320600	320605		0.161510
NC_000913	320605	320610		0.183283
NC_000913	320610	320615		0.210075
NC_000913	320615	320620		0.157330
NC_000913	320620	320625		0.278738
NC_000913	320625	320630		0.379715
NC_000913	320630	320635		0.296713
NC_000913	320635	320640		0.450555
NC_000913	320640	320645		0.361615
NC_000913	320645	320650		0.380577
NC_000913	320650	320655		0.362867
NC_000913	320655	320660		0.417798
NC_000913	320660	320665		0.482650
NC_000913	320665	320670		0.617507
NC_000913	320670	320675		0.701899
NC_000913	320675	320680		0.571721
NC_000913	320680	320685		0.706775
NC_000913	320685	320690		0.520596
NC_000913	320690	320695		0.555395
NC_000913	320695	320700		0.527773
NC_000913	320700	320705		0.521252
NC_000913	320705	320710		0.601613
NC_000913	320710	320715		0.547285
NC_000913	320715	320720		0.511078
NC_000913	320720	320725		0.133373
NC_000913	320725	320730		0.089366
NC_000913	320730	320735		0.076460
NC_000913	320735	320740		0.032908
NC_000913	320740	320745		0.014088
NC_000913	320745	320750		0.009249
NC_000913	320750	320755		0.005122
NC_000913	320755	320760		0.006782
NC_000913	320760	320765		0.006652
NC_000913	320765	320770		0.012655
NC_000913	320770	320775		0.013893
NC_000913	320775	320780		0.029979
NC_000913	320780	320785		0.035724
NC_000913	320785	320790		0.018612
NC_000913	320790	320795		0.022832
NC_000913	320795	320800		0.023738
NC_000913	320800	320805		0.023472
NC_000913	320805	320810		0.017007
NC_000913	320810	320815		0.019277
NC_000913	320815	320820		0.116515
NC_000913	320820	320825		0.205923
NC_000913	320825	320830		0.208085
NC_000913	320830	320835		0.186095
NC_000913	320835	320840		0.125334
NC_000913	320840	320845		0.110670
NC_000913	320845	320850		0.094687
NC_000913	320850	320855		0.100653
NC_000913	320855	320860		0.098545
NC_000913	320860	320865		0.107272
NC_000913	320865	320870		0.104913
NC_000913	320870	320875		0.095574
NC_000913	320875	320880		0.060873
NC_000913	320880	320885		0.067629
NC_000913	320885	320890		0.070890
NC_000913	320890	320895		0.060231
NC_000913	320895	320900		0.064001
NC_000913	320900	320905		0.019333
NC_000913	320905	320910		0.195232
NC_000913	320910	320915		0.163669
NC_000913	320915	320920		0.206195
NC_000913	320920	320925		0.149298
NC_000913	320925	320930		0.236520
NC_000913	320930	320935		0.198505
NC_000913	320935	320940		0.262982
NC_000913	320940	320945		0.248026
NC_000913	320945	320950		0.394283
NC_000913	320950	320955		0.583267
NC_000913	320955	320960		0.612503
NC_000913	320960	320965		0.658446
NC_000913	320965	320970		0.877632
NC_000913	320970	320975		0.960186
NC_000913	320975	320980		1.437300
NC_000913	320980	320985		1.464906
NC_000913	320985	320990		1.519618
NC_000913	320990	320995		1.549949
NC_000913	320995	321000		2.013354
NC_000913	321000	321005		1.417324
NC_000913	321005	321010		1.364352
NC_000913	321010	321015		1.109607
NC_000913	321015	321020		1.029450
NC_000913	321020	321025		1.066740
NC_000913	321025	321030		1.067836
NC_000913	321030	321035		0.978488
NC_000913	321035	321040		0.920518
NC_000913	321040	321045		0.857391
NC_000913	321045	321050		1.257330
NC_000913	321050	321055		1.199085
NC_000913	321055	321060		1.066490
NC_000913	321060	321065		0.982555
NC_000913	321065	321070		0.893535
NC_000913	321070	321075		0.764648
NC_000913	321075	321080		0.637607
NC_000913	321080	321085		0.447795
NC_000913	321085	321090		0.687280
NC_000913	321090	321095		0.669843
NC_000913	321095	321100		0.819182
NC_000913	321100	321105		0.781898
NC_000913	321105	321110		0.893225
NC_000913	321110	321115		0.776510
NC_000913	321115	321120		0.584335
NC_000913	321120	321125		0.572034
NC_000913	321125	321130		0.547012
NC_000913	321130	321135		0.465090
NC_000913	321135	321140		0.482812
NC_000913	321140	321145		0.387157
NC_000913	321145	321150		0.462923
NC_000913	321150	321155		0.638782
NC_000913	321155	321160		0.614634
NC_000913	321160	321165		0.656519
NC_000913	321165	321170		0.582017
NC_000913	321170	321175		0.480214
NC_000913	321175	321180		0.512460
NC_000913	321180	321185		0.522020
NC_000913	321185	321190		0.476438
NC_000913	321190	321195		0.135175
NC_000913	321195	321200		0.105987
NC_000913	321200	321205		0.089246
NC_000913	321205	321210		0.112240
NC_000913	321210	321215		0.017746
NC_000913	321215	321220		0.045249
NC_000913	321220	321225		0.045595
NC_000913	321225	321230		0.054019
NC_000913	321230	321235		0.068805
NC_000913	321235	321240		0.097322
NC_000913	321240	321245		0.225875
NC_000913	321245	321250		0.209747
NC_000913	321250	321255		0.190387
NC_000913	321255	321260		0.359991
NC_000913	321260	321265		0.422779
NC_000913	321265	321270		0.724833
NC_000913	321270	321275		0.893980
NC_000913	321275	321280		1.012654
NC_000913	321280	321285		1.164684
NC_000913	321285	321290		1.222888
NC_000913	321290	321295		1.404522
NC_000913	321295	321300		1.510396
NC_000913	321300	321305		1.651295
NC_000913	321305	321310		1.696023
NC_000913	321310	321315		2.363804
NC_000913	321315	321320		1.553195
NC_000913	321320	321325		1.715208
NC_000913	321325	321330		2.483821
NC_000913	321330	321335		2.417595
NC_000913	321335	321340		2.242862
NC_000913	321340	321345		1.942124
NC_000913	321345	321350		2.345796
NC_000913	321350	321355		1.422842
NC_000913	321355	321360		1.493556
NC_000913	321360	321365		1.580898
NC_000913	321365	321370		1.665065
NC_000913	321370	321375		1.634993
NC_000913	321375	321380		1.543945
NC_000913	321380	321385		1.392081
NC_000913	321385	321390		0.860277
NC_000913	321390	321395		0.885755
NC_000913	321395	321400		1.045652
NC_000913	321400	321405		0.921899
NC_000913	321405	321410		0.947604
NC_000913	321410	321415		0.759043
NC_000913	321415	321420		0.767452
NC_000913	321420	321425		0.784528
NC_000913	321425	321430		0.852013
NC_000913	321430	321435		1.389876
NC_000913	321435	321440		2.320620
NC_000913	321440	321445		2.401623
NC_000913	321445	321450		2.130457
NC_000913	321450	321455		3.152505
NC_000913	321455	321460		3.205181
NC_000913	321460	321465		4.034053
NC_000913	321465	321470		3.693407
NC_000913	321470	321475		3.236628
NC_000913	321475	321480		3.063161
NC_000913	321480	321485		3.175218
NC_000913	321485	321490		3.372679
NC_000913	321490	321495		3.680274
NC_000913	321495	321500		3.080901
NC_000913	321500	321505		3.146550
NC_000913	321505	321510		3.336741
NC_000913	321510	321515		3.554875
NC_000913	321515	321520		2.302338
NC_000913	321520	321525		2.301771
NC_000913	321525	321530		2.519600
NC_000913	321530	321535		2.522522
NC_000913	321535	321540		2.541055
NC_000913	321540	321545		2.189435
NC_000913	321545	321550		1.319232
NC_000913	321550	321555		0.917597
NC_000913	321555	321560		0.874345
NC_000913	321560	321565		0.898308
NC_000913	321565	321570		0.854512
NC_000913	321570	321575		0.899948
NC_000913	321575	321580		0.968417
NC_000913	321580	321585		0.878098
NC_000913	321585	321590		0.947894
NC_000913	321590	321595		1.428209
NC_000913	321595	321600		0.653189
NC_000913	321600	321605		0.392127
NC_000913	321605	321610		0.248863
NC_000913	321610	321615		0.022987
NC_000913	321615	321620		0.055935
NC_000913	321620	321625		0.046889
NC_000913	321625	321630		0.051711
NC_000913	321630	321635		0.062742
NC_000913	321635	321640		0.048363
NC_000913	321640	321645		0.039060
NC_000913	321645	321650		0.028070
NC_000913	321650	321655		0.022817
NC_000913	321655	321660		0.040817
NC_000913	321660	321665		0.050326
NC_000913	321665	321670		0.087023
NC_000913	321670	321675		0.080565
NC_000913	321675	321680		0.098983
NC_000913	321680	321685		0.111359
NC_000913	321685	321690		0.145301
NC_000913	321690	321695		0.202840
NC_000913	321695	321700		0.174569
NC_000913	321700	321705		0.213048
NC_000913	321705	321710		0.271231
NC_000913	321710	321715		0.312243
NC_000913	321715	321720		0.250095
NC_000913	321720	321725		0.251124
NC_000913	321725	321730		0.344987
NC_000913	321730	321735		0.338272
NC_000913	321735	321740		0.296468
NC_000913	321740	321745		0.319536
NC_000913	321745	321750		0.396962
NC_000913	321750	321755		0.488987
NC_000913	321755	321760		0.561029
NC_000913	321760	321765		1.116085
NC_000913	321765	321770		0.631638
NC_000913	321770	321775		0.473406
NC_000913	321775	321780		0.260331
NC_000913	321780	321785		0.128050
NC_000913	321785	321790		0.131825
NC_000913	321790	321795		0.157128
NC_000913	321795	321800		0.166674
NC_000913	321800	321805		0.254440
NC_000913	321805	321810		0.313321
NC_000913	321810	321815		0.352587
NC_000913	321815	321820		0.263177
NC_000913	321820	321825		0.268815
NC_000913	321825	321830		0.259694
NC_000913	321830	321835		0.099851
NC_000913	321835	321840		0.083370
NC_000913	321840	321845		0.074550
NC_000913	321845	321850		0.064908
NC_000913	321850	321855		0.039557
NC_000913	321855	321860		0.042862
NC_000913	321860	321865		0.032046
NC_000913	321865	321870		0.050755
NC_000913	321870	321875		0.060588
NC_000913	321875	321880		0.090032
NC_000913	321880	321885		0.071398
NC_000913	321885	321890		0.081800
NC_000913	321890	321895		0.059812
NC_000913	321895	321900		0.116546
NC_000913	321900	321905		0.124696
NC_000913	321905	321910		0.092187
NC_000913	321910	321915		0.098262
NC_000913	321915	321920		0.125000
NC_000913	321920	321925		0.128755
NC_000913	321925	321930		0.156878
NC_000913	321930	321935		0.210616
NC_000913	321935	321940		0.468155
NC_000913	321940	321945		0.498400
NC_000913	321945	321950		0.582741
NC_000913	321950	321955		0.496630
NC_000913	321955	321960		0.336469
NC_000913	321960	321965		0.265818
NC_000913	321965	321970		0.288726
NC_000913	321970	321975		0.177305
NC_000913	321975	321980		0.128499
NC_000913	321980	321985		0.052206
NC_000913	321985	321990		0.043849
NC_000913	321990	321995		0.043689
NC_000913	321995	322000		0.044982
NC_000913	322000	322005		0.043079
NC_000913	322005	322010		0.042486
NC_000913	322010	322015		0.161829
NC_000913	322015	322020		0.150825
NC_000913	322020	322025		0.115268
NC_000913	322025	322030		0.099045
NC_000913	322030	322035		0.100746
NC_000913	322035	322040		0.094184
NC_000913	322040	322045		0.091393
NC_000913	322045	322050		0.135588
NC_000913	322050	322055		0.160454
NC_000913	322055	322060		0.195754
NC_000913	322060	322065		0.183354
NC_000913	322065	322070		0.189317
NC_000913	322070	322075		0.194696
NC_000913	322075	322080		0.194996
NC_000913	322080	322085		0.236756
NC_000913	322085	322090		0.278729
NC_000913	322090	322095		0.295329
NC_000913	322095	322100		0.229283
NC_000913	322100	322105		0.215890
NC_000913	322105	322110		0.165171
NC_000913	322110	322115		0.096845
NC_000913	322115	322120		0.105704
NC_000913	322120	322125		0.099446
NC_000913	322125	322130		0.123732
NC_000913	322130	322135		0.192784
NC_000913	322135	322140		0.193190
NC_000913	322140	322145		0.291083
NC_000913	322145	322150		0.287035
NC_000913	322150	322155		0.267878
NC_000913	322155	322160		0.307081
NC_000913	322160	322165		0.362306
NC_000913	322165	322170		0.345244
NC_000913	322170	322175		0.347685
NC_000913	322175	322180		0.154213
NC_000913	322180	322185		0.151082
NC_000913	322185	322190		0.129353
NC_000913	322190	322195		0.109240
NC_000913	322195	322200		0.129070
NC_000913	322200	322205		0.123042
NC_000913	322205	322210		0.094395
NC_000913	322210	322215		0.103731
NC_000913	322215	322220		0.080436
NC_000913	322220	322225		0.174234
NC_000913	322225	322230		0.580287
NC_000913	322230	322235		0.600879
NC_000913	322235	322240		0.557488
NC_000913	322240	322245		0.589473
NC_000913	322245	322250		0.573592
NC_000913	322250	322255		0.561229
NC_000913	322255	322260		0.557612
NC_000913	322260	322265		0.621934
NC_000913	322265	322270		0.793814
NC_000913	322270	322275		0.550624
NC_000913	322275	322280		0.709252
NC_000913	322280	322285		0.552270
NC_000913	322285	322290		0.422514
NC_000913	322290	322295		0.473116
NC_000913	322295	322300		0.508892
NC_000913	322300	322305		0.752273
NC_000913	322305	322310		0.872794
NC_000913	322310	322315		1.209692
NC_000913	322315	322320		1.597992
NC_000913	322320	322325		1.473739
NC_000913	322325	322330		1.467095
NC_000913	322330	322335		1.127028
NC_000913	322335	322340		1.620852
NC_000913	322340	322345		1.163613
NC_000913	322345	322350		1.029463
NC_000913	322350	322355		0.911597
NC_000913	322355	322360		1.062117
NC_000913	322360	322365		0.884861
NC_000913	322365	322370		0.767680
NC_000913	322370	322375		0.804160
NC_000913	322375	322380		0.960480
NC_000913	322380	322385		0.822565
NC_000913	322385	322390		0.798235
NC_000913	322390	322395		0.680845
NC_000913	322395	322400		0.840404
NC_000913	322400	322405		0.642909
NC_000913	322405	322410		0.173380
NC_000913	322410	322415		0.141542
NC_000913	322415	322420		0.126030
NC_000913	322420	322425		0.154960
NC_000913	322425	322430		0.123268
NC_000913	322430	322435		0.122716
NC_000913	322435	322440		0.248787
NC_000913	322440	322445		0.218852
NC_000913	322445	322450		0.207680
NC_000913	322450	322455		0.311265
NC_000913	322455	322460		0.296841
NC_000913	322460	322465		0.272077
NC_000913	322465	322470		0.217137
NC_000913	322470	322475		0.213181
NC_000913	322475	322480		0.114825
NC_000913	322480	322485		0.076607
NC_000913	322485	322490		0.069223
NC_000913	322490	322495		0.062085
NC_000913	322495	322500		0.066543
NC_000913	322500	322505		0.065272
NC_000913	322505	322510		0.068165
NC_000913	322510	322515		0.080194
NC_000913	322515	322520		0.034833
NC_000913	322520	322525		0.185832
NC_000913	322525	322530		0.139365
NC_000913	322530	322535		0.185131
NC_000913	322535	322540		0.170784
NC_000913	322540	322545		0.173292
NC_000913	322545	322550		0.021105
NC_000913	322550	322555		0.028354
NC_000913	322555	322560		0.025673
NC_000913	322560	322565		0.020831
NC_000913	322565	322570		0.022141
NC_000913	322570	322575		0.029621
NC_000913	322575	322580		0.026667
NC_000913	322580	322585		0.031889
NC_000913	322585	322590		0.048546
NC_000913	322590	322595		0.056139
NC_000913	322595	322600		0.115721
NC_000913	322600	322605		0.224624
NC_000913	322605	322610		0.182682
NC_000913	322610	322615		0.146347
NC_000913	322615	322620		0.179305
NC_000913	322620	322625		0.194718
NC_000913	322625	322630		0.204454
NC_000913	322630	322635		0.215770
NC_000913	322635	322640		0.232146
NC_000913	322640	322645		0.153519
NC_000913	322645	322650		0.135916
NC_000913	322650	322655		0.137874
NC_000913	322655	322660		0.143465
NC_000913	322660	322665		0.135422
NC_000913	322665	322670		0.134735
NC_000913	322670	322675		0.100393
NC_000913	322675	322680		0.162094
NC_000913	322680	322685		0.276367
NC_000913	322685	322690		0.342142
NC_000913	322690	322695		0.392108
NC_000913	322695	322700		0.464060
NC_000913	322700	322705		0.487318
NC_000913	322705	322710		0.562461
NC_000913	322710	322715		0.405667
NC_000913	322715	322720		0.481268
NC_000913	322720	322725		0.559034
NC_000913	322725	322730		0.506472
NC_000913	322730	322735		0.403214
NC_000913	322735	322740		0.621111
NC_000913	322740	322745		0.826614
NC_000913	322745	322750		1.046950
NC_000913	322750	322755		1.219458
NC_000913	322755	322760		1.785130
NC_000913	322760	322765		1.097101
NC_000913	322765	322770		0.767334
NC_000913	322770	322775		0.843583
NC_000913	322775	322780		0.819159
NC_000913	322780	322785		0.248720
NC_000913	322785	322790		0.224694
NC_000913	322790	322795		0.150950
NC_000913	322795	322800		0.108672
NC_000913	322800	322805		0.094994
NC_000913	322805	322810		0.087433
NC_000913	322810	322815		0.034300
NC_000913	322815	322820		0.106468
NC_000913	322820	322825		0.156370
NC_000913	322825	322830		0.154559
NC_000913	322830	322835		0.208704
NC_000913	322835	322840		0.147738
NC_000913	322840	322845		0.135476
NC_000913	322845	322850		0.115236
NC_000913	322850	322855		0.145600
NC_000913	322855	322860		0.102000
NC_000913	322860	322865		0.129369
NC_000913	322865	322870		0.132291
NC_000913	322870	322875		0.111003
NC_000913	322875	322880		0.134908
NC_000913	322880	322885		0.067638
NC_000913	322885	322890		0.051220
NC_000913	322890	322895		0.116265
NC_000913	322895	322900		0.228799
NC_000913	322900	322905		0.041056
NC_000913	322905	322910		0.032736
NC_000913	322910	322915		0.030689
NC_000913	322915	322920		0.034875
NC_000913	322920	322925		0.045481
NC_000913	322925	322930		0.080609
NC_000913	322930	322935		0.107051
NC_000913	322935	322940		0.142279
NC_000913	322940	322945		0.347994
NC_000913	322945	322950		0.284583
NC_000913	322950	322955		0.220997
NC_000913	322955	322960		0.211364
NC_000913	322960	322965		0.198483
NC_000913	322965	322970		0.177503
NC_000913	322970	322975		0.124544
NC_000913	322975	322980		0.110987
NC_000913	322980	322985		0.164408
NC_000913	322985	322990		0.183682
NC_000913	322990	322995		0.198631
NC_000913	322995	323000		0.255293
NC_000913	323000	323005		0.224820
NC_000913	323005	323010		0.187754
NC_000913	323010	323015		0.292520
NC_000913	323015	323020		0.171348
NC_000913	323020	323025		0.134166
NC_000913	323025	323030		0.128838
NC_000913	323030	323035		0.134346
NC_000913	323035	323040		0.106927
NC_000913	323040	323045		0.239933
NC_000913	323045	323050		0.753564
NC_000913	323050	323055		0.873985
NC_000913	323055	323060		0.695003
NC_000913	323060	323065		0.584227
NC_000913	323065	323070		0.543145
NC_000913	323070	323075		0.645404
NC_000913	323075	323080		0.720637
NC_000913	323080	323085		0.769001
NC_000913	323085	323090		0.660455
NC_000913	323090	323095		0.915174
NC_000913	323095	323100		0.624765
NC_000913	323100	323105		0.352681
NC_000913	323105	323110		0.117125
NC_000913	323110	323115		0.132672
NC_000913	323115	323120		0.134624
NC_000913	323120	323125		0.145809
NC_000913	323125	323130		0.129079
NC_000913	323130	323135		0.212501
NC_000913	323135	323140		0.444045
NC_000913	323140	323145		0.782779
NC_000913	323145	323150		0.841301
NC_000913	323150	323155		0.444410
NC_000913	323155	323160		0.449702
NC_000913	323160	323165		0.471626
NC_000913	323165	323170		0.349682
NC_000913	323170	323175		0.319210
NC_000913	323175	323180		0.376110
NC_000913	323180	323185		0.417432
NC_000913	323185	323190		0.530807
NC_000913	323190	323195		0.945196
NC_000913	323195	323200		0.854210
NC_000913	323200	323205		1.629759
NC_000913	323205	323210		1.858456
NC_000913	323210	323215		1.204472
NC_000913	323215	323220		1.008826
NC_000913	323220	323225		0.469202
NC_000913	323225	323230		0.155450
NC_000913	323230	323235		0.144388
NC_000913	323235	323240		0.155064
NC_000913	323240	323245		0.121853
NC_000913	323245	323250		0.104165
NC_000913	323250	323255		0.147912
NC_000913	323255	323260		0.138794
NC_000913	323260	323265		0.342214
NC_000913	323265	323270		0.261455
NC_000913	323270	323275		0.267293
NC_000913	323275	323280		0.374948
NC_000913	323280	323285		0.373224
NC_000913	323285	323290		0.423784
NC_000913	323290	323295		0.386804
NC_000913	323295	323300		0.577941
NC_000913	323300	323305		0.190489
NC_000913	323305	323310		0.124370
NC_000913	323310	323315		0.022876
NC_000913	323315	323320		0.044983
NC_000913	323320	323325		0.031142
NC_000913	323325	323330		0.044769
NC_000913	323330	323335		0.046146
NC_000913	323335	323340		0.039356
NC_000913	323340	323345		0.021432
NC_000913	323345	323350		0.017642
NC_000913	323350	323355		0.009404
NC_000913	323355	323360		0.010106
NC_000913	323360	323365		0.004555
NC_000913	323365	323370		0.004035
NC_000913	323370	323375		0.002665
NC_000913	323375	323380		0.003032
NC_000913	323380	323385		0.001536
NC_000913	323385	323390		0.001080
NC_000913	323390	323395		0.006983
NC_000913	323395	323400		0.024407
NC_000913	323400	323405		0.039740
NC_000913	323405	323410		0.123007
NC_000913	323410	323415		0.180023
NC_000913	323415	323420		0.203108
NC_000913	323420	323425		0.173275
NC_000913	323425	323430		0.139993
NC_000913	323430	323435		0.045475
NC_000913	323435	323440		0.051173
NC_000913	323440	323445		0.057764
NC_000913	323445	323450		0.080958
NC_000913	323450	323455		0.072210
NC_000913	323455	323460		0.065521
NC_000913	323460	323465		0.074734
NC_000913	323465	323470		0.093884
NC_000913	323470	323475		0.133070
NC_000913	323475	323480		0.124582
NC_000913	323480	323485		0.102869
NC_000913	323485	323490		0.068781
NC_000913	323490	323495		0.066476
NC_000913	323495	323500		0.052575
NC_000913	323500	323505		0.067301
NC_000913	323505	323510		0.045093
NC_000913	323510	323515		0.036236
NC_000913	323515	323520		0.024098
NC_000913	323520	323525		0.018398
NC_000913	323525	323530		0.023253
NC_000913	323530	323535		0.022644
NC_000913	323535	323540		0.023760
NC_000913	323540	323545		0.028866
NC_000913	323545	323550		0.040375
NC_000913	323550	323555		0.029663
NC_000913	323555	323560		0.151138
NC_000913	323560	323565		0.360079
NC_000913	323565	323570		0.348313
NC_000913	323570	323575		0.303867
NC_000913	323575	323580		0.313363
NC_000913	323580	323585		0.338731
NC_000913	323585	323590		0.122484
NC_000913	323590	323595		0.155522
NC_000913	323595	323600		0.071827
NC_000913	323600	323605		0.068893
NC_000913	323605	323610		0.068425
NC_000913	323610	323615		0.068178
NC_000913	323615	323620		0.095830
NC_000913	323620	323625		0.124287
NC_000913	323625	323630		0.151942
NC_000913	323630	323635		0.079163
NC_000913	323635	323640		0.105395
NC_000913	323640	323645		0.176563
NC_000913	323645	323650		0.146560
NC_000913	323650	323655		0.203645
NC_000913	323655	323660		0.242620
NC_000913	323660	323665		0.220200
NC_000913	323665	323670		0.192176
NC_000913	323670	323675		0.414627
NC_000913	323675	323680		0.339847
NC_000913	323680	323685		0.304871
NC_000913	323685	323690		0.215115
NC_000913	323690	323695		0.236035
NC_000913	323695	323700		0.216790
NC_000913	323700	323705		0.266755
NC_000913	323705	323710		0.232920
NC_000913	323710	323715		0.243063
NC_000913	323715	323720		0.267439
NC_000913	323720	323725		0.179547
NC_000913	323725	323730		0.140206
NC_000913	323730	323735		0.145089
NC_000913	323735	323740		0.216937
NC_000913	323740	323745		0.157774
NC_000913	323745	323750		0.153243
NC_000913	323750	323755		0.212191
NC_000913	323755	323760		0.168936
NC_000913	323760	323765		0.155384
NC_000913	323765	323770		0.365162
NC_000913	323770	323775		0.343142
NC_000913	323775	323780		0.260338
NC_000913	323780	323785		0.255130
NC_000913	323785	323790		0.100114
NC_000913	323790	323795		0.093784
NC_000913	323795	323800		0.065262
NC_000913	323800	323805		0.066697
NC_000913	323805	323810		0.062522
NC_000913	323810	323815		0.059215
NC_000913	323815	323820		0.076453
NC_000913	323820	323825		0.120694
NC_000913	323825	323830		0.191763
NC_000913	323830	323835		0.257401
NC_000913	323835	323840		0.291319
NC_000913	323840	323845		0.281605
NC_000913	323845	323850		0.303697
NC_000913	323850	323855		0.403071
NC_000913	323855	323860		0.417985
NC_000913	323860	323865		0.341247
NC_000913	323865	323870		0.389103
NC_000913	323870	323875		0.473975
NC_000913	323875	323880		0.536499
NC_000913	323880	323885		0.642817
NC_000913	323885	323890		0.734968
NC_000913	323890	323895		0.777912
NC_000913	323895	323900		0.828055
NC_000913	323900	323905		1.009394
NC_000913	323905	323910		1.157162
NC_000913	323910	323915		1.494488
NC_000913	323915	323920		1.732603
NC_000913	323920	323925		1.784092
NC_000913	323925	323930		2.022201
NC_000913	323930	323935		0.829624
NC_000913	323935	323940		0.635274
NC_000913	323940	323945		0.678693
NC_000913	323945	323950		0.618518
NC_000913	323950	323955		0.560155
NC_000913	323955	323960		0.385068
NC_000913	323960	323965		0.369427
NC_000913	323965	323970		0.371791
NC_000913	323970	323975		0.400331
NC_000913	323975	323980		0.414374
NC_000913	323980	323985		0.463645
NC_000913	323985	323990		0.400846
NC_000913	323990	323995		0.440625
NC_000913	323995	324000		0.337902
NC_000913	324000	324005		0.296335
NC_000913	324005	324010		0.216238
NC_000913	324010	324015		0.193636
NC_000913	324015	324020		0.129599
NC_000913	324020	324025		0.099995
NC_000913	324025	324030		0.050572
NC_000913	324030	324035		0.053793
NC_000913	324035	324040		0.061688
NC_000913	324040	324045		0.051096
NC_000913	324045	324050		0.061270
NC_000913	324050	324055		0.242713
NC_000913	324055	324060		0.343405
NC_000913	324060	324065		0.487917
NC_000913	324065	324070		0.434383
NC_000913	324070	324075		0.511633
NC_000913	324075	324080		0.494287
NC_000913	324080	324085		0.571372
NC_000913	324085	324090		0.655306
NC_000913	324090	324095		0.776974
NC_000913	324095	324100		0.731999
NC_000913	324100	324105		0.665328
NC_000913	324105	324110		0.582793
NC_000913	324110	324115		0.472419
NC_000913	324115	324120		0.549317
NC_000913	324120	324125		0.469173
NC_000913	324125	324130		0.376227
NC_000913	324130	324135		0.447924
NC_000913	324135	324140		0.496065
NC_000913	324140	324145		0.484200
NC_000913	324145	324150		0.511306
NC_000913	324150	324155		0.568211
NC_000913	324155	324160		0.504182
NC_000913	324160	324165		0.681844
NC_000913	324165	324170		0.446898
NC_000913	324170	324175		0.219423
NC_000913	324175	324180		0.194862
NC_000913	324180	324185		0.077029
NC_000913	324185	324190		0.091530
NC_000913	324190	324195		0.078272
NC_000913	324195	324200		0.068288
NC_000913	324200	324205		0.053710
NC_000913	324205	324210		0.064644
NC_000913	324210	324215		0.074051
NC_000913	324215	324220		0.069768
NC_000913	324220	324225		0.149625
NC_000913	324225	324230		0.154589
NC_000913	324230	324235		0.168392
NC_000913	324235	324240		0.181218
NC_000913	324240	324245		0.287849
NC_000913	324245	324250		0.296863
NC_000913	324250	324255		0.241740
NC_000913	324255	324260		0.099624
NC_000913	324260	324265		0.070790
NC_000913	324265	324270		0.074361
NC_000913	324270	324275		0.072159
NC_000913	324275	324280		0.156582
NC_000913	324280	324285		0.135606
NC_000913	324285	324290		0.097249
NC_000913	324290	324295		0.140933
NC_000913	324295	324300		0.091174
NC_000913	324300	324305		0.109492
NC_000913	324305	324310		0.091024
NC_000913	324310	324315		0.113979
NC_000913	324315	324320		0.066025
NC_000913	324320	324325		0.043314
NC_000913	324325	324330		0.036694
NC_000913	324330	324335		0.032659
NC_000913	324335	324340		0.024079
NC_000913	324340	324345		0.016729
NC_000913	324345	324350		0.030276
NC_000913	324350	324355		0.303972
NC_000913	324355	324360		0.239430
NC_000913	324360	324365		0.293119
NC_000913	324365	324370		0.292983
NC_000913	324370	324375		0.323213
NC_000913	324375	324380		0.370300
NC_000913	324380	324385		0.575245
NC_000913	324385	324390		0.456524
NC_000913	324390	324395		0.939089
NC_000913	324395	324400		0.626255
NC_000913	324400	324405		0.339651
NC_000913	324405	324410		0.327429
NC_000913	324410	324415		0.345343
NC_000913	324415	324420		0.325876
NC_000913	324420	324425		0.290500
NC_000913	324425	324430		0.309475
NC_000913	324430	324435		0.609493
NC_000913	324435	324440		0.585940
NC_000913	324440	324445		0.410846
NC_000913	324445	324450		0.682219
NC_000913	324450	324455		0.493350
NC_000913	324455	324460		0.358848
NC_000913	324460	324465		0.304095
NC_000913	324465	324470		0.228409
NC_000913	324470	324475		0.243979
NC_000913	324475	324480		0.085273
NC_000913	324480	324485		0.077591
NC_000913	324485	324490		0.133996
NC_000913	324490	324495		0.116349
NC_000913	324495	324500		0.136825
NC_000913	324500	324505		0.102322
NC_000913	324505	324510		0.121866
NC_000913	324510	324515		0.130397
NC_000913	324515	324520		0.143665
NC_000913	324520	324525		0.232372
NC_000913	324525	324530		0.374655
NC_000913	324530	324535		0.296194
NC_000913	324535	324540		0.353400
NC_000913	324540	324545		0.282055
NC_000913	324545	324550		0.457377
NC_000913	324550	324555		0.880491
NC_000913	324555	324560		1.031061
NC_000913	324560	324565		1.267738
NC_000913	324565	324570		1.829935
NC_000913	324570	324575		1.260444
NC_000913	324575	324580		1.124157
NC_000913	324580	324585		1.080679
NC_000913	324585	324590		1.273874
NC_000913	324590	324595		1.412197
NC_000913	324595	324600		1.504620
NC_000913	324600	324605		1.144617
NC_000913	324605	324610		1.174007
NC_000913	324610	324615		1.217898
NC_000913	324615	324620		1.200682
NC_000913	324620	324625		1.111844
NC_000913	324625	324630		1.128637
NC_000913	324630	324635		1.106222
NC_000913	324635	324640		1.157259
NC_000913	324640	324645		0.940252
NC_000913	324645	324650		1.188551
NC_000913	324650	324655		1.440902
NC_000913	324655	324660		1.418833
NC_000913	324660	324665		1.695322
NC_000913	324665	324670		2.271819
NC_000913	324670	324675		2.219064
NC_000913	324675	324680		2.258581
NC_000913	324680	324685		2.642326
NC_000913	324685	324690		2.892344
NC_000913	324690	324695		2.192694
NC_000913	324695	324700		2.148346
NC_000913	324700	324705		1.158358
NC_000913	324705	324710		1.012171
NC_000913	324710	324715		0.966104
NC_000913	324715	324720		0.842838
NC_000913	324720	324725		0.698123
NC_000913	324725	324730		0.333999
NC_000913	324730	324735		0.398421
NC_000913	324735	324740		0.426374
NC_000913	324740	324745		0.203438
NC_000913	324745	324750		0.156228
NC_000913	324750	324755		0.192272
NC_000913	324755	324760		0.267763
NC_000913	324760	324765		0.370339
NC_000913	324765	324770		0.487303
NC_000913	324770	324775		0.303979
NC_000913	324775	324780		0.359608
NC_000913	324780	324785		0.371815
NC_000913	324785	324790		0.441702
NC_000913	324790	324795		0.421874
NC_000913	324795	324800		0.449498
NC_000913	324800	324805		0.510144
NC_000913	324805	324810		0.508588
NC_000913	324810	324815		1.094313
NC_000913	324815	324820		1.569061
NC_000913	324820	324825		1.395697
NC_000913	324825	324830		1.527624
NC_000913	324830	324835		1.730052
NC_000913	324835	324840		1.334138
NC_000913	324840	324845		1.029592
NC_000913	324845	324850		0.734117
NC_000913	324850	324855		0.808342
NC_000913	324855	324860		0.883432
NC_000913	324860	324865		0.905686
NC_000913	324865	324870		0.880664
NC_000913	324870	324875		0.864950
NC_000913	324875	324880		0.850352
NC_000913	324880	324885		0.843287
NC_000913	324885	324890		1.177460
NC_000913	324890	324895		1.960308
NC_000913	324895	324900		2.197006
NC_000913	324900	324905		2.233921
NC_000913	324905	324910		2.213663
NC_000913	324910	324915		2.308992
NC_000913	324915	324920		2.744205
NC_000913	324920	324925		2.541302
NC_000913	324925	324930		2.568359
NC_000913	324930	324935		2.444299
NC_000913	324935	324940		2.429275
NC_000913	324940	324945		2.064214
NC_000913	324945	324950		2.326750
NC_000913	324950	324955		2.094930
NC_000913	324955	324960		2.204022
NC_000913	324960	324965		1.785424
NC_000913	324965	324970		1.519163
NC_000913	324970	324975		1.587656
NC_000913	324975	324980		1.609231
NC_000913	324980	324985		1.700637
NC_000913	324985	324990		2.601310
NC_000913	324990	324995		2.836389
NC_000913	324995	325000		2.636513
NC_000913	325000	325005		2.561313
NC_000913	325005	325010		2.554156
NC_000913	325010	325015		2.206177
NC_000913	325015	325020		1.607075
NC_000913	325020	325025		1.457736
NC_000913	325025	325030		1.539023
NC_000913	325030	325035		1.725201
NC_000913	325035	325040		1.690285
NC_000913	325040	325045		1.244113
NC_000913	325045	325050		0.981849
NC_000913	325050	325055		0.684818
NC_000913	325055	325060		0.806995
NC_000913	325060	325065		0.810191
NC_000913	325065	325070		0.712552
NC_000913	325070	325075		0.685041
NC_000913	325075	325080		0.749504
NC_000913	325080	325085		0.711574
NC_000913	325085	325090		0.768341
NC_000913	325090	325095		0.681894
NC_000913	325095	325100		0.812581
NC_000913	325100	325105		0.885510
NC_000913	325105	325110		1.369786
NC_000913	325110	325115		1.390454
NC_000913	325115	325120		2.308836
NC_000913	325120	325125		2.302874
NC_000913	325125	325130		1.651002
NC_000913	325130	325135		1.623898
NC_000913	325135	325140		1.464168
NC_000913	325140	325145		1.427321
NC_000913	325145	325150		1.166381
NC_000913	325150	325155		1.168206
NC_000913	325155	325160		1.057546
NC_000913	325160	325165		0.960063
NC_000913	325165	325170		0.850477
NC_000913	325170	325175		0.911211
NC_000913	325175	325180		1.082768
NC_000913	325180	325185		1.112864
NC_000913	325185	325190		1.018864
NC_000913	325190	325195		1.150458
NC_000913	325195	325200		1.050550
NC_000913	325200	325205		1.120671
NC_000913	325205	325210		1.051999
NC_000913	325210	325215		1.319740
NC_000913	325215	325220		0.993047
NC_000913	325220	325225		1.067982
NC_000913	325225	325230		2.198208
NC_000913	325230	325235		3.172349
NC_000913	325235	325240		2.350683
NC_000913	325240	325245		1.592639
NC_000913	325245	325250		1.267609
NC_000913	325250	325255		1.342821
NC_000913	325255	325260		1.674193
NC_000913	325260	325265		1.666927
NC_000913	325265	325270		1.629722
NC_000913	325270	325275		1.683682
NC_000913	325275	325280		1.562823
NC_000913	325280	325285		1.554498
NC_000913	325285	325290		1.519540
NC_000913	325290	325295		1.490429
NC_000913	325295	325300		1.391721
NC_000913	325300	325305		1.534126
NC_000913	325305	325310		0.979449
NC_000913	325310	325315		0.782100
NC_000913	325315	325320		0.507268
NC_000913	325320	325325		0.764553
NC_000913	325325	325330		0.789125
NC_000913	325330	325335		0.784498
NC_000913	325335	325340		0.455486
NC_000913	325340	325345		0.286051
NC_000913	325345	325350		0.516829
NC_000913	325350	325355		0.482980
NC_000913	325355	325360		0.375994
NC_000913	325360	325365		0.421707
NC_000913	325365	325370		0.368057
NC_000913	325370	325375		0.388490
NC_000913	325375	325380		0.662025
NC_000913	325380	325385		0.603797
NC_000913	325385	325390		0.616985
NC_000913	325390	325395		0.665199
NC_000913	325395	325400		0.987863
NC_000913	325400	325405		1.186110
NC_000913	325405	325410		1.263237
NC_000913	325410	325415		1.137721
NC_000913	325415	325420		0.942197
NC_000913	325420	325425		0.541779
NC_000913	325425	325430		0.547412
NC_000913	325430	325435		0.505531
NC_000913	325435	325440		0.464827
NC_000913	325440	325445		0.494519
NC_000913	325445	325450		0.606718
NC_000913	325450	325455		0.599618
NC_000913	325455	325460		0.645230
NC_000913	325460	325465		0.651933
NC_000913	325465	325470		0.703079
NC_000913	325470	325475		0.686768
NC_000913	325475	325480		1.502742
NC_000913	325480	325485		1.882900
NC_000913	325485	325490		1.460348
NC_000913	325490	325495		1.593069
NC_000913	325495	325500		1.293456
NC_000913	325500	325505		0.914001
NC_000913	325505	325510		0.023534
NC_000913	325510	325515		0.029312
NC_000913	325515	325520		0.028310
NC_000913	325520	325525		0.025934
NC_000913	325525	325530		0.024093
NC_000913	325530	325535		0.020388
NC_000913	325535	325540		0.017829
NC_000913	325540	325545		0.026288
NC_000913	325545	325550		0.080220
NC_000913	325550	325555		0.102569
NC_000913	325555	325560		0.129779
NC_000913	325560	325565		0.091388
NC_000913	325565	325570		0.042626
NC_000913	325570	325575		0.094587
NC_000913	325575	325580		0.086355
NC_000913	325580	325585		0.182889
NC_000913	325585	325590		0.267161
NC_000913	325590	325595		0.353023
NC_000913	325595	325600		0.312311
NC_000913	325600	325605		0.313624
NC_000913	325605	325610		0.492185
NC_000913	325610	325615		0.342821
NC_000913	325615	325620		0.404708
NC_000913	325620	325625		0.329915
NC_000913	325625	325630		0.321421
NC_000913	325630	325635		0.320214
NC_000913	325635	325640		0.353671
NC_000913	325640	325645		0.335930
NC_000913	325645	325650		0.282004
NC_000913	325650	325655		0.315694
NC_000913	325655	325660		0.753919
NC_000913	325660	325665		0.757142
NC_000913	325665	325670		0.873437
NC_000913	325670	325675		0.876363
NC_000913	325675	325680		0.999094
NC_000913	325680	325685		1.331308
NC_000913	325685	325690		1.174982
NC_000913	325690	325695		0.939158
NC_000913	325695	325700		0.929112
NC_000913	325700	325705		0.865744
NC_000913	325705	325710		0.742410
NC_000913	325710	325715		0.658353
NC_000913	325715	325720		0.677076
NC_000913	325720	325725		0.615563
NC_000913	325725	325730		0.534948
NC_000913	325730	325735		0.992019
NC_000913	325735	325740		1.034117
NC_000913	325740	325745		1.123517
NC_000913	325745	325750		1.269601
NC_000913	325750	325755		1.383983
NC_000913	325755	325760		1.522304
NC_000913	325760	325765		0.980592
NC_000913	325765	325770		0.738003
NC_000913	325770	325775		0.683183
NC_000913	325775	325780		0.675160
NC_000913	325780	325785		0.658299
NC_000913	325785	325790		0.632605
NC_000913	325790	325795		0.663767
NC_000913	325795	325800		0.688877
NC_000913	325800	325805		0.682672
NC_000913	325805	325810		0.727213
NC_000913	325810	325815		0.704823
NC_000913	325815	325820		0.503796
NC_000913	325820	325825		0.587461
NC_000913	325825	325830		0.480810
NC_000913	325830	325835		0.465803
NC_000913	325835	325840		0.444327
NC_000913	325840	325845		0.453900
NC_000913	325845	325850		0.505168
NC_000913	325850	325855		0.525489
NC_000913	325855	325860		0.563137
NC_000913	325860	325865		1.000244
NC_000913	325865	325870		0.995131
NC_000913	325870	325875		1.035013
NC_000913	325875	325880		0.912982
NC_000913	325880	325885		0.595689
NC_000913	325885	325890		0.603593
NC_000913	325890	325895		0.357516
NC_000913	325895	325900		0.222863
NC_000913	325900	325905		0.235734
NC_000913	325905	325910		0.220277
NC_000913	325910	325915		0.161374
NC_000913	325915	325920		0.202923
NC_000913	325920	325925		0.530128
NC_000913	325925	325930		0.865391
NC_000913	325930	325935		0.826838
NC_000913	325935	325940		0.860723
NC_000913	325940	325945		1.024156
NC_000913	325945	325950		1.084858
NC_000913	325950	325955		0.932248
NC_000913	325955	325960		0.788317
NC_000913	325960	325965		0.694622
NC_000913	325965	325970		0.498349
NC_000913	325970	325975		0.297031
NC_000913	325975	325980		0.220158
NC_000913	325980	325985		0.195628
NC_000913	325985	325990		0.206593
NC_000913	325990	325995		0.172646
NC_000913	325995	326000		0.192421
NC_000913	326000	326005		0.182663
NC_000913	326005	326010		0.319607
NC_000913	326010	326015		0.173552
NC_000913	326015	326020		0.081388
NC_000913	326020	326025		0.048229
NC_000913	326025	326030		0.033198
NC_000913	326030	326035		0.028752
NC_000913	326035	326040		0.029646
NC_000913	326040	326045		0.033530
NC_000913	326045	326050		0.052719
NC_000913	326050	326055		0.106224
NC_000913	326055	326060		0.136928
NC_000913	326060	326065		0.249571
NC_000913	326065	326070		0.294672
NC_000913	326070	326075		0.286349
NC_000913	326075	326080		0.289811
NC_000913	326080	326085		0.218418
NC_000913	326085	326090		0.307789
NC_000913	326090	326095		0.295973
NC_000913	326095	326100		0.307061
NC_000913	326100	326105		0.290136
NC_000913	326105	326110		0.353716
NC_000913	326110	326115		0.381886
NC_000913	326115	326120		0.418585
NC_000913	326120	326125		0.440230
NC_000913	326125	326130		0.640679
NC_000913	326130	326135		0.759863
NC_000913	326135	326140		0.884919
NC_000913	326140	326145		1.999559
NC_000913	326145	326150		1.221290
NC_000913	326150	326155		1.087139
NC_000913	326155	326160		0.987563
NC_000913	326160	326165		0.848335
NC_000913	326165	326170		0.638738
NC_000913	326170	326175		0.365013
NC_000913	326175	326180		0.175090
NC_000913	326180	326185		0.176860
NC_000913	326185	326190		0.111403
NC_000913	326190	326195		0.171901
NC_000913	326195	326200		0.146914
NC_000913	326200	326205		0.223183
NC_000913	326205	326210		0.171826
NC_000913	326210	326215		0.128871
NC_000913	326215	326220		0.086698
NC_000913	326220	326225		0.094507
NC_000913	326225	326230		0.106875
NC_000913	326230	326235		0.121471
NC_000913	326235	326240		0.116038
NC_000913	326240	326245		0.143423
NC_000913	326245	326250		0.162744
NC_000913	326250	326255		0.185893
NC_000913	326255	326260		0.218302
NC_000913	326260	326265		0.256440
NC_000913	326265	326270		0.226695
NC_000913	326270	326275		0.220537
NC_000913	326275	326280		0.194011
NC_000913	326280	326285		0.176814
NC_000913	326285	326290		0.153286
NC_000913	326290	326295		0.149646
NC_000913	326295	326300		0.137273
NC_000913	326300	326305		0.128751
NC_000913	326305	326310		0.107518
NC_000913	326310	326315		0.078758
NC_000913	326315	326320		0.085455
NC_000913	326320	326325		0.070837
NC_000913	326325	326330		0.043838
NC_000913	326330	326335		0.468163
NC_000913	326335	326340		0.302703
NC_000913	326340	326345		0.222063
NC_000913	326345	326350		0.070983
NC_000913	326350	326355		0.071542
NC_000913	326355	326360		0.054974
NC_000913	326360	326365		0.025820
NC_000913	326365	326370		0.025590
NC_000913	326370	326375		0.026970
NC_000913	326375	326380		0.021866
NC_000913	326380	326385		0.015831
NC_000913	326385	326390		0.086162
NC_000913	326390	326395		0.100737
NC_000913	326395	326400		0.117621
NC_000913	326400	326405		0.201730
NC_000913	326405	326410		0.295853
NC_000913	326410	326415		0.286272
NC_000913	326415	326420		0.300072
NC_000913	326420	326425		0.255063
NC_000913	326425	326430		0.186222
NC_000913	326430	326435		0.156993
NC_000913	326435	326440		0.161142
NC_000913	326440	326445		0.181847
NC_000913	326445	326450		0.203689
NC_000913	326450	326455		0.263926
NC_000913	326455	326460		0.266980
NC_000913	326460	326465		0.342450
NC_000913	326465	326470		0.350931
NC_000913	326470	326475		0.300541
NC_000913	326475	326480		0.254547
NC_000913	326480	326485		0.409239
NC_000913	326485	326490		0.434197
NC_000913	326490	326495		0.275237
NC_000913	326495	326500		0.202340
NC_000913	326500	326505		0.270035
NC_000913	326505	326510		0.264714
NC_000913	326510	326515		0.294103
NC_000913	326515	326520		0.338871
NC_000913	326520	326525		0.326099
NC_000913	326525	326530		0.315537
NC_000913	326530	326535		0.318633
NC_000913	326535	326540		0.378415
NC_000913	326540	326545		0.360825
NC_000913	326545	326550		0.180086
NC_000913	326550	326555		0.205835
NC_000913	326555	326560		0.197229
NC_000913	326560	326565		0.221932
NC_000913	326565	326570		0.246962
NC_000913	326570	326575		0.322059
NC_000913	326575	326580		0.528038
NC_000913	326580	326585		0.462405
NC_000913	326585	326590		0.665127
NC_000913	326590	326595		0.387676
NC_000913	326595	326600		0.378371
NC_000913	326600	326605		0.362370
NC_000913	326605	326610		0.410642
NC_000913	326610	326615		0.442516
NC_000913	326615	326620		0.391671
NC_000913	326620	326625		0.483413
NC_000913	326625	326630		0.460937
NC_000913	326630	326635		0.512265
NC_000913	326635	326640		0.612747
NC_000913	326640	326645		0.632738
NC_000913	326645	326650		0.559407
NC_000913	326650	326655		0.484153
NC_000913	326655	326660		0.430784
NC_000913	326660	326665		0.472402
NC_000913	326665	326670		0.523078
NC_000913	326670	326675		0.475266
NC_000913	326675	326680		0.586617
NC_000913	326680	326685		0.752018
NC_000913	326685	326690		0.883403
NC_000913	326690	326695		0.972281
NC_000913	326695	326700		0.968789
NC_000913	326700	326705		0.983888
NC_000913	326705	326710		0.959747
NC_000913	326710	326715		0.562872
NC_000913	326715	326720		0.291144
NC_000913	326720	326725		0.153477
NC_000913	326725	326730		0.103116
NC_000913	326730	326735		0.074245
NC_000913	326735	326740		0.074826
NC_000913	326740	326745		0.062300
NC_000913	326745	326750		0.064393
NC_000913	326750	326755		0.079119
NC_000913	326755	326760		0.089965
NC_000913	326760	326765		0.110068
NC_000913	326765	326770		0.205770
NC_000913	326770	326775		0.199832
NC_000913	326775	326780		0.191608
NC_000913	326780	326785		0.142558
NC_000913	326785	326790		0.045030
NC_000913	326790	326795		0.039279
NC_000913	326795	326800		0.030073
NC_000913	326800	326805		0.042948
NC_000913	326805	326810		0.045946
NC_000913	326810	326815		0.048659
NC_000913	326815	326820		0.059505
NC_000913	326820	326825		0.059632
NC_000913	326825	326830		0.092971
NC_000913	326830	326835		0.072145
NC_000913	326835	326840		0.184647
NC_000913	326840	326845		0.133452
NC_000913	326845	326850		0.102363
NC_000913	326850	326855		0.110221
NC_000913	326855	326860		0.172447
NC_000913	326860	326865		0.185226
NC_000913	326865	326870		0.159476
NC_000913	326870	326875		0.152964
NC_000913	326875	326880		0.183806
NC_000913	326880	326885		0.199433
NC_000913	326885	326890		0.241864
NC_000913	326890	326895		0.254304
NC_000913	326895	326900		0.298160
NC_000913	326900	326905		0.305726
NC_000913	326905	326910		0.436530
NC_000913	326910	326915		0.430089
NC_000913	326915	326920		0.440083
NC_000913	326920	326925		0.464299
NC_000913	326925	326930		0.447471
NC_000913	326930	326935		0.493520
NC_000913	326935	326940		0.381177
NC_000913	326940	326945		0.257099
NC_000913	326945	326950		0.162630
NC_000913	326950	326955		0.096745
NC_000913	326955	326960		0.103053
NC_000913	326960	326965		0.093626
NC_000913	326965	326970		0.161401
NC_000913	326970	326975		0.175832
NC_000913	326975	326980		0.526420
NC_000913	326980	326985		0.355746
NC_000913	326985	326990		0.347145
NC_000913	326990	326995		0.232199
NC_000913	326995	327000		0.232414
NC_000913	327000	327005		0.150179
NC_000913	327005	327010		0.099002
NC_000913	327010	327015		0.094900
NC_000913	327015	327020		0.101654
NC_000913	327020	327025		0.096574
NC_000913	327025	327030		0.092888
NC_000913	327030	327035		0.176395
NC_000913	327035	327040		0.581940
NC_000913	327040	327045		0.539349
NC_000913	327045	327050		0.393518
NC_000913	327050	327055		0.343310
NC_000913	327055	327060		0.391042
NC_000913	327060	327065		0.549553
NC_000913	327065	327070		0.560567
NC_000913	327070	327075		0.476587
NC_000913	327075	327080		0.543384
NC_000913	327080	327085		0.464531
NC_000913	327085	327090		0.460648
NC_000913	327090	327095		0.571233
NC_000913	327095	327100		0.583398
NC_000913	327100	327105		0.576571
NC_000913	327105	327110		0.752285
NC_000913	327110	327115		0.718503
NC_000913	327115	327120		0.558505
NC_000913	327120	327125		0.690694
NC_000913	327125	327130		0.280113
NC_000913	327130	327135		0.168176
NC_000913	327135	327140		0.112627
NC_000913	327140	327145		0.100410
NC_000913	327145	327150		0.112602
NC_000913	327150	327155		0.083705
NC_000913	327155	327160		0.098721
NC_000913	327160	327165		0.119366
NC_000913	327165	327170		0.123053
NC_000913	327170	327175		0.290060
NC_000913	327175	327180		0.350823
NC_000913	327180	327185		0.333208
NC_000913	327185	327190		0.329774
NC_000913	327190	327195		0.175112
NC_000913	327195	327200		0.122112
NC_000913	327200	327205		0.098428
NC_000913	327205	327210		0.077092
NC_000913	327210	327215		0.072676
NC_000913	327215	327220		0.067700
NC_000913	327220	327225		0.093662
NC_000913	327225	327230		0.363568
NC_000913	327230	327235		0.627385
NC_000913	327235	327240		0.958197
NC_000913	327240	327245		1.148455
NC_000913	327245	327250		1.416088
NC_000913	327250	327255		0.965581
NC_000913	327255	327260		1.183750
NC_000913	327260	327265		0.982712
NC_000913	327265	327270		0.764779
NC_000913	327270	327275		0.307740
NC_000913	327275	327280		0.335529
NC_000913	327280	327285		0.294623
NC_000913	327285	327290		0.242481
NC_000913	327290	327295		0.285615
NC_000913	327295	327300		0.392348
NC_000913	327300	327305		0.481793
NC_000913	327305	327310		0.296963
NC_000913	327310	327315		0.315211
NC_000913	327315	327320		0.301740
NC_000913	327320	327325		0.200659
NC_000913	327325	327330		0.185507
NC_000913	327330	327335		0.229739
NC_000913	327335	327340		0.217824
NC_000913	327340	327345		0.203906
NC_000913	327345	327350		0.150471
NC_000913	327350	327355		0.146638
NC_000913	327355	327360		0.131323
NC_000913	327360	327365		0.184167
NC_000913	327365	327370		0.101589
NC_000913	327370	327375		0.082582
NC_000913	327375	327380		0.105233
NC_000913	327380	327385		0.138563
NC_000913	327385	327390		0.143239
NC_000913	327390	327395		0.128906
NC_000913	327395	327400		0.434767
NC_000913	327400	327405		0.379129
NC_000913	327405	327410		0.513069
NC_000913	327410	327415		0.719941
NC_000913	327415	327420		0.801540
NC_000913	327420	327425		1.165748
NC_000913	327425	327430		0.847290
NC_000913	327430	327435		0.639567
NC_000913	327435	327440		0.554500
NC_000913	327440	327445		0.428803
NC_000913	327445	327450		0.391104
NC_000913	327450	327455		0.414782
NC_000913	327455	327460		0.400172
NC_000913	327460	327465		0.428510
NC_000913	327465	327470		0.397365
NC_000913	327470	327475		0.376650
NC_000913	327475	327480		0.283800
NC_000913	327480	327485		0.265086
NC_000913	327485	327490		0.246943
NC_000913	327490	327495		0.265432
NC_000913	327495	327500		0.228790
NC_000913	327500	327505		0.215499
NC_000913	327505	327510		0.242624
NC_000913	327510	327515		0.230700
NC_000913	327515	327520		0.224668
NC_000913	327520	327525		0.199307
NC_000913	327525	327530		0.190654
NC_000913	327530	327535		0.164894
NC_000913	327535	327540		0.147162
NC_000913	327540	327545		0.109129
NC_000913	327545	327550		0.125282
NC_000913	327550	327555		0.074568
NC_000913	327555	327560		0.131046
NC_000913	327560	327565		0.115236
NC_000913	327565	327570		0.170698
NC_000913	327570	327575		0.157791
NC_000913	327575	327580		0.228180
NC_000913	327580	327585		0.347849
NC_000913	327585	327590		0.443774
NC_000913	327590	327595		0.778894
NC_000913	327595	327600		0.662835
NC_000913	327600	327605		0.552796
NC_000913	327605	327610		0.451829
NC_000913	327610	327615		0.363385
NC_000913	327615	327620		0.290950
NC_000913	327620	327625		0.307297
NC_000913	327625	327630		0.352738
NC_000913	327630	327635		0.364577
NC_000913	327635	327640		0.409472
NC_000913	327640	327645		0.796173
NC_000913	327645	327650		0.920631
NC_000913	327650	327655		0.831717
NC_000913	327655	327660		0.772306
NC_000913	327660	327665		0.638530
NC_000913	327665	327670		0.707449
NC_000913	327670	327675		0.263291
NC_000913	327675	327680		0.249471
NC_000913	327680	327685		0.287777
NC_000913	327685	327690		0.290732
NC_000913	327690	327695		0.302746
NC_000913	327695	327700		0.336150
NC_000913	327700	327705		0.355874
NC_000913	327705	327710		0.366408
NC_000913	327710	327715		0.309290
NC_000913	327715	327720		0.871311
NC_000913	327720	327725		0.884318
NC_000913	327725	327730		0.745291
NC_000913	327730	327735		0.171445
NC_000913	327735	327740		0.085205
NC_000913	327740	327745		0.035388
NC_000913	327745	327750		0.043171
NC_000913	327750	327755		0.037643
NC_000913	327755	327760		0.034718
NC_000913	327760	327765		0.042205
NC_000913	327765	327770		0.051597
NC_000913	327770	327775		0.055502
NC_000913	327775	327780		0.118448
NC_000913	327780	327785		0.082520
NC_000913	327785	327790		0.094729
NC_000913	327790	327795		0.104427
NC_000913	327795	327800		0.111864
NC_000913	327800	327805		0.128956
NC_000913	327805	327810		0.101972
NC_000913	327810	327815		0.118793
NC_000913	327815	327820		0.091956
NC_000913	327820	327825		0.081352
NC_000913	327825	327830		0.183327
NC_000913	327830	327835		0.338610
NC_000913	327835	327840		0.245303
NC_000913	327840	327845		0.182509
NC_000913	327845	327850		0.208016
NC_000913	327850	327855		0.212003
NC_000913	327855	327860		0.223217
NC_000913	327860	327865		0.177511
NC_000913	327865	327870		0.170588
NC_000913	327870	327875		0.226422
NC_000913	327875	327880		0.314926
NC_000913	327880	327885		0.499009
NC_000913	327885	327890		0.496099
NC_000913	327890	327895		0.326543
NC_000913	327895	327900		0.267103
NC_000913	327900	327905		0.234599
NC_000913	327905	327910		0.182597
NC_000913	327910	327915		0.166156
NC_000913	327915	327920		0.140740
NC_000913	327920	327925		0.209999
NC_000913	327925	327930		0.266079
NC_000913	327930	327935		0.384576
NC_000913	327935	327940		0.567651
NC_000913	327940	327945		0.846684
NC_000913	327945	327950		1.523528
NC_000913	327950	327955		0.600259
NC_000913	327955	327960		0.552396
NC_000913	327960	327965		0.534320
NC_000913	327965	327970		0.345507
NC_000913	327970	327975		0.304496
NC_000913	327975	327980		0.308325
NC_000913	327980	327985		0.215194
NC_000913	327985	327990		0.311913
NC_000913	327990	327995		0.270904
NC_000913	327995	328000		0.317544
NC_000913	328000	328005		0.294087
NC_000913	328005	328010		0.409397
NC_000913	328010	328015		0.411104
NC_000913	328015	328020		0.373433
NC_000913	328020	328025		0.240259
NC_000913	328025	328030		0.139562
NC_000913	328030	328035		0.116372
NC_000913	328035	328040		0.089860
NC_000913	328040	328045		0.099691
NC_000913	328045	328050		0.107981
NC_000913	328050	328055		0.116036
NC_000913	328055	328060		0.206324
NC_000913	328060	328065		0.175736
NC_000913	328065	328070		0.144071
NC_000913	328070	328075		0.159144
NC_000913	328075	328080		0.224940
NC_000913	328080	328085		0.252412
NC_000913	328085	328090		0.203004
NC_000913	328090	328095		0.230768
NC_000913	328095	328100		0.063839
NC_000913	328100	328105		0.064086
NC_000913	328105	328110		0.057214
NC_000913	328110	328115		0.066020
NC_000913	328115	328120		0.063226
NC_000913	328120	328125		0.102346
NC_000913	328125	328130		0.148750
NC_000913	328130	328135		0.116293
NC_000913	328135	328140		0.070336
NC_000913	328140	328145		0.086450
NC_000913	328145	328150		0.083311
NC_000913	328150	328155		0.073309
NC_000913	328155	328160		0.077265
NC_000913	328160	328165		0.102446
NC_000913	328165	328170		0.125873
NC_000913	328170	328175		0.122975
NC_000913	328175	328180		0.076270
NC_000913	328180	328185		0.085682
NC_000913	328185	328190		0.072744
NC_000913	328190	328195		0.077696
NC_000913	328195	328200		0.067648
NC_000913	328200	328205		0.056535
NC_000913	328205	328210		0.037700
NC_000913	328210	328215		0.099647
NC_000913	328215	328220		0.098414
NC_000913	328220	328225		0.081126
NC_000913	328225	328230		0.082191
NC_000913	328230	328235		0.085163
NC_000913	328235	328240		0.075368
NC_000913	328240	328245		0.074366
NC_000913	328245	328250		0.125724
NC_000913	328250	328255		0.100226
NC_000913	328255	328260		0.117546
NC_000913	328260	328265		0.176310
NC_000913	328265	328270		0.280645
NC_000913	328270	328275		0.267560
NC_000913	328275	328280		0.236293
NC_000913	328280	328285		0.155496
NC_000913	328285	328290		0.170850
NC_000913	328290	328295		0.155656
NC_000913	328295	328300		0.153514
NC_000913	328300	328305		0.138965
NC_000913	328305	328310		0.132618
NC_000913	328310	328315		0.122031
NC_000913	328315	328320		0.132307
NC_000913	328320	328325		0.084919
NC_000913	328325	328330		0.164144
NC_000913	328330	328335		0.187090
NC_000913	328335	328340		0.175467
NC_000913	328340	328345		0.165047
NC_000913	328345	328350		0.165586
NC_000913	328350	328355		0.249484
NC_000913	328355	328360		0.274015
NC_000913	328360	328365		0.273730
NC_000913	328365	328370		0.351124
NC_000913	328370	328375		0.345440
NC_000913	328375	328380		0.474176
NC_000913	328380	328385		0.351364
NC_000913	328385	328390		0.331971
NC_000913	328390	328395		0.395935
NC_000913	328395	328400		0.338010
NC_000913	328400	328405		0.293567
NC_000913	328405	328410		0.332434
NC_000913	328410	328415		0.352117
NC_000913	328415	328420		0.186525
NC_000913	328420	328425		0.556004
NC_000913	328425	328430		1.031819
NC_000913	328430	328435		0.760990
NC_000913	328435	328440		0.789791
NC_000913	328440	328445		0.559258
NC_000913	328445	328450		0.024530
NC_000913	328450	328455		0.041408
NC_000913	328455	328460		0.034320
NC_000913	328460	328465		0.041385
NC_000913	328465	328470		0.042264
NC_000913	328470	328475		0.036016
NC_000913	328475	328480		0.057498
NC_000913	328480	328485		0.312509
NC_000913	328485	328490		0.699110
NC_000913	328490	328495		0.491582
NC_000913	328495	328500		0.656080
NC_000913	328500	328505		0.723801
NC_000913	328505	328510		0.289479
NC_000913	328510	328515		0.187687
NC_000913	328515	328520		0.187167
NC_000913	328520	328525		0.149133
NC_000913	328525	328530		0.193230
NC_000913	328530	328535		0.185496
NC_000913	328535	328540		0.278417
NC_000913	328540	328545		0.315102
NC_000913	328545	328550		0.392225
NC_000913	328550	328555		0.374587
NC_000913	328555	328560		0.268494
NC_000913	328560	328565		0.250738
NC_000913	328565	328570		0.301378
NC_000913	328570	328575		0.238191
NC_000913	328575	328580		0.232492
NC_000913	328580	328585		0.193168
NC_000913	328585	328590		0.285093
NC_000913	328590	328595		0.248967
NC_000913	328595	328600		0.320020
NC_000913	328600	328605		0.404913
NC_000913	328605	328610		0.408267
NC_000913	328610	328615		0.431456
NC_000913	328615	328620		0.449968
NC_000913	328620	328625		0.453651
NC_000913	328625	328630		0.551611
NC_000913	328630	328635		0.557414
NC_000913	328635	328640		0.770278
NC_000913	328640	328645		0.897608
NC_000913	328645	328650		0.903600
NC_000913	328650	328655		0.762643
NC_000913	328655	328660		0.298266
NC_000913	328660	328665		0.151424
NC_000913	328665	328670		0.099846
NC_000913	328670	328675		0.093190
NC_000913	328675	328680		0.096883
NC_000913	328680	328685		0.084196
NC_000913	328685	328690		0.124820
NC_000913	328690	328695		0.204968
NC_000913	328695	328700		0.221933
NC_000913	328700	328705		0.462852
NC_000913	328705	328710		0.253056
NC_000913	328710	328715		0.178908
NC_000913	328715	328720		0.122008
NC_000913	328720	328725		0.109740
NC_000913	328725	328730		0.109843
NC_000913	328730	328735		0.073471
NC_000913	328735	328740		0.115503
NC_000913	328740	328745		0.166140
NC_000913	328745	328750		0.339492
NC_000913	328750	328755		0.944774
NC_000913	328755	328760		0.590566
NC_000913	328760	328765		0.673841
NC_000913	328765	328770		0.560247
NC_000913	328770	328775		0.447457
NC_000913	328775	328780		0.471799
NC_000913	328780	328785		0.605339
NC_000913	328785	328790		0.565114
NC_000913	328790	328795		0.619386
NC_000913	328795	328800		0.439238
NC_000913	328800	328805		0.511266
NC_000913	328805	328810		0.422120
NC_000913	328810	328815		0.243479
NC_000913	328815	328820		0.248739
NC_000913	328820	328825		0.144745
NC_000913	328825	328830		0.161560
NC_000913	328830	328835		0.150491
NC_000913	328835	328840		0.148342
NC_000913	328840	328845		0.190902
NC_000913	328845	328850		0.322539
NC_000913	328850	328855		0.446461
NC_000913	328855	328860		0.239583
NC_000913	328860	328865		0.254478
NC_000913	328865	328870		0.284847
NC_000913	328870	328875		0.276045
NC_000913	328875	328880		0.246433
NC_000913	328880	328885		0.279770
NC_000913	328885	328890		0.383488
NC_000913	328890	328895		0.525315
NC_000913	328895	328900		0.516814
NC_000913	328900	328905		0.471019
NC_000913	328905	328910		0.462682
NC_000913	328910	328915		0.535046
NC_000913	328915	328920		0.487741
NC_000913	328920	328925		0.404499
NC_000913	328925	328930		0.382248
NC_000913	328930	328935		0.116747
NC_000913	328935	328940		0.083771
NC_000913	328940	328945		0.071066
NC_000913	328945	328950		0.072217
NC_000913	328950	328955		0.071640
NC_000913	328955	328960		0.076960
NC_000913	328960	328965		0.274783
NC_000913	328965	328970		0.329175
NC_000913	328970	328975		0.435597
NC_000913	328975	328980		0.472199
NC_000913	328980	328985		0.548834
NC_000913	328985	328990		0.363935
NC_000913	328990	328995		0.297374
NC_000913	328995	329000		0.305005
NC_000913	329000	329005		0.290649
NC_000913	329005	329010		0.277093
NC_000913	329010	329015		0.290030
NC_000913	329015	329020		0.351279
NC_000913	329020	329025		0.446639
NC_000913	329025	329030		0.436705
NC_000913	329030	329035		0.463340
NC_000913	329035	329040		0.433875
NC_000913	329040	329045		0.338248
NC_000913	329045	329050		0.383880
NC_000913	329050	329055		0.541681
NC_000913	329055	329060		0.479660
NC_000913	329060	329065		0.404809
NC_000913	329065	329070		0.222295
NC_000913	329070	329075		0.224019
NC_000913	329075	329080		0.123581
NC_000913	329080	329085		0.125593
NC_000913	329085	329090		0.125900
NC_000913	329090	329095		0.127306
NC_000913	329095	329100		0.126519
NC_000913	329100	329105		0.119411
NC_000913	329105	329110		0.271632
NC_000913	329110	329115		0.230028
NC_000913	329115	329120		0.012001
NC_000913	329120	329125		0.016297
NC_000913	329125	329130		0.014293
NC_000913	329130	329135		0.018242
NC_000913	329135	329140		0.019622
NC_000913	329140	329145		0.015792
NC_000913	329145	329150		0.107837
NC_000913	329150	329155		0.084206
NC_000913	329155	329160		0.095715
NC_000913	329160	329165		0.126698
NC_000913	329165	329170		0.139113
NC_000913	329170	329175		0.122046
NC_000913	329175	329180		0.162427
NC_000913	329180	329185		0.284281
NC_000913	329185	329190		0.418317
NC_000913	329190	329195		0.489346
NC_000913	329195	329200		0.622168
NC_000913	329200	329205		0.728214
NC_000913	329205	329210		0.524356
NC_000913	329210	329215		0.591458
NC_000913	329215	329220		0.630196
NC_000913	329220	329225		0.568515
NC_000913	329225	329230		0.554738
NC_000913	329230	329235		0.641635
NC_000913	329235	329240		0.586436
NC_000913	329240	329245		0.854609
NC_000913	329245	329250		1.047435
NC_000913	329250	329255		1.140206
NC_000913	329255	329260		1.469109
NC_000913	329260	329265		1.734175
NC_000913	329265	329270		1.689558
NC_000913	329270	329275		1.933572
NC_000913	329275	329280		0.892067
NC_000913	329280	329285		0.873196
NC_000913	329285	329290		0.788581
NC_000913	329290	329295		0.632741
NC_000913	329295	329300		0.581097
NC_000913	329300	329305		0.601188
NC_000913	329305	329310		0.599556
NC_000913	329310	329315		0.483133
NC_000913	329315	329320		0.359350
NC_000913	329320	329325		0.235285
NC_000913	329325	329330		0.180799
NC_000913	329330	329335		0.174436
NC_000913	329335	329340		0.144729
NC_000913	329340	329345		0.146437
NC_000913	329345	329350		0.147718
NC_000913	329350	329355		0.145737
NC_000913	329355	329360		0.128760
NC_000913	329360	329365		0.108800
NC_000913	329365	329370		0.127100
NC_000913	329370	329375		0.149466
NC_000913	329375	329380		0.208204
NC_000913	329380	329385		0.287817
NC_000913	329385	329390		0.131107
NC_000913	329390	329395		0.323292
NC_000913	329395	329400		0.399964
NC_000913	329400	329405		0.553786
NC_000913	329405	329410		0.572149
NC_000913	329410	329415		0.492321
NC_000913	329415	329420		0.422895
NC_000913	329420	329425		0.356692
NC_000913	329425	329430		0.341974
NC_000913	329430	329435		0.349722
NC_000913	329435	329440		0.358491
NC_000913	329440	329445		0.376636
NC_000913	329445	329450		0.344742
NC_000913	329450	329455		0.336840
NC_000913	329455	329460		0.386250
NC_000913	329460	329465		0.569986
NC_000913	329465	329470		0.447872
NC_000913	329470	329475		0.356444
NC_000913	329475	329480		0.280338
NC_000913	329480	329485		0.189463
NC_000913	329485	329490		0.210282
NC_000913	329490	329495		0.170677
NC_000913	329495	329500		0.122219
NC_000913	329500	329505		0.118037
NC_000913	329505	329510		0.042246
NC_000913	329510	329515		0.042230
NC_000913	329515	329520		0.051033
NC_000913	329520	329525		0.084320
NC_000913	329525	329530		0.094346
NC_000913	329530	329535		0.083714
NC_000913	329535	329540		0.089326
NC_000913	329540	329545		0.101221
NC_000913	329545	329550		0.094517
NC_000913	329550	329555		0.124237
NC_000913	329555	329560		0.128732
NC_000913	329560	329565		0.119934
NC_000913	329565	329570		0.101109
NC_000913	329570	329575		0.081372
NC_000913	329575	329580		0.053422
NC_000913	329580	329585		0.054988
NC_000913	329585	329590		0.060679
NC_000913	329590	329595		0.069943
NC_000913	329595	329600		0.117455
NC_000913	329600	329605		0.129594
NC_000913	329605	329610		0.129714
NC_000913	329610	329615		0.120468
NC_000913	329615	329620		0.131286
NC_000913	329620	329625		0.207626
NC_000913	329625	329630		0.166968
NC_000913	329630	329635		0.143767
NC_000913	329635	329640		0.140155
NC_000913	329640	329645		0.161788
NC_000913	329645	329650		0.148464
NC_000913	329650	329655		0.128338
NC_000913	329655	329660		0.193761
NC_000913	329660	329665		0.092803
NC_000913	329665	329670		0.064195
NC_000913	329670	329675		0.110730
NC_000913	329675	329680		0.115250
NC_000913	329680	329685		0.142511
NC_000913	329685	329690		0.065566
NC_000913	329690	329695		0.053505
NC_000913	329695	329700		0.030833
NC_000913	329700	329705		0.024947
NC_000913	329705	329710		0.029567
NC_000913	329710	329715		0.026893
NC_000913	329715	329720		0.041968
NC_000913	329720	329725		0.045607
NC_000913	329725	329730		0.038052
NC_000913	329730	329735		0.040372
NC_000913	329735	329740		0.046899
NC_000913	329740	329745		0.045973
NC_000913	329745	329750		0.037953
NC_000913	329750	329755		0.031620
NC_000913	329755	329760		0.035628
NC_000913	329760	329765		0.052507
NC_000913	329765	329770		0.110255
NC_000913	329770	329775		0.106556
NC_000913	329775	329780		0.208929
NC_000913	329780	329785		0.145403
NC_000913	329785	329790		0.144132
NC_000913	329790	329795		0.235845
NC_000913	329795	329800		0.255072
NC_000913	329800	329805		0.292636
NC_000913	329805	329810		0.242150
NC_000913	329810	329815		0.228195
NC_000913	329815	329820		0.503964
NC_000913	329820	329825		0.624815
NC_000913	329825	329830		0.843396
NC_000913	329830	329835		0.276455
NC_000913	329835	329840		0.289631
NC_000913	329840	329845		0.338571
NC_000913	329845	329850		0.317143
NC_000913	329850	329855		0.304692
NC_000913	329855	329860		0.708598
NC_000913	329860	329865		0.642437
NC_000913	329865	329870		0.675729
NC_000913	329870	329875		0.671576
NC_000913	329875	329880		0.780908
NC_000913	329880	329885		0.733355
NC_000913	329885	329890		0.588994
NC_000913	329890	329895		0.601284
NC_000913	329895	329900		0.415732
NC_000913	329900	329905		0.393104
NC_000913	329905	329910		0.273334
NC_000913	329910	329915		0.260019
NC_000913	329915	329920		0.280430
NC_000913	329920	329925		0.263910
NC_000913	329925	329930		0.112145
NC_000913	329930	329935		0.145517
NC_000913	329935	329940		0.151506
NC_000913	329940	329945		0.185640
NC_000913	329945	329950		0.202287
NC_000913	329950	329955		0.420512
NC_000913	329955	329960		0.576436
NC_000913	329960	329965		0.736450
NC_000913	329965	329970		0.210519
NC_000913	329970	329975		0.156536
NC_000913	329975	329980		0.105227
NC_000913	329980	329985		0.089801
NC_000913	329985	329990		0.088332
NC_000913	329990	329995		0.088124
NC_000913	329995	330000		0.111737
NC_000913	330000	330005		0.133460
NC_000913	330005	330010		0.157819
NC_000913	330010	330015		0.287786
NC_000913	330015	330020		0.745525
NC_000913	330020	330025		0.448069
NC_000913	330025	330030		0.400001
NC_000913	330030	330035		0.421237
NC_000913	330035	330040		0.317983
NC_000913	330040	330045		0.403454
NC_000913	330045	330050		0.525827
NC_000913	330050	330055		0.485210
NC_000913	330055	330060		0.479332
NC_000913	330060	330065		0.341587
NC_000913	330065	330070		0.377147
NC_000913	330070	330075		0.424779
NC_000913	330075	330080		0.346329
NC_000913	330080	330085		0.275651
NC_000913	330085	330090		0.251488
NC_000913	330090	330095		0.217975
NC_000913	330095	330100		0.234781
NC_000913	330100	330105		0.155164
NC_000913	330105	330110		0.170602
NC_000913	330110	330115		0.271852
NC_000913	330115	330120		0.326967
NC_000913	330120	330125		0.384593
NC_000913	330125	330130		0.354415
NC_000913	330130	330135		0.332887
NC_000913	330135	330140		0.344912
NC_000913	330140	330145		0.552507
NC_000913	330145	330150		0.058840
NC_000913	330150	330155		0.061456
NC_000913	330155	330160		0.059848
NC_000913	330160	330165		0.054592
NC_000913	330165	330170		0.064164
NC_000913	330170	330175		0.070917
NC_000913	330175	330180		0.090778
NC_000913	330180	330185		0.137302
NC_000913	330185	330190		0.221498
NC_000913	330190	330195		0.374207
NC_000913	330195	330200		0.221911
NC_000913	330200	330205		0.224920
NC_000913	330205	330210		0.299653
NC_000913	330210	330215		0.477537
NC_000913	330215	330220		0.453537
NC_000913	330220	330225		0.447271
NC_000913	330225	330230		0.665110
NC_000913	330230	330235		0.849328
NC_000913	330235	330240		0.679676
NC_000913	330240	330245		0.769619
NC_000913	330245	330250		0.079260
NC_000913	330250	330255		0.080027
NC_000913	330255	330260		0.037982
NC_000913	330260	330265		0.044817
NC_000913	330265	330270		0.041893
NC_000913	330270	330275		0.052301
NC_000913	330275	330280		0.046332
NC_000913	330280	330285		0.159239
NC_000913	330285	330290		0.149348
NC_000913	330290	330295		0.410957
NC_000913	330295	330300		0.649889
NC_000913	330300	330305		0.486852
NC_000913	330305	330310		0.412579
NC_000913	330310	330315		0.656014
NC_000913	330315	330320		0.411068
NC_000913	330320	330325		0.057341
NC_000913	330325	330330		0.123266
NC_000913	330330	330335		0.155423
NC_000913	330335	330340		0.218756
NC_000913	330340	330345		0.341310
NC_000913	330345	330350		0.431875
NC_000913	330350	330355		0.554313
NC_000913	330355	330360		0.394597
NC_000913	330360	330365		0.319268
NC_000913	330365	330370		0.361437
NC_000913	330370	330375		0.214617
NC_000913	330375	330380		0.160807
NC_000913	330380	330385		0.126076
NC_000913	330385	330390		0.113833
NC_000913	330390	330395		0.164861
NC_000913	330395	330400		0.182160
NC_000913	330400	330405		0.159132
NC_000913	330405	330410		0.135202
NC_000913	330410	330415		0.144982
NC_000913	330415	330420		0.197760
NC_000913	330420	330425		0.242407
NC_000913	330425	330430		0.229547
NC_000913	330430	330435		0.143735
NC_000913	330435	330440		0.152064
NC_000913	330440	330445		0.144763
NC_000913	330445	330450		0.156736
NC_000913	330450	330455		0.203339
NC_000913	330455	330460		0.177872
NC_000913	330460	330465		0.534885
NC_000913	330465	330470		0.535932
NC_000913	330470	330475		0.509366
NC_000913	330475	330480		0.374704
NC_000913	330480	330485		0.335513
NC_000913	330485	330490		0.292585
NC_000913	330490	330495		0.226459
NC_000913	330495	330500		0.260436
NC_000913	330500	330505		0.329871
NC_000913	330505	330510		0.550291
NC_000913	330510	330515		0.576216
NC_000913	330515	330520		0.540939
NC_000913	330520	330525		0.650376
NC_000913	330525	330530		0.816492
NC_000913	330530	330535		1.170167
NC_000913	330535	330540		0.736350
NC_000913	330540	330545		0.482540
NC_000913	330545	330550		0.493418
NC_000913	330550	330555		0.468252
NC_000913	330555	330560		0.418845
NC_000913	330560	330565		0.453845
NC_000913	330565	330570		0.335184
NC_000913	330570	330575		0.232280
NC_000913	330575	330580		0.319447
NC_000913	330580	330585		0.220618
NC_000913	330585	330590		0.199896
NC_000913	330590	330595		0.119178
NC_000913	330595	330600		0.151575
NC_000913	330600	330605		0.199334
NC_000913	330605	330610		0.198549
NC_000913	330610	330615		0.209367
NC_000913	330615	330620		0.150069
NC_000913	330620	330625		0.177830
NC_000913	330625	330630		0.140962
NC_000913	330630	330635		0.179840
NC_000913	330635	330640		0.121488
NC_000913	330640	330645		0.100725
NC_000913	330645	330650		0.105456
NC_000913	330650	330655		0.121867
NC_000913	330655	330660		0.120246
NC_000913	330660	330665		0.111101
NC_000913	330665	330670		0.123233
NC_000913	330670	330675		0.209393
NC_000913	330675	330680		0.205863
NC_000913	330680	330685		0.137500
NC_000913	330685	330690		0.065252
NC_000913	330690	330695		0.059230
NC_000913	330695	330700		0.061525
NC_000913	330700	330705		0.062053
NC_000913	330705	330710		0.050265
NC_000913	330710	330715		0.108908
NC_000913	330715	330720		0.117610
NC_000913	330720	330725		0.117840
NC_000913	330725	330730		0.108348
NC_000913	330730	330735		0.075845
NC_000913	330735	330740		0.055676
NC_000913	330740	330745		0.054225
NC_000913	330745	330750		0.048296
NC_000913	330750	330755		0.048166
NC_000913	330755	330760		0.049172
NC_000913	330760	330765		0.047754
NC_000913	330765	330770		0.129476
NC_000913	330770	330775		0.118295
NC_000913	330775	330780		0.115826
NC_000913	330780	330785		0.078070
NC_000913	330785	330790		0.102620
NC_000913	330790	330795		0.149244
NC_000913	330795	330800		0.157021
NC_000913	330800	330805		0.149050
NC_000913	330805	330810		0.154388
NC_000913	330810	330815		0.161784
NC_000913	330815	330820		0.175873
NC_000913	330820	330825		0.255736
NC_000913	330825	330830		0.351988
NC_000913	330830	330835		0.369913
NC_000913	330835	330840		0.491627
NC_000913	330840	330845		0.421565
NC_000913	330845	330850		0.447778
NC_000913	330850	330855		0.469004
NC_000913	330855	330860		0.521656
NC_000913	330860	330865		0.361483
NC_000913	330865	330870		0.315234
NC_000913	330870	330875		0.494504
NC_000913	330875	330880		1.465010
NC_000913	330880	330885		1.165474
NC_000913	330885	330890		1.197044
NC_000913	330890	330895		1.037201
NC_000913	330895	330900		1.133131
NC_000913	330900	330905		1.542086
NC_000913	330905	330910		1.319973
NC_000913	330910	330915		1.469625
NC_000913	330915	330920		1.345757
NC_000913	330920	330925		1.234218
NC_000913	330925	330930		0.770459
NC_000913	330930	330935		0.824240
NC_000913	330935	330940		0.452410
NC_000913	330940	330945		0.185899
NC_000913	330945	330950		0.135458
NC_000913	330950	330955		0.155367
NC_000913	330955	330960		0.200929
NC_000913	330960	330965		0.183507
NC_000913	330965	330970		0.222581
NC_000913	330970	330975		0.153109
NC_000913	330975	330980		0.242805
NC_000913	330980	330985		0.441504
NC_000913	330985	330990		0.382739
NC_000913	330990	330995		0.547322
NC_000913	330995	331000		0.628405
NC_000913	331000	331005		0.808197
NC_000913	331005	331010		0.933353
NC_000913	331010	331015		0.915358
NC_000913	331015	331020		0.931325
NC_000913	331020	331025		1.015574
NC_000913	331025	331030		1.159378
NC_000913	331030	331035		1.014235
NC_000913	331035	331040		0.841826
NC_000913	331040	331045		0.789759
NC_000913	331045	331050		0.679811
NC_000913	331050	331055		0.687656
NC_000913	331055	331060		0.597066
NC_000913	331060	331065		0.594270
NC_000913	331065	331070		0.579592
NC_000913	331070	331075		0.287351
NC_000913	331075	331080		0.532148
NC_000913	331080	331085		0.554236
NC_000913	331085	331090		0.480902
NC_000913	331090	331095		0.412999
NC_000913	331095	331100		0.495250
NC_000913	331100	331105		0.427203
NC_000913	331105	331110		0.454758
NC_000913	331110	331115		0.450034
NC_000913	331115	331120		0.579781
NC_000913	331120	331125		0.587733
NC_000913	331125	331130		0.588939
NC_000913	331130	331135		0.753868
NC_000913	331135	331140		0.983370
NC_000913	331140	331145		1.014147
NC_000913	331145	331150		1.142108
NC_000913	331150	331155		1.338027
NC_000913	331155	331160		1.404527
NC_000913	331160	331165		1.497037
NC_000913	331165	331170		1.440768
NC_000913	331170	331175		1.277404
NC_000913	331175	331180		0.941110
NC_000913	331180	331185		0.890108
NC_000913	331185	331190		0.776635
NC_000913	331190	331195		0.689792
NC_000913	331195	331200		0.566058
NC_000913	331200	331205		0.472180
NC_000913	331205	331210		0.472927
NC_000913	331210	331215		0.374078
NC_000913	331215	331220		0.267119
NC_000913	331220	331225		0.288009
NC_000913	331225	331230		0.300331
NC_000913	331230	331235		0.387790
NC_000913	331235	331240		0.304792
NC_000913	331240	331245		0.296041
NC_000913	331245	331250		0.145827
NC_000913	331250	331255		0.134103
NC_000913	331255	331260		0.108633
NC_000913	331260	331265		0.150189
NC_000913	331265	331270		0.124070
NC_000913	331270	331275		0.190685
NC_000913	331275	331280		0.209524
NC_000913	331280	331285		0.173567
NC_000913	331285	331290		0.180095
NC_000913	331290	331295		0.151990
NC_000913	331295	331300		0.166411
NC_000913	331300	331305		0.166881
NC_000913	331305	331310		0.160607
NC_000913	331310	331315		0.177430
NC_000913	331315	331320		0.211718
NC_000913	331320	331325		0.241515
NC_000913	331325	331330		0.181331
NC_000913	331330	331335		0.168788
NC_000913	331335	331340		0.168187
NC_000913	331340	331345		0.159894
NC_000913	331345	331350		0.161886
NC_000913	331350	331355		0.060491
NC_000913	331355	331360		0.040983
NC_000913	331360	331365		0.067248
NC_000913	331365	331370		0.062273
NC_000913	331370	331375		0.086665
NC_000913	331375	331380		0.085624
NC_000913	331380	331385		0.176354
NC_000913	331385	331390		0.241840
NC_000913	331390	331395		0.344787
NC_000913	331395	331400		0.581107
NC_000913	331400	331405		0.870548
NC_000913	331405	331410		0.325716
NC_000913	331410	331415		0.290785
NC_000913	331415	331420		0.495550
NC_000913	331420	331425		0.490765
NC_000913	331425	331430		0.503572
NC_000913	331430	331435		0.511171
NC_000913	331435	331440		0.504120
NC_000913	331440	331445		0.766568
NC_000913	331445	331450		0.111115
NC_000913	331450	331455		0.045857
NC_000913	331455	331460		0.041665
NC_000913	331460	331465		0.055219
NC_000913	331465	331470		0.046830
NC_000913	331470	331475		0.036915
NC_000913	331475	331480		0.042767
NC_000913	331480	331485		0.353605
NC_000913	331485	331490		0.436471
NC_000913	331490	331495		0.558881
NC_000913	331495	331500		0.603689
NC_000913	331500	331505		1.593746
NC_000913	331505	331510		1.245377
NC_000913	331510	331515		1.244876
NC_000913	331515	331520		1.216566
NC_000913	331520	331525		1.225832
NC_000913	331525	331530		1.114976
NC_000913	331530	331535		0.925585
NC_000913	331535	331540		1.017241
NC_000913	331540	331545		1.118229
NC_000913	331545	331550		1.125384
NC_000913	331550	331555		1.171522
NC_000913	331555	331560		1.323133
NC_000913	331560	331565		1.481550
NC_000913	331565	331570		2.848059
NC_000913	331570	331575		2.234049
NC_000913	331575	331580		1.859421
NC_000913	331580	331585		1.481185
NC_000913	331585	331590		1.027630
NC_000913	331590	331595		1.158217
NC_000913	331595	331600		0.817361
NC_000913	331600	331605		1.072893
NC_000913	331605	331610		1.202515
NC_000913	331610	331615		1.404729
NC_000913	331615	331620		1.266286
NC_000913	331620	331625		0.596090
NC_000913	331625	331630		0.783156
NC_000913	331630	331635		0.697222
NC_000913	331635	331640		0.665300
NC_000913	331640	331645		0.495585
NC_000913	331645	331650		0.540640
NC_000913	331650	331655		0.575534
NC_000913	331655	331660		0.570824
NC_000913	331660	331665		0.454803
NC_000913	331665	331670		0.419929
NC_000913	331670	331675		0.678229
NC_000913	331675	331680		0.706809
NC_000913	331680	331685		0.917321
NC_000913	331685	331690		1.007156
NC_000913	331690	331695		0.966965
NC_000913	331695	331700		1.026362
NC_000913	331700	331705		1.177826
NC_000913	331705	331710		1.325125
NC_000913	331710	331715		0.713510
NC_000913	331715	331720		0.879407
NC_000913	331720	331725		1.572695
NC_000913	331725	331730		2.063338
NC_000913	331730	331735		2.006455
NC_000913	331735	331740		2.496124
NC_000913	331740	331745		2.367598
NC_000913	331745	331750		2.221938
NC_000913	331750	331755		2.643607
NC_000913	331755	331760		2.710364
NC_000913	331760	331765		3.117026
NC_000913	331765	331770		3.197184
NC_000913	331770	331775		3.073501
NC_000913	331775	331780		3.028680
NC_000913	331780	331785		2.956912
NC_000913	331785	331790		2.920818
NC_000913	331790	331795		3.328058
NC_000913	331795	331800		3.220059
NC_000913	331800	331805		3.043253
NC_000913	331805	331810		3.130629
NC_000913	331810	331815		2.353369
NC_000913	331815	331820		2.559250
NC_000913	331820	331825		1.821959
NC_000913	331825	331830		1.916136
NC_000913	331830	331835		2.195007
NC_000913	331835	331840		2.199194
NC_000913	331840	331845		2.391272
NC_000913	331845	331850		3.756611
NC_000913	331850	331855		3.610183
NC_000913	331855	331860		3.940786
NC_000913	331860	331865		4.010123
NC_000913	331865	331870		3.133163
NC_000913	331870	331875		3.592959
NC_000913	331875	331880		3.368196
NC_000913	331880	331885		3.740119
NC_000913	331885	331890		3.983253
NC_000913	331890	331895		4.036820
NC_000913	331895	331900		3.986031
NC_000913	331900	331905		4.190197
NC_000913	331905	331910		4.194198
NC_000913	331910	331915		4.161465
NC_000913	331915	331920		4.251340
NC_000913	331920	331925		4.077173
NC_000913	331925	331930		3.409020
NC_000913	331930	331935		3.392161
NC_000913	331935	331940		4.066002
NC_000913	331940	331945		4.784776
NC_000913	331945	331950		4.393568
NC_000913	331950	331955		4.248444
NC_000913	331955	331960		4.862499
NC_000913	331960	331965		4.571505
NC_000913	331965	331970		4.830083
NC_000913	331970	331975		5.277031
NC_000913	331975	331980		5.362709
NC_000913	331980	331985		5.554249
NC_000913	331985	331990		5.027023
NC_000913	331990	331995		5.503869
NC_000913	331995	332000		5.747823
NC_000913	332000	332005		6.356938
NC_000913	332005	332010		6.504839
NC_000913	332010	332015		5.675022
NC_000913	332015	332020		4.598109
NC_000913	332020	332025		2.951705
NC_000913	332025	332030		1.778046
NC_000913	332030	332035		1.308456
NC_000913	332035	332040		0.856445
NC_000913	332040	332045		0.679064
NC_000913	332045	332050		0.633379
NC_000913	332050	332055		0.430923
NC_000913	332055	332060		0.387298
NC_000913	332060	332065		0.448560
NC_000913	332065	332070		0.257967
NC_000913	332070	332075		0.209222
NC_000913	332075	332080		0.174362
NC_000913	332080	332085		0.231249
NC_000913	332085	332090		0.307655
NC_000913	332090	332095		0.279207
NC_000913	332095	332100		0.280035
NC_000913	332100	332105		0.148548
NC_000913	332105	332110		0.160819
NC_000913	332110	332115		0.120813
NC_000913	332115	332120		0.110455
NC_000913	332120	332125		0.142353
NC_000913	332125	332130		0.110413
NC_000913	332130	332135		0.161504
NC_000913	332135	332140		0.220764
NC_000913	332140	332145		0.350265
NC_000913	332145	332150		0.607214
NC_000913	332150	332155		0.555506
NC_000913	332155	332160		0.659856
NC_000913	332160	332165		0.617107
NC_000913	332165	332170		0.577757
NC_000913	332170	332175		0.941162
NC_000913	332175	332180		1.297748
NC_000913	332180	332185		1.159331
NC_000913	332185	332190		1.030964
NC_000913	332190	332195		1.065532
NC_000913	332195	332200		1.022873
NC_000913	332200	332205		0.759955
NC_000913	332205	332210		0.557700
NC_000913	332210	332215		0.567038
NC_000913	332215	332220		0.647622
NC_000913	332220	332225		0.501332
NC_000913	332225	332230		0.548593
NC_000913	332230	332235		0.482695
NC_000913	332235	332240		0.830351
NC_000913	332240	332245		1.343951
NC_000913	332245	332250		1.400352
NC_000913	332250	332255		1.721453
NC_000913	332255	332260		2.871194
NC_000913	332260	332265		3.413436
NC_000913	332265	332270		3.862812
NC_000913	332270	332275		3.536812
NC_000913	332275	332280		3.649886
NC_000913	332280	332285		3.526500
NC_000913	332285	332290		3.861486
NC_000913	332290	332295		3.785065
NC_000913	332295	332300		3.486272
NC_000913	332300	332305		3.429599
NC_000913	332305	332310		2.468978
NC_000913	332310	332315		2.638352
NC_000913	332315	332320		2.460384
NC_000913	332320	332325		2.117657
NC_000913	332325	332330		1.903131
NC_000913	332330	332335		1.552042
NC_000913	332335	332340		1.604830
NC_000913	332340	332345		1.077409
NC_000913	332345	332350		0.834213
NC_000913	332350	332355		0.480234
NC_000913	332355	332360		0.595934
NC_000913	332360	332365		0.197709
NC_000913	332365	332370		0.228408
NC_000913	332370	332375		0.368143
NC_000913	332375	332380		0.198407
NC_000913	332380	332385		0.151925
NC_000913	332385	332390		0.085337
NC_000913	332390	332395		0.099833
NC_000913	332395	332400		0.122383
NC_000913	332400	332405		0.103099
NC_000913	332405	332410		0.140794
NC_000913	332410	332415		0.153028
NC_000913	332415	332420		0.240418
NC_000913	332420	332425		0.334710
NC_000913	332425	332430		0.456164
NC_000913	332430	332435		0.691765
NC_000913	332435	332440		1.043398
NC_000913	332440	332445		1.026725
NC_000913	332445	332450		0.950761
NC_000913	332450	332455		1.293194
NC_000913	332455	332460		1.099621
NC_000913	332460	332465		1.064173
NC_000913	332465	332470		1.196567
NC_000913	332470	332475		1.203046
NC_000913	332475	332480		1.165228
NC_000913	332480	332485		1.137192
NC_000913	332485	332490		1.194088
NC_000913	332490	332495		1.238813
NC_000913	332495	332500		1.571217
NC_000913	332500	332505		1.458900
NC_000913	332505	332510		1.365476
NC_000913	332510	332515		1.561080
NC_000913	332515	332520		1.627277
NC_000913	332520	332525		1.722407
NC_000913	332525	332530		1.804692
NC_000913	332530	332535		3.013099
NC_000913	332535	332540		3.260045
NC_000913	332540	332545		3.155917
NC_000913	332545	332550		1.438563
NC_000913	332550	332555		1.326023
NC_000913	332555	332560		1.009561
NC_000913	332560	332565		0.924098
NC_000913	332565	332570		0.665331
NC_000913	332570	332575		0.528208
NC_000913	332575	332580		0.465212
NC_000913	332580	332585		0.456414
NC_000913	332585	332590		0.421440
NC_000913	332590	332595		0.404052
NC_000913	332595	332600		0.405176
NC_000913	332600	332605		0.441837
NC_000913	332605	332610		0.556033
NC_000913	332610	332615		0.633538
NC_000913	332615	332620		0.548202
NC_000913	332620	332625		0.472001
NC_000913	332625	332630		0.548545
NC_000913	332630	332635		0.520108
NC_000913	332635	332640		0.504345
NC_000913	332640	332645		0.476809
NC_000913	332645	332650		0.721745
NC_000913	332650	332655		0.478943
NC_000913	332655	332660		0.408353
NC_000913	332660	332665		0.422592
NC_000913	332665	332670		1.173675
NC_000913	332670	332675		1.236769
NC_000913	332675	332680		0.638946
NC_000913	332680	332685		0.248555
NC_000913	332685	332690		0.198634
NC_000913	332690	332695		0.031273
NC_000913	332695	332700		0.045023
NC_000913	332700	332705		0.034016
NC_000913	332705	332710		0.041103
NC_000913	332710	332715		0.045473
NC_000913	332715	332720		0.047768
NC_000913	332720	332725		0.069695
NC_000913	332725	332730		0.098161
NC_000913	332730	332735		0.100901
NC_000913	332735	332740		0.329112
NC_000913	332740	332745		0.424660
NC_000913	332745	332750		0.445185
NC_000913	332750	332755		0.454556
NC_000913	332755	332760		0.507872
NC_000913	332760	332765		0.394467
NC_000913	332765	332770		0.346465
NC_000913	332770	332775		0.351728
NC_000913	332775	332780		0.328626
NC_000913	332780	332785		0.320821
NC_000913	332785	332790		0.311420
NC_000913	332790	332795		0.410730
NC_000913	332795	332800		0.434293
NC_000913	332800	332805		0.391431
NC_000913	332805	332810		0.401705
NC_000913	332810	332815		0.579642
NC_000913	332815	332820		0.783416
NC_000913	332820	332825		1.185489
NC_000913	332825	332830		1.332806
NC_000913	332830	332835		1.103044
NC_000913	332835	332840		0.813235
NC_000913	332840	332845		0.666631
NC_000913	332845	332850		0.509166
NC_000913	332850	332855		1.149908
NC_000913	332855	332860		1.002799
NC_000913	332860	332865		0.874092
NC_000913	332865	332870		0.961374
NC_000913	332870	332875		1.270665
NC_000913	332875	332880		1.430545
NC_000913	332880	332885		1.066046
NC_000913	332885	332890		0.349906
NC_000913	332890	332895		0.322925
NC_000913	332895	332900		0.239692
NC_000913	332900	332905		0.188705
NC_000913	332905	332910		0.118463
NC_000913	332910	332915		0.082928
NC_000913	332915	332920		0.103090
NC_000913	332920	332925		0.071571
NC_000913	332925	332930		0.064090
NC_000913	332930	332935		0.062204
NC_000913	332935	332940		0.085884
NC_000913	332940	332945		0.112500
NC_000913	332945	332950		0.131023
NC_000913	332950	332955		0.080380
NC_000913	332955	332960		0.048601
NC_000913	332960	332965		0.027609
NC_000913	332965	332970		0.037188
NC_000913	332970	332975		0.069601
NC_000913	332975	332980		0.059882
NC_000913	332980	332985		0.059053
NC_000913	332985	332990		0.058402
NC_000913	332990	332995		0.058372
NC_000913	332995	333000		0.074568
NC_000913	333000	333005		0.056504
NC_000913	333005	333010		0.795559
NC_000913	333010	333015		1.045116
NC_000913	333015	333020		1.374386
NC_000913	333020	333025		1.462173
NC_000913	333025	333030		1.425688
NC_000913	333030	333035		0.870460
NC_000913	333035	333040		0.661662
NC_000913	333040	333045		0.488925
NC_000913	333045	333050		0.373069
NC_000913	333050	333055		0.426572
NC_000913	333055	333060		0.451286
NC_000913	333060	333065		0.429208
NC_000913	333065	333070		0.461962
NC_000913	333070	333075		0.462207
NC_000913	333075	333080		0.526218
NC_000913	333080	333085		0.527897
NC_000913	333085	333090		0.533419
NC_000913	333090	333095		0.422802
NC_000913	333095	333100		0.324952
NC_000913	333100	333105		0.229287
NC_000913	333105	333110		0.190590
NC_000913	333110	333115		0.157383
NC_000913	333115	333120		0.211907
NC_000913	333120	333125		0.267377
NC_000913	333125	333130		0.310065
NC_000913	333130	333135		0.380267
NC_000913	333135	333140		0.328743
NC_000913	333140	333145		0.452688
NC_000913	333145	333150		0.492171
NC_000913	333150	333155		0.494683
NC_000913	333155	333160		0.466176
NC_000913	333160	333165		0.446459
NC_000913	333165	333170		0.436423
NC_000913	333170	333175		0.468343
NC_000913	333175	333180		0.332754
NC_000913	333180	333185		0.294220
NC_000913	333185	333190		0.549787
NC_000913	333190	333195		0.705808
NC_000913	333195	333200		0.638666
NC_000913	333200	333205		0.647272
NC_000913	333205	333210		0.604070
NC_000913	333210	333215		0.526280
NC_000913	333215	333220		0.739178
NC_000913	333220	333225		0.732418
NC_000913	333225	333230		0.784356
NC_000913	333230	333235		0.395971
NC_000913	333235	333240		0.228042
NC_000913	333240	333245		0.140268
NC_000913	333245	333250		0.134565
NC_000913	333250	333255		0.123589
NC_000913	333255	333260		0.121574
NC_000913	333260	333265		0.114791
NC_000913	333265	333270		0.188594
NC_000913	333270	333275		0.245155
NC_000913	333275	333280		0.357635
NC_000913	333280	333285		0.430563
NC_000913	333285	333290		0.507907
NC_000913	333290	333295		0.796818
NC_000913	333295	333300		0.848500
NC_000913	333300	333305		0.912015
NC_000913	333305	333310		0.894784
NC_000913	333310	333315		0.712310
NC_000913	333315	333320		0.577974
NC_000913	333320	333325		0.526604
NC_000913	333325	333330		0.482864
NC_000913	333330	333335		0.500480
NC_000913	333335	333340		0.291353
NC_000913	333340	333345		0.343235
NC_000913	333345	333350		0.351679
NC_000913	333350	333355		0.357944
NC_000913	333355	333360		0.270291
NC_000913	333360	333365		0.315134
NC_000913	333365	333370		0.360400
NC_000913	333370	333375		0.451427
NC_000913	333375	333380		0.408485
NC_000913	333380	333385		0.401862
NC_000913	333385	333390		0.427911
NC_000913	333390	333395		0.494005
NC_000913	333395	333400		0.658786
NC_000913	333400	333405		0.695672
NC_000913	333405	333410		0.809676
NC_000913	333410	333415		0.791685
NC_000913	333415	333420		0.950398
NC_000913	333420	333425		0.881296
NC_000913	333425	333430		0.933576
NC_000913	333430	333435		1.476002
NC_000913	333435	333440		0.803534
NC_000913	333440	333445		1.128837
NC_000913	333445	333450		0.845474
NC_000913	333450	333455		0.860294
NC_000913	333455	333460		0.697443
NC_000913	333460	333465		0.170617
NC_000913	333465	333470		0.109714
NC_000913	333470	333475		0.145705
NC_000913	333475	333480		0.030394
NC_000913	333480	333485		0.036115
NC_000913	333485	333490		0.026379
NC_000913	333490	333495		0.021697
NC_000913	333495	333500		0.023933
NC_000913	333500	333505		0.042643
NC_000913	333505	333510		0.105729
NC_000913	333510	333515		0.142870
NC_000913	333515	333520		0.322821
NC_000913	333520	333525		0.730976
NC_000913	333525	333530		0.857076
NC_000913	333530	333535		1.284508
NC_000913	333535	333540		1.320193
NC_000913	333540	333545		0.841016
NC_000913	333545	333550		1.509130
NC_000913	333550	333555		1.762474
NC_000913	333555	333560		1.817115
NC_000913	333560	333565		1.658561
NC_000913	333565	333570		1.087946
NC_000913	333570	333575		0.679036
NC_000913	333575	333580		0.199056
NC_000913	333580	333585		0.198327
NC_000913	333585	333590		0.140362
NC_000913	333590	333595		0.146499
NC_000913	333595	333600		0.129452
NC_000913	333600	333605		0.135854
NC_000913	333605	333610		0.157385
NC_000913	333610	333615		0.155018
NC_000913	333615	333620		0.262165
NC_000913	333620	333625		0.105138
NC_000913	333625	333630		0.194395
NC_000913	333630	333635		0.238875
NC_000913	333635	333640		0.201327
NC_000913	333640	333645		0.262366
NC_000913	333645	333650		0.241278
NC_000913	333650	333655		0.162115
NC_000913	333655	333660		0.129142
NC_000913	333660	333665		0.096279
NC_000913	333665	333670		0.072295
NC_000913	333670	333675		0.053510
NC_000913	333675	333680		0.039956
NC_000913	333680	333685		0.059217
NC_000913	333685	333690		0.099426
NC_000913	333690	333695		0.102570
NC_000913	333695	333700		0.098060
NC_000913	333700	333705		0.113424
NC_000913	333705	333710		0.093675
NC_000913	333710	333715		0.103317
NC_000913	333715	333720		0.176129
NC_000913	333720	333725		0.356460
NC_000913	333725	333730		0.350530
NC_000913	333730	333735		0.380840
NC_000913	333735	333740		0.419177
NC_000913	333740	333745		0.635746
NC_000913	333745	333750		0.580223
NC_000913	333750	333755		0.515054
NC_000913	333755	333760		0.531575
NC_000913	333760	333765		0.536565
NC_000913	333765	333770		0.423508
NC_000913	333770	333775		0.310531
NC_000913	333775	333780		0.178502
NC_000913	333780	333785		0.169243
NC_000913	333785	333790		0.184455
NC_000913	333790	333795		0.209876
NC_000913	333795	333800		0.214592
NC_000913	333800	333805		0.250662
NC_000913	333805	333810		0.722828
NC_000913	333810	333815		1.164483
NC_000913	333815	333820		0.664070
NC_000913	333820	333825		0.645608
NC_000913	333825	333830		0.646189
NC_000913	333830	333835		0.676324
NC_000913	333835	333840		0.643472
NC_000913	333840	333845		0.675330
NC_000913	333845	333850		0.641628
NC_000913	333850	333855		0.564951
NC_000913	333855	333860		0.502539
NC_000913	333860	333865		0.465136
NC_000913	333865	333870		0.405347
NC_000913	333870	333875		0.492124
NC_000913	333875	333880		0.452128
NC_000913	333880	333885		0.526360
NC_000913	333885	333890		0.470438
NC_000913	333890	333895		0.571574
NC_000913	333895	333900		0.601167
NC_000913	333900	333905		0.506212
NC_000913	333905	333910		0.454163
NC_000913	333910	333915		0.484590
NC_000913	333915	333920		0.420743
NC_000913	333920	333925		0.435504
NC_000913	333925	333930		0.396989
NC_000913	333930	333935		0.352114
NC_000913	333935	333940		0.330647
NC_000913	333940	333945		0.331607
NC_000913	333945	333950		0.395835
NC_000913	333950	333955		0.575934
NC_000913	333955	333960		0.505267
NC_000913	333960	333965		0.483273
NC_000913	333965	333970		0.549277
NC_000913	333970	333975		0.640310
NC_000913	333975	333980		0.659424
NC_000913	333980	333985		0.596028
NC_000913	333985	333990		0.409881
NC_000913	333990	333995		0.418733
NC_000913	333995	334000		0.309003
NC_000913	334000	334005		0.238752
NC_000913	334005	334010		0.124515
NC_000913	334010	334015		0.008486
NC_000913	334015	334020		0.002660
NC_000913	334020	334025		0.002308
NC_000913	334025	334030		0.001941
NC_000913	334030	334035		0.001481
NC_000913	334035	334040		0.001967
NC_000913	334040	334045		0.002786
NC_000913	334045	334050		0.002745
NC_000913	334050	334055		0.002420
NC_000913	334055	334060		0.002698
NC_000913	334060	334065		0.003114
NC_000913	334065	334070		0.003462
NC_000913	334070	334075		0.003646
NC_000913	334075	334080		0.005470
NC_000913	334080	334085		0.008123
NC_000913	334085	334090		0.017781
NC_000913	334090	334095		0.057565
NC_000913	334095	334100		0.080418
NC_000913	334100	334105		0.116066
NC_000913	334105	334110		0.154429
NC_000913	334110	334115		0.246923
NC_000913	334115	334120		0.440149
NC_000913	334120	334125		0.766617
NC_000913	334125	334130		0.856136
NC_000913	334130	334135		2.272933
NC_000913	334135	334140		1.219719
NC_000913	334140	334145		0.923434
NC_000913	334145	334150		0.932045
NC_000913	334150	334155		0.896875
NC_000913	334155	334160		0.871212
NC_000913	334160	334165		0.865194
NC_000913	334165	334170		1.301694
NC_000913	334170	334175		1.743938
NC_000913	334175	334180		1.673799
NC_000913	334180	334185		1.903412
NC_000913	334185	334190		1.216365
NC_000913	334190	334195		1.260486
NC_000913	334195	334200		0.949061
NC_000913	334200	334205		0.593313
NC_000913	334205	334210		0.447428
NC_000913	334210	334215		0.159305
NC_000913	334215	334220		0.098191
NC_000913	334220	334225		0.094524
NC_000913	334225	334230		0.073288
NC_000913	334230	334235		0.080570
NC_000913	334235	334240		0.079793
NC_000913	334240	334245		0.094882
NC_000913	334245	334250		0.153015
NC_000913	334250	334255		0.264313
NC_000913	334255	334260		0.688525
NC_000913	334260	334265		0.604852
NC_000913	334265	334270		0.634546
NC_000913	334270	334275		0.448428
NC_000913	334275	334280		0.473150
NC_000913	334280	334285		0.320703
NC_000913	334285	334290		0.314655
NC_000913	334290	334295		0.494356
NC_000913	334295	334300		0.471844
NC_000913	334300	334305		0.406049
NC_000913	334305	334310		0.507618
NC_000913	334310	334315		0.551805
NC_000913	334315	334320		0.944871
NC_000913	334320	334325		0.579298
NC_000913	334325	334330		0.601477
NC_000913	334330	334335		0.526246
NC_000913	334335	334340		0.642892
NC_000913	334340	334345		0.588780
NC_000913	334345	334350		0.434310
NC_000913	334350	334355		0.482756
NC_000913	334355	334360		0.372801
NC_000913	334360	334365		0.384091
NC_000913	334365	334370		0.339443
NC_000913	334370	334375		0.357837
NC_000913	334375	334380		0.307049
NC_000913	334380	334385		0.383334
NC_000913	334385	334390		0.327045
NC_000913	334390	334395		0.305857
NC_000913	334395	334400		0.405246
NC_000913	334400	334405		0.429765
NC_000913	334405	334410		0.341980
NC_000913	334410	334415		0.372046
NC_000913	334415	334420		0.363315
NC_000913	334420	334425		0.322620
NC_000913	334425	334430		0.386854
NC_000913	334430	334435		0.187397
NC_000913	334435	334440		0.240197
NC_000913	334440	334445		0.312235
NC_000913	334445	334450		0.314527
NC_000913	334450	334455		0.396566
NC_000913	334455	334460		0.496124
NC_000913	334460	334465		0.447078
NC_000913	334465	334470		0.419756
NC_000913	334470	334475		0.437741
NC_000913	334475	334480		0.419771
NC_000913	334480	334485		0.397259
NC_000913	334485	334490		0.390408
NC_000913	334490	334495		0.504317
NC_000913	334495	334500		0.498235
NC_000913	334500	334505		0.607338
NC_000913	334505	334510		0.630708
NC_000913	334510	334515		0.608892
NC_000913	334515	334520		0.735019
NC_000913	334520	334525		0.240650
NC_000913	334525	334530		0.149503
NC_000913	334530	334535		0.234352
NC_000913	334535	334540		0.180173
NC_000913	334540	334545		0.170803
NC_000913	334545	334550		0.192841
NC_000913	334550	334555		0.185327
NC_000913	334555	334560		0.118710
NC_000913	334560	334565		0.078197
NC_000913	334565	334570		0.061975
NC_000913	334570	334575		0.078190
NC_000913	334575	334580		0.087655
NC_000913	334580	334585		0.104688
NC_000913	334585	334590		0.109594
NC_000913	334590	334595		0.154409
NC_000913	334595	334600		0.183256
NC_000913	334600	334605		0.154057
NC_000913	334605	334610		0.133824
NC_000913	334610	334615		0.173768
NC_000913	334615	334620		0.188501
NC_000913	334620	334625		0.195064
NC_000913	334625	334630		0.199071
NC_000913	334630	334635		0.229101
NC_000913	334635	334640		0.222752
NC_000913	334640	334645		0.287383
NC_000913	334645	334650		0.295596
NC_000913	334650	334655		0.269215
NC_000913	334655	334660		0.276114
NC_000913	334660	334665		0.269528
NC_000913	334665	334670		0.205241
NC_000913	334670	334675		0.251925
NC_000913	334675	334680		0.185877
NC_000913	334680	334685		0.334548
NC_000913	334685	334690		0.251318
NC_000913	334690	334695		0.211520
NC_000913	334695	334700		0.195577
NC_000913	334700	334705		0.164817
NC_000913	334705	334710		0.141642
NC_000913	334710	334715		0.116309
NC_000913	334715	334720		0.119487
NC_000913	334720	334725		0.113622
NC_000913	334725	334730		0.126334
NC_000913	334730	334735		0.165378
NC_000913	334735	334740		0.146822
NC_000913	334740	334745		0.149307
NC_000913	334745	334750		0.197439
NC_000913	334750	334755		0.266370
NC_000913	334755	334760		0.288074
NC_000913	334760	334765		0.319704
NC_000913	334765	334770		0.383259
NC_000913	334770	334775		0.434890
NC_000913	334775	334780		0.421403
NC_000913	334780	334785		0.334476
NC_000913	334785	334790		0.345965
NC_000913	334790	334795		0.323996
NC_000913	334795	334800		0.311671
NC_000913	334800	334805		0.260512
NC_000913	334805	334810		0.219653
NC_000913	334810	334815		0.184793
NC_000913	334815	334820		0.218311
NC_000913	334820	334825		0.256132
NC_000913	334825	334830		0.293443
NC_000913	334830	334835		0.382497
NC_000913	334835	334840		0.449850
NC_000913	334840	334845		0.553080
NC_000913	334845	334850		0.497267
NC_000913	334850	334855		0.530583
NC_000913	334855	334860		0.554957
NC_000913	334860	334865		0.678122
NC_000913	334865	334870		0.643796
NC_000913	334870	334875		0.499510
NC_000913	334875	334880		0.524883
NC_000913	334880	334885		0.575678
NC_000913	334885	334890		0.652351
NC_000913	334890	334895		0.461322
NC_000913	334895	334900		0.481250
NC_000913	334900	334905		0.582784
NC_000913	334905	334910		0.644241
NC_000913	334910	334915		0.551459
NC_000913	334915	334920		0.254657
NC_000913	334920	334925		0.251964
NC_000913	334925	334930		0.119512
NC_000913	334930	334935		0.147257
NC_000913	334935	334940		0.147311
NC_000913	334940	334945		0.210192
NC_000913	334945	334950		0.197784
NC_000913	334950	334955		0.268572
NC_000913	334955	334960		0.094191
NC_000913	334960	334965		0.099377
NC_000913	334965	334970		0.111308
NC_000913	334970	334975		0.064772
NC_000913	334975	334980		0.082725
NC_000913	334980	334985		0.064584
NC_000913	334985	334990		0.053599
NC_000913	334990	334995		0.092099
NC_000913	334995	335000		0.192554
NC_000913	335000	335005		0.268441
NC_000913	335005	335010		0.283835
NC_000913	335010	335015		0.245536
NC_000913	335015	335020		0.391825
NC_000913	335020	335025		0.456954
NC_000913	335025	335030		0.236429
NC_000913	335030	335035		0.135649
NC_000913	335035	335040		0.093018
NC_000913	335040	335045		0.064258
NC_000913	335045	335050		0.031111
NC_000913	335050	335055		0.025882
NC_000913	335055	335060		0.041744
NC_000913	335060	335065		0.039701
NC_000913	335065	335070		0.038822
NC_000913	335070	335075		0.063204
NC_000913	335075	335080		0.056271
NC_000913	335080	335085		0.106773
NC_000913	335085	335090		0.079686
NC_000913	335090	335095		0.216064
NC_000913	335095	335100		0.321325
NC_000913	335100	335105		0.274032
NC_000913	335105	335110		0.349905
NC_000913	335110	335115		0.465220
NC_000913	335115	335120		0.823124
NC_000913	335120	335125		0.577252
NC_000913	335125	335130		0.367803
NC_000913	335130	335135		0.312185
NC_000913	335135	335140		0.336551
NC_000913	335140	335145		0.262876
NC_000913	335145	335150		0.284100
NC_000913	335150	335155		0.229029
NC_000913	335155	335160		0.224997
NC_000913	335160	335165		0.195905
NC_000913	335165	335170		0.175986
NC_000913	335170	335175		0.225795
NC_000913	335175	335180		0.384157
NC_000913	335180	335185		0.422403
NC_000913	335185	335190		0.407782
NC_000913	335190	335195		0.566282
NC_000913	335195	335200		1.039529
NC_000913	335200	335205		1.033091
NC_000913	335205	335210		1.215313
NC_000913	335210	335215		1.189595
NC_000913	335215	335220		1.353579
NC_000913	335220	335225		0.658595
NC_000913	335225	335230		0.635504
NC_000913	335230	335235		0.583780
NC_000913	335235	335240		0.326192
NC_000913	335240	335245		0.324500
NC_000913	335245	335250		0.458855
NC_000913	335250	335255		0.597931
NC_000913	335255	335260		0.645839
NC_000913	335260	335265		0.730141
NC_000913	335265	335270		0.747670
NC_000913	335270	335275		0.760207
NC_000913	335275	335280		0.748800
NC_000913	335280	335285		1.763632
NC_000913	335285	335290		0.726946
NC_000913	335290	335295		0.401929
NC_000913	335295	335300		0.337485
NC_000913	335300	335305		0.297015
NC_000913	335305	335310		0.238492
NC_000913	335310	335315		0.293750
NC_000913	335315	335320		0.342583
NC_000913	335320	335325		0.337254
NC_000913	335325	335330		0.270024
NC_000913	335330	335335		0.281282
NC_000913	335335	335340		0.734243
NC_000913	335340	335345		1.343022
NC_000913	335345	335350		1.652593
NC_000913	335350	335355		1.685124
NC_000913	335355	335360		1.836054
NC_000913	335360	335365		2.140122
NC_000913	335365	335370		2.326674
NC_000913	335370	335375		3.179653
NC_000913	335375	335380		3.190734
NC_000913	335380	335385		2.684629
NC_000913	335385	335390		2.685606
NC_000913	335390	335395		2.517295
NC_000913	335395	335400		2.580388
NC_000913	335400	335405		2.353195
NC_000913	335405	335410		2.157944
NC_000913	335410	335415		2.200829
NC_000913	335415	335420		2.167620
NC_000913	335420	335425		2.419097
NC_000913	335425	335430		3.704714
NC_000913	335430	335435		3.563658
NC_000913	335435	335440		2.250699
NC_000913	335440	335445		1.781256
NC_000913	335445	335450		1.756208
NC_000913	335450	335455		1.730634
NC_000913	335455	335460		1.552530
NC_000913	335460	335465		1.337029
NC_000913	335465	335470		1.317612
NC_000913	335470	335475		2.663208
NC_000913	335475	335480		2.488319
NC_000913	335480	335485		2.133451
NC_000913	335485	335490		2.376181
NC_000913	335490	335495		2.365952
NC_000913	335495	335500		1.549788
NC_000913	335500	335505		1.075249
NC_000913	335505	335510		0.795641
NC_000913	335510	335515		0.573133
NC_000913	335515	335520		0.692939
NC_000913	335520	335525		0.530889
NC_000913	335525	335530		0.524619
NC_000913	335530	335535		0.421738
NC_000913	335535	335540		0.458907
NC_000913	335540	335545		0.543730
NC_000913	335545	335550		0.614028
NC_000913	335550	335555		0.571627
NC_000913	335555	335560		0.630266
NC_000913	335560	335565		0.622093
NC_000913	335565	335570		0.644281
NC_000913	335570	335575		0.638955
NC_000913	335575	335580		0.449911
NC_000913	335580	335585		0.501443
NC_000913	335585	335590		0.424165
NC_000913	335590	335595		0.282996
NC_000913	335595	335600		0.338248
NC_000913	335600	335605		0.341309
NC_000913	335605	335610		0.360900
NC_000913	335610	335615		0.370720
NC_000913	335615	335620		0.485871
NC_000913	335620	335625		0.577571
NC_000913	335625	335630		0.555057
NC_000913	335630	335635		0.761960
NC_000913	335635	335640		1.512971
NC_000913	335640	335645		1.340193
NC_000913	335645	335650		1.413541
NC_000913	335650	335655		1.478770
NC_000913	335655	335660		1.647401
NC_000913	335660	335665		1.638362
NC_000913	335665	335670		1.672496
NC_000913	335670	335675		1.073344
NC_000913	335675	335680		0.941547
NC_000913	335680	335685		0.701756
NC_000913	335685	335690		0.554946
NC_000913	335690	335695		0.443523
NC_000913	335695	335700		0.329829
NC_000913	335700	335705		0.320802
NC_000913	335705	335710		0.325264
NC_000913	335710	335715		0.358543
NC_000913	335715	335720		0.384801
NC_000913	335720	335725		0.584909
NC_000913	335725	335730		0.503405
NC_000913	335730	335735		0.986689
NC_000913	335735	335740		1.060166
NC_000913	335740	335745		1.269026
NC_000913	335745	335750		1.394689
NC_000913	335750	335755		1.486383
NC_000913	335755	335760		1.487436
NC_000913	335760	335765		0.990143
NC_000913	335765	335770		0.915368
NC_000913	335770	335775		0.363371
NC_000913	335775	335780		0.313049
NC_000913	335780	335785		0.356409
NC_000913	335785	335790		0.344093
NC_000913	335790	335795		0.484018
NC_000913	335795	335800		0.441806
NC_000913	335800	335805		0.738062
NC_000913	335805	335810		0.924560
NC_000913	335810	335815		0.601782
NC_000913	335815	335820		0.642774
NC_000913	335820	335825		0.591637
NC_000913	335825	335830		0.480252
NC_000913	335830	335835		0.467720
NC_000913	335835	335840		0.420077
NC_000913	335840	335845		0.403262
NC_000913	335845	335850		0.515703
NC_000913	335850	335855		0.758574
NC_000913	335855	335860		0.927232
NC_000913	335860	335865		0.849655
NC_000913	335865	335870		0.725201
NC_000913	335870	335875		0.524876
NC_000913	335875	335880		0.586020
NC_000913	335880	335885		0.734070
NC_000913	335885	335890		0.614546
NC_000913	335890	335895		0.674199
NC_000913	335895	335900		0.705966
NC_000913	335900	335905		1.886489
NC_000913	335905	335910		3.003914
NC_000913	335910	335915		3.546666
NC_000913	335915	335920		4.083510
NC_000913	335920	335925		4.526139
NC_000913	335925	335930		4.326456
NC_000913	335930	335935		4.064693
NC_000913	335935	335940		4.267183
NC_000913	335940	335945		3.785261
NC_000913	335945	335950		3.603100
NC_000913	335950	335955		2.669218
NC_000913	335955	335960		2.478251
NC_000913	335960	335965		2.361796
NC_000913	335965	335970		2.326603
NC_000913	335970	335975		2.184624
NC_000913	335975	335980		2.111795
NC_000913	335980	335985		2.112041
NC_000913	335985	335990		1.654608
NC_000913	335990	335995		1.482642
NC_000913	335995	336000		0.943780
NC_000913	336000	336005		0.843557
NC_000913	336005	336010		0.822953
NC_000913	336010	336015		0.522167
NC_000913	336015	336020		0.473058
NC_000913	336020	336025		0.495824
NC_000913	336025	336030		0.489367
NC_000913	336030	336035		0.494967
NC_000913	336035	336040		0.479773
NC_000913	336040	336045		0.571700
NC_000913	336045	336050		0.682900
NC_000913	336050	336055		0.823164
NC_000913	336055	336060		1.236407
NC_000913	336060	336065		1.378480
NC_000913	336065	336070		1.553566
NC_000913	336070	336075		1.613256
NC_000913	336075	336080		1.860083
NC_000913	336080	336085		1.842610
NC_000913	336085	336090		1.669500
NC_000913	336090	336095		1.691718
NC_000913	336095	336100		2.020115
NC_000913	336100	336105		2.448308
NC_000913	336105	336110		3.038968
NC_000913	336110	336115		2.766581
NC_000913	336115	336120		2.733423
NC_000913	336120	336125		3.044648
NC_000913	336125	336130		2.326752
NC_000913	336130	336135		1.989670
NC_000913	336135	336140		2.055648
NC_000913	336140	336145		1.959673
NC_000913	336145	336150		1.604414
NC_000913	336150	336155		1.694317
NC_000913	336155	336160		1.372738
NC_000913	336160	336165		1.139559
NC_000913	336165	336170		0.684032
NC_000913	336170	336175		0.438270
NC_000913	336175	336180		0.064568
NC_000913	336180	336185		0.034592
NC_000913	336185	336190		0.045900
NC_000913	336190	336195		0.032822
NC_000913	336195	336200		0.038647
NC_000913	336200	336205		0.037504
NC_000913	336205	336210		0.050207
NC_000913	336210	336215		0.046650
NC_000913	336215	336220		0.066278
NC_000913	336220	336225		0.194424
NC_000913	336225	336230		0.216027
NC_000913	336230	336235		0.289930
NC_000913	336235	336240		0.265273
NC_000913	336240	336245		0.179350
NC_000913	336245	336250		0.191955
NC_000913	336250	336255		0.200587
NC_000913	336255	336260		0.202257
NC_000913	336260	336265		0.140735
NC_000913	336265	336270		0.252095
NC_000913	336270	336275		0.576987
NC_000913	336275	336280		0.678844
NC_000913	336280	336285		0.822696
NC_000913	336285	336290		0.815695
NC_000913	336290	336295		0.939936
NC_000913	336295	336300		0.736796
NC_000913	336300	336305		0.683672
NC_000913	336305	336310		1.056504
NC_000913	336310	336315		1.031111
NC_000913	336315	336320		1.240796
NC_000913	336320	336325		1.171860
NC_000913	336325	336330		1.402678
NC_000913	336330	336335		1.438889
NC_000913	336335	336340		1.693989
NC_000913	336340	336345		1.444219
NC_000913	336345	336350		1.028563
NC_000913	336350	336355		1.017171
NC_000913	336355	336360		1.166612
NC_000913	336360	336365		0.946581
NC_000913	336365	336370		0.789919
NC_000913	336370	336375		0.824486
NC_000913	336375	336380		0.814447
NC_000913	336380	336385		0.813665
NC_000913	336385	336390		0.674966
NC_000913	336390	336395		0.660924
NC_000913	336395	336400		0.706226
NC_000913	336400	336405		0.792266
NC_000913	336405	336410		0.890981
NC_000913	336410	336415		0.921498
NC_000913	336415	336420		0.864831
NC_000913	336420	336425		0.894968
NC_000913	336425	336430		0.975723
NC_000913	336430	336435		1.091219
NC_000913	336435	336440		1.112583
NC_000913	336440	336445		1.152520
NC_000913	336445	336450		1.159263
NC_000913	336450	336455		1.191790
NC_000913	336455	336460		1.225071
NC_000913	336460	336465		1.258446
NC_000913	336465	336470		1.402968
NC_000913	336470	336475		1.028142
NC_000913	336475	336480		0.762741
NC_000913	336480	336485		0.792504
NC_000913	336485	336490		0.935382
NC_000913	336490	336495		0.696127
NC_000913	336495	336500		0.957715
NC_000913	336500	336505		0.817561
NC_000913	336505	336510		0.573358
NC_000913	336510	336515		0.381690
NC_000913	336515	336520		0.359083
NC_000913	336520	336525		0.292458
NC_000913	336525	336530		0.286709
NC_000913	336530	336535		0.295513
NC_000913	336535	336540		0.244726
NC_000913	336540	336545		0.251396
NC_000913	336545	336550		0.339535
NC_000913	336550	336555		0.314075
NC_000913	336555	336560		0.318573
NC_000913	336560	336565		0.313937
NC_000913	336565	336570		0.325526
NC_000913	336570	336575		0.560453
NC_000913	336575	336580		0.623983
NC_000913	336580	336585		0.721728
NC_000913	336585	336590		0.917213
NC_000913	336590	336595		1.029601
NC_000913	336595	336600		1.026304
NC_000913	336600	336605		1.473895
NC_000913	336605	336610		1.476145
NC_000913	336610	336615		1.454049
NC_000913	336615	336620		1.456434
NC_000913	336620	336625		1.438113
NC_000913	336625	336630		1.488351
NC_000913	336630	336635		1.338540
NC_000913	336635	336640		1.351054
NC_000913	336640	336645		0.583366
NC_000913	336645	336650		0.439075
NC_000913	336650	336655		0.307942
NC_000913	336655	336660		0.190356
NC_000913	336660	336665		0.237151
NC_000913	336665	336670		0.177856
NC_000913	336670	336675		0.173549
NC_000913	336675	336680		0.216195
NC_000913	336680	336685		0.278262
NC_000913	336685	336690		0.321392
NC_000913	336690	336695		0.289874
NC_000913	336695	336700		0.516109
NC_000913	336700	336705		0.205006
NC_000913	336705	336710		0.078535
NC_000913	336710	336715		0.092422
NC_000913	336715	336720		0.106116
NC_000913	336720	336725		0.129744
NC_000913	336725	336730		0.121312
NC_000913	336730	336735		0.256192
NC_000913	336735	336740		0.256141
NC_000913	336740	336745		0.380139
NC_000913	336745	336750		0.386326
NC_000913	336750	336755		0.416027
NC_000913	336755	336760		0.377467
NC_000913	336760	336765		0.431406
NC_000913	336765	336770		0.491360
NC_000913	336770	336775		0.648122
NC_000913	336775	336780		0.576920
NC_000913	336780	336785		0.703178
NC_000913	336785	336790		0.440159
NC_000913	336790	336795		0.145477
NC_000913	336795	336800		0.160024
NC_000913	336800	336805		0.246091
NC_000913	336805	336810		0.238361
NC_000913	336810	336815		0.386686
NC_000913	336815	336820		0.218897
NC_000913	336820	336825		0.094820
NC_000913	336825	336830		0.078652
NC_000913	336830	336835		0.108007
NC_000913	336835	336840		0.121468
NC_000913	336840	336845		0.091135
NC_000913	336845	336850		0.149911
NC_000913	336850	336855		0.162049
NC_000913	336855	336860		0.197674
NC_000913	336860	336865		0.172880
NC_000913	336865	336870		0.141069
NC_000913	336870	336875		0.151211
NC_000913	336875	336880		0.149711
NC_000913	336880	336885		0.137833
NC_000913	336885	336890		0.122063
NC_000913	336890	336895		0.165393
NC_000913	336895	336900		0.218688
NC_000913	336900	336905		0.285244
NC_000913	336905	336910		0.209213
NC_000913	336910	336915		0.428431
NC_000913	336915	336920		0.480730
NC_000913	336920	336925		0.350145
NC_000913	336925	336930		0.294135
NC_000913	336930	336935		0.250031
NC_000913	336935	336940		0.237764
NC_000913	336940	336945		0.215655
NC_000913	336945	336950		0.230784
NC_000913	336950	336955		0.215983
NC_000913	336955	336960		0.269587
NC_000913	336960	336965		0.358707
NC_000913	336965	336970		0.321149
NC_000913	336970	336975		0.261519
NC_000913	336975	336980		0.367425
NC_000913	336980	336985		0.327070
NC_000913	336985	336990		0.084957
NC_000913	336990	336995		0.061004
NC_000913	336995	337000		0.055063
NC_000913	337000	337005		0.047036
NC_000913	337005	337010		0.036546
NC_000913	337010	337015		0.039801
NC_000913	337015	337020		0.029798
NC_000913	337020	337025		0.043703
NC_000913	337025	337030		0.056999
NC_000913	337030	337035		0.080604
NC_000913	337035	337040		0.109838
NC_000913	337040	337045		0.102231
NC_000913	337045	337050		0.272657
NC_000913	337050	337055		0.216756
NC_000913	337055	337060		0.221092
NC_000913	337060	337065		0.191856
NC_000913	337065	337070		0.224641
NC_000913	337070	337075		0.255659
NC_000913	337075	337080		0.212893
NC_000913	337080	337085		0.311370
NC_000913	337085	337090		0.409724
NC_000913	337090	337095		0.455626
NC_000913	337095	337100		0.443370
NC_000913	337100	337105		0.634990
NC_000913	337105	337110		0.708452
NC_000913	337110	337115		0.413787
NC_000913	337115	337120		0.364147
NC_000913	337120	337125		0.458474
NC_000913	337125	337130		0.457279
NC_000913	337130	337135		0.383624
NC_000913	337135	337140		0.361166
NC_000913	337140	337145		0.304723
NC_000913	337145	337150		0.211085
NC_000913	337150	337155		0.124599
NC_000913	337155	337160		0.082831
NC_000913	337160	337165		0.106669
NC_000913	337165	337170		0.110433
NC_000913	337170	337175		0.103208
NC_000913	337175	337180		0.107965
NC_000913	337180	337185		0.146237
NC_000913	337185	337190		0.216352
NC_000913	337190	337195		0.183185
NC_000913	337195	337200		0.371096
NC_000913	337200	337205		0.461997
NC_000913	337205	337210		0.422649
NC_000913	337210	337215		0.535209
NC_000913	337215	337220		0.634719
NC_000913	337220	337225		0.792151
NC_000913	337225	337230		0.732607
NC_000913	337230	337235		0.386960
NC_000913	337235	337240		0.216728
NC_000913	337240	337245		0.202835
NC_000913	337245	337250		0.248822
NC_000913	337250	337255		0.264228
NC_000913	337255	337260		0.251636
NC_000913	337260	337265		0.259613
NC_000913	337265	337270		0.226340
NC_000913	337270	337275		0.216667
NC_000913	337275	337280		0.304650
NC_000913	337280	337285		0.240799
NC_000913	337285	337290		0.180662
NC_000913	337290	337295		0.236883
NC_000913	337295	337300		0.197333
NC_000913	337300	337305		0.233567
NC_000913	337305	337310		0.226998
NC_000913	337310	337315		0.167047
NC_000913	337315	337320		0.164387
NC_000913	337320	337325		0.157662
NC_000913	337325	337330		0.107218
NC_000913	337330	337335		0.129348
NC_000913	337335	337340		0.183047
NC_000913	337340	337345		0.191610
NC_000913	337345	337350		0.185946
NC_000913	337350	337355		0.308320
NC_000913	337355	337360		0.163053
NC_000913	337360	337365		0.078497
NC_000913	337365	337370		0.055027
NC_000913	337370	337375		0.051946
NC_000913	337375	337380		0.043449
NC_000913	337380	337385		0.046631
NC_000913	337385	337390		0.073406
NC_000913	337390	337395		0.070626
NC_000913	337395	337400		0.090813
NC_000913	337400	337405		0.100919
NC_000913	337405	337410		0.139500
NC_000913	337410	337415		0.199779
NC_000913	337415	337420		0.216407
NC_000913	337420	337425		0.178136
NC_000913	337425	337430		0.121849
NC_000913	337430	337435		0.137388
NC_000913	337435	337440		0.118608
NC_000913	337440	337445		0.148376
NC_000913	337445	337450		0.162040
NC_000913	337450	337455		0.178683
NC_000913	337455	337460		0.156939
NC_000913	337460	337465		0.195216
NC_000913	337465	337470		0.418470
NC_000913	337470	337475		0.398996
NC_000913	337475	337480		0.391452
NC_000913	337480	337485		0.683397
NC_000913	337485	337490		0.538112
NC_000913	337490	337495		0.548568
NC_000913	337495	337500		0.568962
NC_000913	337500	337505		0.557003
NC_000913	337505	337510		0.543858
NC_000913	337510	337515		0.444699
NC_000913	337515	337520		0.353501
NC_000913	337520	337525		0.468703
NC_000913	337525	337530		0.528722
NC_000913	337530	337535		0.592557
NC_000913	337535	337540		0.552050
NC_000913	337540	337545		0.523989
NC_000913	337545	337550		0.507173
NC_000913	337550	337555		0.456041
NC_000913	337555	337560		0.519495
NC_000913	337560	337565		0.531829
NC_000913	337565	337570		0.538554
NC_000913	337570	337575		0.584967
NC_000913	337575	337580		0.700724
NC_000913	337580	337585		0.735801
NC_000913	337585	337590		0.830256
NC_000913	337590	337595		0.784569
NC_000913	337595	337600		0.771844
NC_000913	337600	337605		0.734786
NC_000913	337605	337610		0.759456
NC_000913	337610	337615		0.698563
NC_000913	337615	337620		0.695118
NC_000913	337620	337625		0.605335
NC_000913	337625	337630		0.615937
NC_000913	337630	337635		0.581423
NC_000913	337635	337640		0.422888
NC_000913	337640	337645		0.433214
NC_000913	337645	337650		0.413887
NC_000913	337650	337655		0.456055
NC_000913	337655	337660		0.396763
NC_000913	337660	337665		0.429561
NC_000913	337665	337670		0.389872
NC_000913	337670	337675		0.371371
NC_000913	337675	337680		0.362037
NC_000913	337680	337685		0.382988
NC_000913	337685	337690		0.440885
NC_000913	337690	337695		0.441820
NC_000913	337695	337700		0.306978
NC_000913	337700	337705		0.284642
NC_000913	337705	337710		0.257883
NC_000913	337710	337715		0.233094
NC_000913	337715	337720		0.206486
NC_000913	337720	337725		0.119725
NC_000913	337725	337730		0.080118
NC_000913	337730	337735		0.075597
NC_000913	337735	337740		0.056508
NC_000913	337740	337745		0.059707
NC_000913	337745	337750		0.114416
NC_000913	337750	337755		0.155642
NC_000913	337755	337760		0.120149
NC_000913	337760	337765		0.218961
NC_000913	337765	337770		0.096651
NC_000913	337770	337775		0.077860
NC_000913	337775	337780		0.050633
NC_000913	337780	337785		0.047619
NC_000913	337785	337790		0.061354
NC_000913	337790	337795		0.052272
NC_000913	337795	337800		0.046588
NC_000913	337800	337805		0.134531
NC_000913	337805	337810		0.140723
NC_000913	337810	337815		0.091829
NC_000913	337815	337820		0.063058
NC_000913	337820	337825		0.015629
NC_000913	337825	337830		0.018045
NC_000913	337830	337835		0.020762
NC_000913	337835	337840		0.016643
NC_000913	337840	337845		0.025918
NC_000913	337845	337850		0.043937
NC_000913	337850	337855		0.043280
NC_000913	337855	337860		0.028472
NC_000913	337860	337865		0.007814
NC_000913	337865	337870		0.014235
NC_000913	337870	337875		0.014128
NC_000913	337875	337880		0.016823
NC_000913	337880	337885		0.009328
NC_000913	337885	337890		0.013643
NC_000913	337890	337895		0.015172
NC_000913	337895	337900		0.016266
NC_000913	337900	337905		0.017390
NC_000913	337905	337910		0.012660
NC_000913	337910	337915		0.016929
NC_000913	337915	337920		0.031503
NC_000913	337920	337925		0.050814
NC_000913	337925	337930		0.025105
NC_000913	337930	337935		0.044028
NC_000913	337935	337940		0.057932
NC_000913	337940	337945		0.107185
NC_000913	337945	337950		0.113743
NC_000913	337950	337955		0.119092
NC_000913	337955	337960		0.090467
NC_000913	337960	337965		0.057593
NC_000913	337965	337970		0.096001
NC_000913	337970	337975		0.135153
NC_000913	337975	337980		0.142005
NC_000913	337980	337985		0.139290
NC_000913	337985	337990		0.126267
NC_000913	337990	337995		0.126006
NC_000913	337995	338000		0.221764
NC_000913	338000	338005		0.405682
NC_000913	338005	338010		0.519041
NC_000913	338010	338015		0.577506
NC_000913	338015	338020		0.581433
NC_000913	338020	338025		0.732490
NC_000913	338025	338030		0.875658
NC_000913	338030	338035		0.450710
NC_000913	338035	338040		0.422445
NC_000913	338040	338045		0.476414
NC_000913	338045	338050		0.479311
NC_000913	338050	338055		0.510114
NC_000913	338055	338060		0.485137
NC_000913	338060	338065		0.543267
NC_000913	338065	338070		0.738162
NC_000913	338070	338075		0.767555
NC_000913	338075	338080		0.637145
NC_000913	338080	338085		0.694339
NC_000913	338085	338090		0.626040
NC_000913	338090	338095		0.691011
NC_000913	338095	338100		0.584167
NC_000913	338100	338105		0.550801
NC_000913	338105	338110		0.527502
NC_000913	338110	338115		0.511672
NC_000913	338115	338120		0.493268
NC_000913	338120	338125		1.012871
NC_000913	338125	338130		1.218953
NC_000913	338130	338135		0.451269
NC_000913	338135	338140		0.380278
NC_000913	338140	338145		0.367049
NC_000913	338145	338150		0.259521
NC_000913	338150	338155		0.257207
NC_000913	338155	338160		0.208085
NC_000913	338160	338165		0.203680
NC_000913	338165	338170		0.214127
NC_000913	338170	338175		0.797377
NC_000913	338175	338180		1.015233
NC_000913	338180	338185		0.916345
NC_000913	338185	338190		0.791671
NC_000913	338190	338195		0.606287
NC_000913	338195	338200		0.673928
NC_000913	338200	338205		0.559145
NC_000913	338205	338210		0.175538
NC_000913	338210	338215		0.188313
NC_000913	338215	338220		0.196214
NC_000913	338220	338225		0.340703
NC_000913	338225	338230		0.287003
NC_000913	338230	338235		0.319314
NC_000913	338235	338240		0.321194
NC_000913	338240	338245		0.336317
NC_000913	338245	338250		0.273334
NC_000913	338250	338255		0.278843
NC_000913	338255	338260		0.288906
NC_000913	338260	338265		0.265687
NC_000913	338265	338270		0.218718
NC_000913	338270	338275		0.200564
NC_000913	338275	338280		0.199718
NC_000913	338280	338285		0.224922
NC_000913	338285	338290		0.206423
NC_000913	338290	338295		0.149954
NC_000913	338295	338300		0.114275
NC_000913	338300	338305		0.052693
NC_000913	338305	338310		0.070465
NC_000913	338310	338315		0.074068
NC_000913	338315	338320		0.084104
NC_000913	338320	338325		0.089100
NC_000913	338325	338330		0.098233
NC_000913	338330	338335		0.134694
NC_000913	338335	338340		0.124488
NC_000913	338340	338345		0.125105
NC_000913	338345	338350		0.216268
NC_000913	338350	338355		0.235063
NC_000913	338355	338360		0.267703
NC_000913	338360	338365		0.374729
NC_000913	338365	338370		0.421634
NC_000913	338370	338375		0.328804
NC_000913	338375	338380		0.278390
NC_000913	338380	338385		0.328612
NC_000913	338385	338390		0.326234
NC_000913	338390	338395		0.215620
NC_000913	338395	338400		0.333388
NC_000913	338400	338405		0.341488
NC_000913	338405	338410		0.312457
NC_000913	338410	338415		0.312102
NC_000913	338415	338420		0.250300
NC_000913	338420	338425		0.241792
NC_000913	338425	338430		0.098964
NC_000913	338430	338435		0.044232
NC_000913	338435	338440		0.047840
NC_000913	338440	338445		0.047021
NC_000913	338445	338450		0.046864
NC_000913	338450	338455		0.082579
NC_000913	338455	338460		0.106367
NC_000913	338460	338465		0.220601
NC_000913	338465	338470		0.237198
NC_000913	338470	338475		0.252728
NC_000913	338475	338480		0.386276
NC_000913	338480	338485		0.543884
NC_000913	338485	338490		0.554557
NC_000913	338490	338495		0.564920
NC_000913	338495	338500		0.488052
NC_000913	338500	338505		0.444235
NC_000913	338505	338510		0.333969
NC_000913	338510	338515		0.274137
NC_000913	338515	338520		0.265035
NC_000913	338520	338525		0.412727
NC_000913	338525	338530		0.428334
NC_000913	338530	338535		0.464847
NC_000913	338535	338540		0.485633
NC_000913	338540	338545		0.664172
NC_000913	338545	338550		1.107481
NC_000913	338550	338555		0.882414
NC_000913	338555	338560		0.899580
NC_000913	338560	338565		0.925042
NC_000913	338565	338570		0.630970
NC_000913	338570	338575		0.447677
NC_000913	338575	338580		0.378993
NC_000913	338580	338585		0.245972
NC_000913	338585	338590		0.330577
NC_000913	338590	338595		0.251460
NC_000913	338595	338600		0.238686
NC_000913	338600	338605		0.196335
NC_000913	338605	338610		0.220495
NC_000913	338610	338615		0.185940
NC_000913	338615	338620		0.181808
NC_000913	338620	338625		0.280392
NC_000913	338625	338630		0.335594
NC_000913	338630	338635		0.326084
NC_000913	338635	338640		0.321878
NC_000913	338640	338645		0.406650
NC_000913	338645	338650		0.325104
NC_000913	338650	338655		0.251568
NC_000913	338655	338660		0.231831
NC_000913	338660	338665		0.222682
NC_000913	338665	338670		0.243183
NC_000913	338670	338675		0.125960
NC_000913	338675	338680		0.122531
NC_000913	338680	338685		0.105638
NC_000913	338685	338690		0.108288
NC_000913	338690	338695		0.110286
NC_000913	338695	338700		0.155332
NC_000913	338700	338705		0.237990
NC_000913	338705	338710		0.161151
NC_000913	338710	338715		0.228945
NC_000913	338715	338720		0.248183
NC_000913	338720	338725		0.188278
NC_000913	338725	338730		0.196929
NC_000913	338730	338735		0.222868
NC_000913	338735	338740		0.279399
NC_000913	338740	338745		0.336044
NC_000913	338745	338750		0.302621
NC_000913	338750	338755		0.590336
NC_000913	338755	338760		0.497960
NC_000913	338760	338765		0.282936
NC_000913	338765	338770		0.261862
NC_000913	338770	338775		0.178243
NC_000913	338775	338780		0.175590
NC_000913	338780	338785		0.162945
NC_000913	338785	338790		0.164817
NC_000913	338790	338795		0.194865
NC_000913	338795	338800		0.210317
NC_000913	338800	338805		0.109721
NC_000913	338805	338810		0.180150
NC_000913	338810	338815		0.189209
NC_000913	338815	338820		0.172180
NC_000913	338820	338825		0.550052
NC_000913	338825	338830		0.347544
NC_000913	338830	338835		0.364538
NC_000913	338835	338840		0.342115
NC_000913	338840	338845		0.343428
NC_000913	338845	338850		0.511314
NC_000913	338850	338855		0.505437
NC_000913	338855	338860		0.503513
NC_000913	338860	338865		0.400313
NC_000913	338865	338870		0.153423
NC_000913	338870	338875		0.197417
NC_000913	338875	338880		0.333934
NC_000913	338880	338885		0.367266
NC_000913	338885	338890		0.304083
NC_000913	338890	338895		0.364609
NC_000913	338895	338900		0.362937
NC_000913	338900	338905		0.421770
NC_000913	338905	338910		0.513146
NC_000913	338910	338915		0.554766
NC_000913	338915	338920		0.563633
NC_000913	338920	338925		0.546419
NC_000913	338925	338930		0.612149
NC_000913	338930	338935		0.315264
NC_000913	338935	338940		0.211786
NC_000913	338940	338945		0.104688
NC_000913	338945	338950		0.049770
NC_000913	338950	338955		0.026570
NC_000913	338955	338960		0.022621
NC_000913	338960	338965		0.029887
NC_000913	338965	338970		0.023720
NC_000913	338970	338975		0.024765
NC_000913	338975	338980		0.020423
NC_000913	338980	338985		0.017315
NC_000913	338985	338990		0.024278
NC_000913	338990	338995		0.045611
NC_000913	338995	339000		0.077447
NC_000913	339000	339005		0.206618
NC_000913	339005	339010		0.277398
NC_000913	339010	339015		0.897422
NC_000913	339015	339020		0.917564
NC_000913	339020	339025		0.958631
NC_000913	339025	339030		0.997923
NC_000913	339030	339035		1.062257
NC_000913	339035	339040		0.980202
NC_000913	339040	339045		1.120047
NC_000913	339045	339050		1.057046
NC_000913	339050	339055		1.256092
NC_000913	339055	339060		0.939939
NC_000913	339060	339065		0.859249
NC_000913	339065	339070		0.645420
NC_000913	339070	339075		0.605128
NC_000913	339075	339080		0.653621
NC_000913	339080	339085		0.627260
NC_000913	339085	339090		0.464658
NC_000913	339090	339095		0.472348
NC_000913	339095	339100		0.480646
NC_000913	339100	339105		0.541704
NC_000913	339105	339110		0.663560
NC_000913	339110	339115		0.540608
NC_000913	339115	339120		0.599077
NC_000913	339120	339125		0.564610
NC_000913	339125	339130		0.517071
NC_000913	339130	339135		0.480052
NC_000913	339135	339140		0.462152
NC_000913	339140	339145		0.502235
NC_000913	339145	339150		0.318647
NC_000913	339150	339155		0.255587
NC_000913	339155	339160		0.179893
NC_000913	339160	339165		0.180320
NC_000913	339165	339170		0.205588
NC_000913	339170	339175		0.135466
NC_000913	339175	339180		0.147066
NC_000913	339180	339185		0.183905
NC_000913	339185	339190		0.185223
NC_000913	339190	339195		0.274337
NC_000913	339195	339200		0.292396
NC_000913	339200	339205		0.203173
NC_000913	339205	339210		0.219460
NC_000913	339210	339215		0.218415
NC_000913	339215	339220		0.270597
NC_000913	339220	339225		0.281312
NC_000913	339225	339230		0.351493
NC_000913	339230	339235		0.414052
NC_000913	339235	339240		0.487756
NC_000913	339240	339245		0.445170
NC_000913	339245	339250		0.497619
NC_000913	339250	339255		0.547549
NC_000913	339255	339260		0.640925
NC_000913	339260	339265		0.610257
NC_000913	339265	339270		0.616773
NC_000913	339270	339275		0.730009
NC_000913	339275	339280		0.856908
NC_000913	339280	339285		0.585879
NC_000913	339285	339290		0.640324
NC_000913	339290	339295		0.699865
NC_000913	339295	339300		0.625842
NC_000913	339300	339305		0.603688
NC_000913	339305	339310		0.575479
NC_000913	339310	339315		0.752126
NC_000913	339315	339320		0.523824
NC_000913	339320	339325		0.475914
NC_000913	339325	339330		0.462089
NC_000913	339330	339335		0.463502
NC_000913	339335	339340		0.445939
NC_000913	339340	339345		0.513464
NC_000913	339345	339350		0.837983
NC_000913	339350	339355		0.796850
NC_000913	339355	339360		0.701589
NC_000913	339360	339365		0.622820
NC_000913	339365	339370		0.532411
NC_000913	339370	339375		0.667384
NC_000913	339375	339380		0.476987
NC_000913	339380	339385		0.363478
NC_000913	339385	339390		0.401908
NC_000913	339390	339395		0.239642
NC_000913	339395	339400		0.227697
NC_000913	339400	339405		0.331377
NC_000913	339405	339410		0.313873
NC_000913	339410	339415		0.307043
NC_000913	339415	339420		0.552641
NC_000913	339420	339425		0.563290
NC_000913	339425	339430		0.527537
NC_000913	339430	339435		0.340723
NC_000913	339435	339440		0.301324
NC_000913	339440	339445		0.216420
NC_000913	339445	339450		0.253672
NC_000913	339450	339455		0.275272
NC_000913	339455	339460		0.238178
NC_000913	339460	339465		0.276153
NC_000913	339465	339470		0.268442
NC_000913	339470	339475		0.225273
NC_000913	339475	339480		0.288297
NC_000913	339480	339485		0.587713
NC_000913	339485	339490		0.992777
NC_000913	339490	339495		1.047384
NC_000913	339495	339500		0.728979
NC_000913	339500	339505		0.624990
NC_000913	339505	339510		0.610403
NC_000913	339510	339515		0.595065
NC_000913	339515	339520		0.389726
NC_000913	339520	339525		0.388560
NC_000913	339525	339530		0.188687
NC_000913	339530	339535		0.145096
NC_000913	339535	339540		0.183175
NC_000913	339540	339545		0.163570
NC_000913	339545	339550		0.097100
NC_000913	339550	339555		0.070201
NC_000913	339555	339560		0.079046
NC_000913	339560	339565		0.089945
NC_000913	339565	339570		0.091545
NC_000913	339570	339575		0.107023
NC_000913	339575	339580		0.119647
NC_000913	339580	339585		0.130279
NC_000913	339585	339590		0.006568
NC_000913	339590	339595		0.008188
NC_000913	339595	339600		0.008521
NC_000913	339600	339605		0.006257
NC_000913	339605	339610		0.007367
NC_000913	339610	339615		0.013712
NC_000913	339615	339620		0.017873
NC_000913	339620	339625		0.100176
NC_000913	339625	339630		0.194223
NC_000913	339630	339635		0.148622
NC_000913	339635	339640		0.157615
NC_000913	339640	339645		0.139155
NC_000913	339645	339650		0.245461
NC_000913	339650	339655		0.231863
NC_000913	339655	339660		0.204752
NC_000913	339660	339665		0.388898
NC_000913	339665	339670		0.424609
NC_000913	339670	339675		0.383928
NC_000913	339675	339680		0.470426
NC_000913	339680	339685		0.366562
NC_000913	339685	339690		0.423551
NC_000913	339690	339695		0.371693
NC_000913	339695	339700		0.384033
NC_000913	339700	339705		0.289421
NC_000913	339705	339710		0.302777
NC_000913	339710	339715		0.204680
NC_000913	339715	339720		0.184129
NC_000913	339720	339725		0.156801
NC_000913	339725	339730		0.094440
NC_000913	339730	339735		0.087323
NC_000913	339735	339740		0.087807
NC_000913	339740	339745		0.095038
NC_000913	339745	339750		0.082292
NC_000913	339750	339755		0.390200
NC_000913	339755	339760		0.237701
NC_000913	339760	339765		0.244629
NC_000913	339765	339770		0.264434
NC_000913	339770	339775		0.191881
NC_000913	339775	339780		0.164756
NC_000913	339780	339785		0.106097
NC_000913	339785	339790		0.113280
NC_000913	339790	339795		0.056248
NC_000913	339795	339800		0.386597
NC_000913	339800	339805		0.607606
NC_000913	339805	339810		0.396324
NC_000913	339810	339815		0.442935
NC_000913	339815	339820		0.352005
NC_000913	339820	339825		0.769934
NC_000913	339825	339830		0.649368
NC_000913	339830	339835		0.894918
NC_000913	339835	339840		0.908781
NC_000913	339840	339845		0.837646
NC_000913	339845	339850		1.313311
NC_000913	339850	339855		1.283579
NC_000913	339855	339860		1.239939
NC_000913	339860	339865		1.229587
NC_000913	339865	339870		1.417910
NC_000913	339870	339875		1.678106
NC_000913	339875	339880		1.858048
NC_000913	339880	339885		1.815518
NC_000913	339885	339890		1.643566
NC_000913	339890	339895		1.503246
NC_000913	339895	339900		1.190178
NC_000913	339900	339905		1.227326
NC_000913	339905	339910		1.171207
NC_000913	339910	339915		1.068406
NC_000913	339915	339920		1.134868
NC_000913	339920	339925		1.303351
NC_000913	339925	339930		1.079643
NC_000913	339930	339935		0.983224
NC_000913	339935	339940		0.662120
NC_000913	339940	339945		0.583239
NC_000913	339945	339950		0.689435
NC_000913	339950	339955		0.649218
NC_000913	339955	339960		0.756911
NC_000913	339960	339965		0.914009
NC_000913	339965	339970		1.625457
NC_000913	339970	339975		1.488874
NC_000913	339975	339980		1.561471
NC_000913	339980	339985		1.368740
NC_000913	339985	339990		1.309603
NC_000913	339990	339995		1.043999
NC_000913	339995	340000		1.095427
NC_000913	340000	340005		1.163061
NC_000913	340005	340010		0.882496
NC_000913	340010	340015		0.866273
NC_000913	340015	340020		0.836892
NC_000913	340020	340025		0.882217
NC_000913	340025	340030		0.677501
NC_000913	340030	340035		0.496577
NC_000913	340035	340040		0.627626
NC_000913	340040	340045		0.725665
NC_000913	340045	340050		0.726808
NC_000913	340050	340055		0.495684
NC_000913	340055	340060		0.540253
NC_000913	340060	340065		0.333201
NC_000913	340065	340070		0.341823
NC_000913	340070	340075		0.446933
NC_000913	340075	340080		0.575503
NC_000913	340080	340085		0.556503
NC_000913	340085	340090		0.675570
NC_000913	340090	340095		0.755384
NC_000913	340095	340100		1.029089
NC_000913	340100	340105		0.534774
NC_000913	340105	340110		0.436009
NC_000913	340110	340115		0.516046
NC_000913	340115	340120		0.460474
NC_000913	340120	340125		0.435142
NC_000913	340125	340130		0.390888
NC_000913	340130	340135		0.484372
NC_000913	340135	340140		0.621666
NC_000913	340140	340145		0.630219
NC_000913	340145	340150		0.673700
NC_000913	340150	340155		1.005904
NC_000913	340155	340160		0.952792
NC_000913	340160	340165		0.481879
NC_000913	340165	340170		0.450197
NC_000913	340170	340175		0.262877
NC_000913	340175	340180		0.230567
NC_000913	340180	340185		0.244342
NC_000913	340185	340190		0.247428
NC_000913	340190	340195		0.193152
NC_000913	340195	340200		0.199120
NC_000913	340200	340205		0.229742
NC_000913	340205	340210		1.099360
NC_000913	340210	340215		1.025677
NC_000913	340215	340220		0.752679
NC_000913	340220	340225		0.594919
NC_000913	340225	340230		0.457457
NC_000913	340230	340235		0.465823
NC_000913	340235	340240		0.212235
NC_000913	340240	340245		0.132473
NC_000913	340245	340250		0.120176
NC_000913	340250	340255		0.132300
NC_000913	340255	340260		0.139381
NC_000913	340260	340265		0.159070
NC_000913	340265	340270		0.170498
NC_000913	340270	340275		0.462631
NC_000913	340275	340280		0.489833
NC_000913	340280	340285		0.344959
NC_000913	340285	340290		0.363926
NC_000913	340290	340295		0.374022
NC_000913	340295	340300		0.274553
NC_000913	340300	340305		0.214071
NC_000913	340305	340310		0.144871
NC_000913	340310	340315		0.101620
NC_000913	340315	340320		0.108019
NC_000913	340320	340325		0.121406
NC_000913	340325	340330		0.147328
NC_000913	340330	340335		0.150670
NC_000913	340335	340340		0.198706
NC_000913	340340	340345		0.190892
NC_000913	340345	340350		0.321882
NC_000913	340350	340355		0.282697
NC_000913	340355	340360		0.291206
NC_000913	340360	340365		0.569144
NC_000913	340365	340370		0.373376
NC_000913	340370	340375		0.323014
NC_000913	340375	340380		0.357359
NC_000913	340380	340385		0.368800
NC_000913	340385	340390		0.290179
NC_000913	340390	340395		0.294965
NC_000913	340395	340400		0.297594
NC_000913	340400	340405		0.324658
NC_000913	340405	340410		0.366437
NC_000913	340410	340415		0.286729
NC_000913	340415	340420		0.367649
NC_000913	340420	340425		0.356899
NC_000913	340425	340430		0.351877
NC_000913	340430	340435		0.384893
NC_000913	340435	340440		0.446680
NC_000913	340440	340445		0.481168
NC_000913	340445	340450		0.432221
NC_000913	340450	340455		0.513893
NC_000913	340455	340460		0.597441
NC_000913	340460	340465		0.381466
NC_000913	340465	340470		0.363738
NC_000913	340470	340475		0.320095
NC_000913	340475	340480		0.307339
NC_000913	340480	340485		0.325713
NC_000913	340485	340490		0.445823
NC_000913	340490	340495		0.458375
NC_000913	340495	340500		0.570656
NC_000913	340500	340505		0.617464
NC_000913	340505	340510		0.560616
NC_000913	340510	340515		0.456681
NC_000913	340515	340520		0.423993
NC_000913	340520	340525		0.174416
NC_000913	340525	340530		0.108032
NC_000913	340530	340535		0.080687
NC_000913	340535	340540		0.054508
NC_000913	340540	340545		0.041740
NC_000913	340545	340550		0.029052
NC_000913	340550	340555		0.026769
NC_000913	340555	340560		0.040626
NC_000913	340560	340565		0.033142
NC_000913	340565	340570		0.065102
NC_000913	340570	340575		0.069545
NC_000913	340575	340580		0.094529
NC_000913	340580	340585		0.151679
NC_000913	340585	340590		0.152665
NC_000913	340590	340595		0.132349
NC_000913	340595	340600		0.192543
NC_000913	340600	340605		0.214375
NC_000913	340605	340610		0.424773
NC_000913	340610	340615		0.385031
NC_000913	340615	340620		0.435105
NC_000913	340620	340625		0.380075
NC_000913	340625	340630		0.322683
NC_000913	340630	340635		0.517700
NC_000913	340635	340640		0.382192
NC_000913	340640	340645		0.386779
NC_000913	340645	340650		0.444408
NC_000913	340650	340655		0.190764
NC_000913	340655	340660		0.196797
NC_000913	340660	340665		0.226785
NC_000913	340665	340670		0.218927
NC_000913	340670	340675		0.298775
NC_000913	340675	340680		0.337089
NC_000913	340680	340685		0.618202
NC_000913	340685	340690		1.253712
NC_000913	340690	340695		2.142390
NC_000913	340695	340700		2.143548
NC_000913	340700	340705		2.596397
NC_000913	340705	340710		2.170595
NC_000913	340710	340715		2.283301
NC_000913	340715	340720		1.927547
NC_000913	340720	340725		1.969521
NC_000913	340725	340730		1.630278
NC_000913	340730	340735		1.221549
NC_000913	340735	340740		1.169755
NC_000913	340740	340745		1.162619
NC_000913	340745	340750		1.080063
NC_000913	340750	340755		1.056180
NC_000913	340755	340760		0.883998
NC_000913	340760	340765		0.872830
NC_000913	340765	340770		0.821140
NC_000913	340770	340775		0.658597
NC_000913	340775	340780		0.676957
NC_000913	340780	340785		0.642553
NC_000913	340785	340790		0.732040
NC_000913	340790	340795		0.689452
NC_000913	340795	340800		0.637093
NC_000913	340800	340805		0.573888
NC_000913	340805	340810		0.341977
NC_000913	340810	340815		0.300425
NC_000913	340815	340820		0.226824
NC_000913	340820	340825		0.185544
NC_000913	340825	340830		0.162105
NC_000913	340830	340835		0.170972
NC_000913	340835	340840		0.164526
NC_000913	340840	340845		0.216060
NC_000913	340845	340850		0.258010
NC_000913	340850	340855		0.334469
NC_000913	340855	340860		0.514474
NC_000913	340860	340865		0.622574
NC_000913	340865	340870		1.130724
NC_000913	340870	340875		1.202484
NC_000913	340875	340880		1.258029
NC_000913	340880	340885		1.202542
NC_000913	340885	340890		1.032880
NC_000913	340890	340895		0.533655
NC_000913	340895	340900		0.028880
NC_000913	340900	340905		0.017212
NC_000913	340905	340910		0.017045
NC_000913	340910	340915		0.014648
NC_000913	340915	340920		0.014616
NC_000913	340920	340925		0.015587
NC_000913	340925	340930		0.034137
NC_000913	340930	340935		0.066614
NC_000913	340935	340940		0.620584
NC_000913	340940	340945		0.637356
NC_000913	340945	340950		0.624933
NC_000913	340950	340955		0.536428
NC_000913	340955	340960		0.203999
NC_000913	340960	340965		0.206204
NC_000913	340965	340970		0.224402
NC_000913	340970	340975		0.285437
NC_000913	340975	340980		0.289971
NC_000913	340980	340985		0.298072
NC_000913	340985	340990		0.367573
NC_000913	340990	340995		0.362301
NC_000913	340995	341000		0.389210
NC_000913	341000	341005		0.322374
NC_000913	341005	341010		0.250820
NC_000913	341010	341015		0.320052
NC_000913	341015	341020		0.297971
NC_000913	341020	341025		0.340556
NC_000913	341025	341030		0.340475
NC_000913	341030	341035		0.368944
NC_000913	341035	341040		0.368784
NC_000913	341040	341045		0.439995
NC_000913	341045	341050		0.431216
NC_000913	341050	341055		0.365394
NC_000913	341055	341060		0.362172
NC_000913	341060	341065		0.311130
NC_000913	341065	341070		0.375638
NC_000913	341070	341075		0.390989
NC_000913	341075	341080		0.380683
NC_000913	341080	341085		0.403905
NC_000913	341085	341090		0.487273
NC_000913	341090	341095		0.976541
NC_000913	341095	341100		1.136346
NC_000913	341100	341105		1.766625
NC_000913	341105	341110		0.692334
NC_000913	341110	341115		0.565886
NC_000913	341115	341120		0.523828
NC_000913	341120	341125		0.334931
NC_000913	341125	341130		0.284786
NC_000913	341130	341135		0.393186
NC_000913	341135	341140		0.426677
NC_000913	341140	341145		0.324710
NC_000913	341145	341150		0.297254
NC_000913	341150	341155		0.281817
NC_000913	341155	341160		0.291279
NC_000913	341160	341165		0.269474
NC_000913	341165	341170		0.244398
NC_000913	341170	341175		0.264954
NC_000913	341175	341180		0.284403
NC_000913	341180	341185		0.308384
NC_000913	341185	341190		0.382976
NC_000913	341190	341195		0.400427
NC_000913	341195	341200		0.471856
NC_000913	341200	341205		0.697941
NC_000913	341205	341210		0.849411
NC_000913	341210	341215		0.856653
NC_000913	341215	341220		0.942378
NC_000913	341220	341225		0.816733
NC_000913	341225	341230		0.677714
NC_000913	341230	341235		0.631922
NC_000913	341235	341240		0.596513
NC_000913	341240	341245		0.670054
NC_000913	341245	341250		0.672856
NC_000913	341250	341255		0.560236
NC_000913	341255	341260		0.373291
NC_000913	341260	341265		0.324222
NC_000913	341265	341270		0.292421
NC_000913	341270	341275		0.384876
NC_000913	341275	341280		0.460928
NC_000913	341280	341285		0.387592
NC_000913	341285	341290		0.459964
NC_000913	341290	341295		0.310345
NC_000913	341295	341300		0.317379
NC_000913	341300	341305		0.225573
NC_000913	341305	341310		0.209127
NC_000913	341310	341315		0.162770
NC_000913	341315	341320		0.260044
NC_000913	341320	341325		0.279552
NC_000913	341325	341330		0.282622
NC_000913	341330	341335		0.288876
NC_000913	341335	341340		0.250361
NC_000913	341340	341345		0.226250
NC_000913	341345	341350		0.215307
NC_000913	341350	341355		0.230412
NC_000913	341355	341360		0.199288
NC_000913	341360	341365		0.202901
NC_000913	341365	341370		0.174152
NC_000913	341370	341375		0.147534
NC_000913	341375	341380		0.153781
NC_000913	341380	341385		0.188216
NC_000913	341385	341390		0.184666
NC_000913	341390	341395		0.183335
NC_000913	341395	341400		0.205110
NC_000913	341400	341405		0.196366
NC_000913	341405	341410		0.192860
NC_000913	341410	341415		0.233528
NC_000913	341415	341420		0.238709
NC_000913	341420	341425		0.251457
NC_000913	341425	341430		0.265704
NC_000913	341430	341435		0.269074
NC_000913	341435	341440		0.282240
NC_000913	341440	341445		0.284500
NC_000913	341445	341450		0.311228
NC_000913	341450	341455		0.301774
NC_000913	341455	341460		0.374004
NC_000913	341460	341465		0.374925
NC_000913	341465	341470		0.394713
NC_000913	341470	341475		0.418004
NC_000913	341475	341480		0.441387
NC_000913	341480	341485		0.474410
NC_000913	341485	341490		0.760106
NC_000913	341490	341495		0.677044
NC_000913	341495	341500		0.145758
NC_000913	341500	341505		0.060311
NC_000913	341505	341510		0.050043
NC_000913	341510	341515		0.019551
NC_000913	341515	341520		0.014449
NC_000913	341520	341525		0.015442
NC_000913	341525	341530		0.022771
NC_000913	341530	341535		0.024948
NC_000913	341535	341540		0.186074
NC_000913	341540	341545		0.127618
NC_000913	341545	341550		0.127009
NC_000913	341550	341555		0.101529
NC_000913	341555	341560		0.087000
NC_000913	341560	341565		0.081758
NC_000913	341565	341570		0.075587
NC_000913	341570	341575		0.146626
NC_000913	341575	341580		0.077315
NC_000913	341580	341585		0.107568
NC_000913	341585	341590		0.113748
NC_000913	341590	341595		0.131027
NC_000913	341595	341600		0.137815
NC_000913	341600	341605		0.094482
NC_000913	341605	341610		0.107745
NC_000913	341610	341615		0.187723
NC_000913	341615	341620		0.215362
NC_000913	341620	341625		0.254071
NC_000913	341625	341630		0.269500
NC_000913	341630	341635		0.410619
NC_000913	341635	341640		0.400388
NC_000913	341640	341645		0.207888
NC_000913	341645	341650		0.057960
NC_000913	341650	341655		0.043840
NC_000913	341655	341660		0.036931
NC_000913	341660	341665		0.022614
NC_000913	341665	341670		0.024569
NC_000913	341670	341675		0.026262
NC_000913	341675	341680		0.025388
NC_000913	341680	341685		0.068722
NC_000913	341685	341690		0.154876
NC_000913	341690	341695		0.139962
NC_000913	341695	341700		0.119422
NC_000913	341700	341705		0.126760
NC_000913	341705	341710		0.124975
NC_000913	341710	341715		0.130808
NC_000913	341715	341720		0.120367
NC_000913	341720	341725		0.110782
NC_000913	341725	341730		0.104865
NC_000913	341730	341735		0.116385
NC_000913	341735	341740		0.128509
NC_000913	341740	341745		0.153711
NC_000913	341745	341750		0.180032
NC_000913	341750	341755		0.184667
NC_000913	341755	341760		0.127963
NC_000913	341760	341765		0.107261
NC_000913	341765	341770		0.078151
NC_000913	341770	341775		0.082683
NC_000913	341775	341780		0.078247
NC_000913	341780	341785		0.098363
NC_000913	341785	341790		0.109511
NC_000913	341790	341795		0.127204
NC_000913	341795	341800		0.141476
NC_000913	341800	341805		0.158839
NC_000913	341805	341810		0.100766
NC_000913	341810	341815		0.117054
NC_000913	341815	341820		0.197490
NC_000913	341820	341825		0.190377
NC_000913	341825	341830		0.260346
NC_000913	341830	341835		0.332180
NC_000913	341835	341840		0.359583
NC_000913	341840	341845		0.354259
NC_000913	341845	341850		0.345150
NC_000913	341850	341855		0.371814
NC_000913	341855	341860		0.396029
NC_000913	341860	341865		0.382072
NC_000913	341865	341870		0.348847
NC_000913	341870	341875		0.296910
NC_000913	341875	341880		0.190171
NC_000913	341880	341885		0.239461
NC_000913	341885	341890		0.259347
NC_000913	341890	341895		0.242394
NC_000913	341895	341900		0.265484
NC_000913	341900	341905		0.228211
NC_000913	341905	341910		0.306413
NC_000913	341910	341915		0.174860
NC_000913	341915	341920		0.113615
NC_000913	341920	341925		0.121706
NC_000913	341925	341930		0.097304
NC_000913	341930	341935		0.167022
NC_000913	341935	341940		0.262059
NC_000913	341940	341945		0.400242
NC_000913	341945	341950		0.970870
NC_000913	341950	341955		0.626703
NC_000913	341955	341960		0.601598
NC_000913	341960	341965		0.560270
NC_000913	341965	341970		0.689822
NC_000913	341970	341975		0.741207
NC_000913	341975	341980		0.763100
NC_000913	341980	341985		0.881487
NC_000913	341985	341990		1.829740
NC_000913	341990	341995		3.350864
NC_000913	341995	342000		2.445857
NC_000913	342000	342005		2.034197
NC_000913	342005	342010		1.727708
NC_000913	342010	342015		1.562602
NC_000913	342015	342020		1.397017
NC_000913	342020	342025		1.353685
NC_000913	342025	342030		1.066096
NC_000913	342030	342035		1.052521
NC_000913	342035	342040		0.938932
NC_000913	342040	342045		0.954656
NC_000913	342045	342050		0.984836
NC_000913	342050	342055		0.789393
NC_000913	342055	342060		0.732193
NC_000913	342060	342065		0.716863
NC_000913	342065	342070		0.705103
NC_000913	342070	342075		0.681952
NC_000913	342075	342080		0.700366
NC_000913	342080	342085		0.738704
NC_000913	342085	342090		0.702782
NC_000913	342090	342095		0.571451
NC_000913	342095	342100		0.389420
NC_000913	342100	342105		0.490823
NC_000913	342105	342110		0.515521
NC_000913	342110	342115		0.448610
NC_000913	342115	342120		0.476427
NC_000913	342120	342125		0.460867
NC_000913	342125	342130		0.365284
NC_000913	342130	342135		0.233973
NC_000913	342135	342140		0.215801
NC_000913	342140	342145		0.123947
NC_000913	342145	342150		0.133097
NC_000913	342150	342155		0.109955
NC_000913	342155	342160		0.183626
NC_000913	342160	342165		0.155330
NC_000913	342165	342170		0.140615
NC_000913	342170	342175		0.170587
NC_000913	342175	342180		0.226394
NC_000913	342180	342185		0.292825
NC_000913	342185	342190		0.270946
NC_000913	342190	342195		0.338705
NC_000913	342195	342200		0.514945
NC_000913	342200	342205		0.370382
NC_000913	342205	342210		0.338791
NC_000913	342210	342215		0.356946
NC_000913	342215	342220		0.671963
NC_000913	342220	342225		0.460256
NC_000913	342225	342230		0.390586
NC_000913	342230	342235		0.371349
NC_000913	342235	342240		0.295646
NC_000913	342240	342245		0.282348
NC_000913	342245	342250		0.279089
NC_000913	342250	342255		0.321461
NC_000913	342255	342260		0.383120
NC_000913	342260	342265		0.430192
NC_000913	342265	342270		0.320508
NC_000913	342270	342275		0.262524
NC_000913	342275	342280		0.256044
NC_000913	342280	342285		0.231866
NC_000913	342285	342290		0.529682
NC_000913	342290	342295		0.429316
NC_000913	342295	342300		0.154951
NC_000913	342300	342305		0.151356
NC_000913	342305	342310		0.142169
NC_000913	342310	342315		0.103403
NC_000913	342315	342320		0.091514
NC_000913	342320	342325		0.084449
NC_000913	342325	342330		0.083655
NC_000913	342330	342335		0.069500
NC_000913	342335	342340		0.091621
NC_000913	342340	342345		0.115970
NC_000913	342345	342350		0.100593
NC_000913	342350	342355		0.076395
NC_000913	342355	342360		0.194235
NC_000913	342360	342365		0.165781
NC_000913	342365	342370		0.200317
NC_000913	342370	342375		0.262516
NC_000913	342375	342380		0.272889
NC_000913	342380	342385		0.270418
NC_000913	342385	342390		0.355625
NC_000913	342390	342395		0.513460
NC_000913	342395	342400		0.461170
NC_000913	342400	342405		0.546284
NC_000913	342405	342410		0.466204
NC_000913	342410	342415		0.440712
NC_000913	342415	342420		0.380611
NC_000913	342420	342425		0.384727
NC_000913	342425	342430		0.492685
NC_000913	342430	342435		0.526644
NC_000913	342435	342440		0.551375
NC_000913	342440	342445		0.580083
NC_000913	342445	342450		0.693846
NC_000913	342450	342455		0.494140
NC_000913	342455	342460		0.436215
NC_000913	342460	342465		0.470941
NC_000913	342465	342470		0.551491
NC_000913	342470	342475		0.287452
NC_000913	342475	342480		0.266044
NC_000913	342480	342485		0.355286
NC_000913	342485	342490		0.300680
NC_000913	342490	342495		0.276423
NC_000913	342495	342500		0.312886
NC_000913	342500	342505		0.355413
NC_000913	342505	342510		0.490916
NC_000913	342510	342515		0.705657
NC_000913	342515	342520		1.198723
NC_000913	342520	342525		0.292488
NC_000913	342525	342530		0.237002
NC_000913	342530	342535		0.180035
NC_000913	342535	342540		0.059005
NC_000913	342540	342545		0.029702
NC_000913	342545	342550		0.027539
NC_000913	342550	342555		0.025641
NC_000913	342555	342560		0.028494
NC_000913	342560	342565		0.031736
NC_000913	342565	342570		0.033646
NC_000913	342570	342575		0.035644
NC_000913	342575	342580		0.036766
NC_000913	342580	342585		0.029318
NC_000913	342585	342590		0.032997
NC_000913	342590	342595		0.045570
NC_000913	342595	342600		0.095441
NC_000913	342600	342605		0.185800
NC_000913	342605	342610		0.419199
NC_000913	342610	342615		0.458975
NC_000913	342615	342620		0.769550
NC_000913	342620	342625		0.503611
NC_000913	342625	342630		0.583245
NC_000913	342630	342635		0.409899
NC_000913	342635	342640		0.312940
NC_000913	342640	342645		0.089418
NC_000913	342645	342650		0.056678
NC_000913	342650	342655		0.129069
NC_000913	342655	342660		0.078547
NC_000913	342660	342665		0.026543
NC_000913	342665	342670		0.022998
NC_000913	342670	342675		0.003972
NC_000913	342675	342680		0.002040
NC_000913	342680	342685		0.000417
NC_000913	342685	342690		0.000325
NC_000913	342690	342695		0.000241
NC_000913	342695	342700		0.000169
NC_000913	342700	342705		0.000323
NC_000913	342705	342710		0.000292
NC_000913	342710	342715		0.000274
NC_000913	342715	342720		0.000177
NC_000913	342720	342725		0.000269
NC_000913	342725	342730		0.000274
NC_000913	342730	342735		0.000391
NC_000913	342735	342740		0.000927
NC_000913	342740	342745		0.001070
NC_000913	342745	342750		0.001462
NC_000913	342750	342755		0.001063
NC_000913	342755	342760		0.008939
NC_000913	342760	342765		0.032144
NC_000913	342765	342770		0.036897
NC_000913	342770	342775		0.098441
NC_000913	342775	342780		0.158239
NC_000913	342780	342785		0.148823
NC_000913	342785	342790		0.116274
NC_000913	342790	342795		0.109245
NC_000913	342795	342800		0.139850
NC_000913	342800	342805		0.118616
NC_000913	342805	342810		0.124887
NC_000913	342810	342815		0.157359
NC_000913	342815	342820		0.239568
NC_000913	342820	342825		0.253336
NC_000913	342825	342830		0.228235
NC_000913	342830	342835		0.267519
NC_000913	342835	342840		0.181118
NC_000913	342840	342845		0.119280
NC_000913	342845	342850		0.180016
NC_000913	342850	342855		0.145653
NC_000913	342855	342860		0.292221
NC_000913	342860	342865		0.592268
NC_000913	342865	342870		0.669821
NC_000913	342870	342875		1.015790
NC_000913	342875	342880		0.962064
NC_000913	342880	342885		0.701072
NC_000913	342885	342890		0.560035
NC_000913	342890	342895		0.981211
NC_000913	342895	342900		0.643964
NC_000913	342900	342905		0.576045
NC_000913	342905	342910		0.591341
NC_000913	342910	342915		0.733429
NC_000913	342915	342920		1.406304
NC_000913	342920	342925		0.936065
NC_000913	342925	342930		1.043159
NC_000913	342930	342935		0.788676
NC_000913	342935	342940		0.676417
NC_000913	342940	342945		0.450780
NC_000913	342945	342950		0.110132
NC_000913	342950	342955		0.111135
NC_000913	342955	342960		0.102974
NC_000913	342960	342965		0.102656
NC_000913	342965	342970		0.100815
NC_000913	342970	342975		0.177717
NC_000913	342975	342980		0.553619
NC_000913	342980	342985		0.815210
NC_000913	342985	342990		0.714775
NC_000913	342990	342995		0.489171
NC_000913	342995	343000		0.380492
NC_000913	343000	343005		0.424610
NC_000913	343005	343010		0.396640
NC_000913	343010	343015		0.432274
NC_000913	343015	343020		0.433480
NC_000913	343020	343025		0.434482
NC_000913	343025	343030		0.486541
NC_000913	343030	343035		0.578264
NC_000913	343035	343040		0.504829
NC_000913	343040	343045		0.554967
NC_000913	343045	343050		0.635367
NC_000913	343050	343055		0.533544
NC_000913	343055	343060		0.477734
NC_000913	343060	343065		0.429563
NC_000913	343065	343070		0.420078
NC_000913	343070	343075		0.165373
NC_000913	343075	343080		0.175703
NC_000913	343080	343085		0.164274
NC_000913	343085	343090		0.077956
NC_000913	343090	343095		0.038708
NC_000913	343095	343100		0.031244
NC_000913	343100	343105		0.013280
NC_000913	343105	343110		0.019008
NC_000913	343110	343115		0.021157
NC_000913	343115	343120		0.017201
NC_000913	343120	343125		0.009293
NC_000913	343125	343130		0.007832
NC_000913	343130	343135		0.003962
NC_000913	343135	343140		0.004552
NC_000913	343140	343145		0.005165
NC_000913	343145	343150		0.006176
NC_000913	343150	343155		0.017911
NC_000913	343155	343160		0.020321
NC_000913	343160	343165		0.046532
NC_000913	343165	343170		0.138624
NC_000913	343170	343175		0.214606
NC_000913	343175	343180		0.370019
NC_000913	343180	343185		0.472462
NC_000913	343185	343190		0.401252
NC_000913	343190	343195		0.376432
NC_000913	343195	343200		0.340906
NC_000913	343200	343205		0.431251
NC_000913	343205	343210		0.438608
NC_000913	343210	343215		0.446909
NC_000913	343215	343220		0.462377
NC_000913	343220	343225		0.434216
NC_000913	343225	343230		0.366898
NC_000913	343230	343235		0.248895
NC_000913	343235	343240		0.236926
NC_000913	343240	343245		0.228279
NC_000913	343245	343250		0.345728
NC_000913	343250	343255		0.353265
NC_000913	343255	343260		0.426696
NC_000913	343260	343265		0.449848
NC_000913	343265	343270		0.472620
NC_000913	343270	343275		0.530883
NC_000913	343275	343280		0.585472
NC_000913	343280	343285		0.780656
NC_000913	343285	343290		0.401759
NC_000913	343290	343295		0.327716
NC_000913	343295	343300		0.352658
NC_000913	343300	343305		0.126088
NC_000913	343305	343310		0.040569
NC_000913	343310	343315		0.048406
NC_000913	343315	343320		0.023188
NC_000913	343320	343325		0.019519
NC_000913	343325	343330		0.020135
NC_000913	343330	343335		0.015083
NC_000913	343335	343340		0.017632
NC_000913	343340	343345		0.019825
NC_000913	343345	343350		0.023347
NC_000913	343350	343355		0.026690
NC_000913	343355	343360		0.088694
NC_000913	343360	343365		0.204906
NC_000913	343365	343370		0.274092
NC_000913	343370	343375		0.384211
NC_000913	343375	343380		0.282750
NC_000913	343380	343385		0.161840
NC_000913	343385	343390		0.173287
NC_000913	343390	343395		0.151329
NC_000913	343395	343400		0.164612
NC_000913	343400	343405		0.172496
NC_000913	343405	343410		0.134190
NC_000913	343410	343415		0.070824
NC_000913	343415	343420		0.064740
NC_000913	343420	343425		0.070815
NC_000913	343425	343430		0.098970
NC_000913	343430	343435		0.146951
NC_000913	343435	343440		0.262389
NC_000913	343440	343445		0.225092
NC_000913	343445	343450		0.134266
NC_000913	343450	343455		0.078967
NC_000913	343455	343460		0.121766
NC_000913	343460	343465		0.150618
NC_000913	343465	343470		0.155632
NC_000913	343470	343475		0.117792
NC_000913	343475	343480		0.107648
NC_000913	343480	343485		0.207843
NC_000913	343485	343490		0.333292
NC_000913	343490	343495		0.409733
NC_000913	343495	343500		0.683941
NC_000913	343500	343505		0.523892
NC_000913	343505	343510		0.333792
NC_000913	343510	343515		0.237605
NC_000913	343515	343520		0.169807
NC_000913	343520	343525		0.180176
NC_000913	343525	343530		0.137717
NC_000913	343530	343535		0.166706
NC_000913	343535	343540		0.177789
NC_000913	343540	343545		0.178025
NC_000913	343545	343550		0.502429
NC_000913	343550	343555		0.536675
NC_000913	343555	343560		0.622490
NC_000913	343560	343565		0.341694
NC_000913	343565	343570		0.328855
NC_000913	343570	343575		0.266215
NC_000913	343575	343580		0.193628
NC_000913	343580	343585		0.186631
NC_000913	343585	343590		0.256249
NC_000913	343590	343595		0.262620
NC_000913	343595	343600		0.195835
NC_000913	343600	343605		0.173380
NC_000913	343605	343610		0.318746
NC_000913	343610	343615		0.283061
NC_000913	343615	343620		0.557869
NC_000913	343620	343625		0.512138
NC_000913	343625	343630		0.516268
NC_000913	343630	343635		0.498557
NC_000913	343635	343640		0.514774
NC_000913	343640	343645		0.516995
NC_000913	343645	343650		0.475843
NC_000913	343650	343655		0.441761
NC_000913	343655	343660		0.383945
NC_000913	343660	343665		0.279256
NC_000913	343665	343670		0.339459
NC_000913	343670	343675		0.320120
NC_000913	343675	343680		0.376931
NC_000913	343680	343685		0.343298
NC_000913	343685	343690		0.374373
NC_000913	343690	343695		0.359420
NC_000913	343695	343700		0.402514
NC_000913	343700	343705		0.421323
NC_000913	343705	343710		0.375057
NC_000913	343710	343715		0.416855
NC_000913	343715	343720		0.456932
NC_000913	343720	343725		0.443679
NC_000913	343725	343730		0.411141
NC_000913	343730	343735		0.680233
NC_000913	343735	343740		0.686866
NC_000913	343740	343745		0.662983
NC_000913	343745	343750		0.588079
NC_000913	343750	343755		0.445267
NC_000913	343755	343760		0.460298
NC_000913	343760	343765		0.507153
NC_000913	343765	343770		1.034427
NC_000913	343770	343775		1.261188
NC_000913	343775	343780		1.131889
NC_000913	343780	343785		1.025443
NC_000913	343785	343790		0.838493
NC_000913	343790	343795		0.941196
NC_000913	343795	343800		0.850563
NC_000913	343800	343805		0.815971
NC_000913	343805	343810		0.676543
NC_000913	343810	343815		0.644159
NC_000913	343815	343820		0.814538
NC_000913	343820	343825		0.913845
NC_000913	343825	343830		1.244472
NC_000913	343830	343835		1.786407
NC_000913	343835	343840		2.010499
NC_000913	343840	343845		2.038140
NC_000913	343845	343850		1.620774
NC_000913	343850	343855		1.416682
NC_000913	343855	343860		0.554643
NC_000913	343860	343865		0.327058
NC_000913	343865	343870		0.342948
NC_000913	343870	343875		0.312084
NC_000913	343875	343880		0.397799
NC_000913	343880	343885		0.378069
NC_000913	343885	343890		0.418159
NC_000913	343890	343895		0.510756
NC_000913	343895	343900		0.573372
NC_000913	343900	343905		0.559580
NC_000913	343905	343910		0.863998
NC_000913	343910	343915		0.613913
NC_000913	343915	343920		0.531092
NC_000913	343920	343925		0.541517
NC_000913	343925	343930		0.395813
NC_000913	343930	343935		0.293224
NC_000913	343935	343940		0.206418
NC_000913	343940	343945		0.140383
NC_000913	343945	343950		0.179616
NC_000913	343950	343955		0.152698
NC_000913	343955	343960		0.130867
NC_000913	343960	343965		0.058618
NC_000913	343965	343970		0.233764
NC_000913	343970	343975		0.484088
NC_000913	343975	343980		0.463011
NC_000913	343980	343985		0.411828
NC_000913	343985	343990		0.438565
NC_000913	343990	343995		0.426728
NC_000913	343995	344000		0.475250
NC_000913	344000	344005		0.587737
NC_000913	344005	344010		0.632968
NC_000913	344010	344015		0.624132
NC_000913	344015	344020		0.647446
NC_000913	344020	344025		0.634194
NC_000913	344025	344030		1.213565
NC_000913	344030	344035		1.310515
NC_000913	344035	344040		0.660157
NC_000913	344040	344045		0.712474
NC_000913	344045	344050		0.764974
NC_000913	344050	344055		0.799379
NC_000913	344055	344060		0.682808
NC_000913	344060	344065		0.953426
NC_000913	344065	344070		1.226228
NC_000913	344070	344075		1.306514
NC_000913	344075	344080		1.266416
NC_000913	344080	344085		1.364552
NC_000913	344085	344090		1.324895
NC_000913	344090	344095		1.318840
NC_000913	344095	344100		1.299957
NC_000913	344100	344105		0.945377
NC_000913	344105	344110		0.877496
NC_000913	344110	344115		0.455573
NC_000913	344115	344120		0.468553
NC_000913	344120	344125		0.468153
NC_000913	344125	344130		0.418820
NC_000913	344130	344135		0.485082
NC_000913	344135	344140		0.587212
NC_000913	344140	344145		0.810221
NC_000913	344145	344150		1.089302
NC_000913	344150	344155		1.029536
NC_000913	344155	344160		0.860742
NC_000913	344160	344165		0.932706
NC_000913	344165	344170		1.088701
NC_000913	344170	344175		1.434765
NC_000913	344175	344180		1.559094
NC_000913	344180	344185		2.163237
NC_000913	344185	344190		3.081612
NC_000913	344190	344195		2.248860
NC_000913	344195	344200		2.568070
NC_000913	344200	344205		2.674377
NC_000913	344205	344210		2.706927
NC_000913	344210	344215		3.393374
NC_000913	344215	344220		2.849768
NC_000913	344220	344225		4.301823
NC_000913	344225	344230		4.161541
NC_000913	344230	344235		4.517391
NC_000913	344235	344240		5.414511
NC_000913	344240	344245		5.204337
NC_000913	344245	344250		4.519341
NC_000913	344250	344255		4.717861
NC_000913	344255	344260		4.699478
NC_000913	344260	344265		4.267844
NC_000913	344265	344270		4.300973
NC_000913	344270	344275		3.747902
NC_000913	344275	344280		3.584756
NC_000913	344280	344285		3.629967
NC_000913	344285	344290		3.575597
NC_000913	344290	344295		3.274875
NC_000913	344295	344300		2.670892
NC_000913	344300	344305		2.730915
NC_000913	344305	344310		2.647205
NC_000913	344310	344315		2.064331
NC_000913	344315	344320		2.531726
NC_000913	344320	344325		2.418073
NC_000913	344325	344330		1.934078
NC_000913	344330	344335		2.114600
NC_000913	344335	344340		2.336010
NC_000913	344340	344345		3.451972
NC_000913	344345	344350		2.388035
NC_000913	344350	344355		2.405073
NC_000913	344355	344360		2.066701
NC_000913	344360	344365		1.883665
NC_000913	344365	344370		1.537042
NC_000913	344370	344375		1.213746
NC_000913	344375	344380		1.385298
NC_000913	344380	344385		1.701905
NC_000913	344385	344390		0.999867
NC_000913	344390	344395		1.071870
NC_000913	344395	344400		1.121914
NC_000913	344400	344405		1.246698
NC_000913	344405	344410		1.413075
NC_000913	344410	344415		1.634048
NC_000913	344415	344420		2.524459
NC_000913	344420	344425		5.520443
NC_000913	344425	344430		7.900459
NC_000913	344430	344435		9.173760
NC_000913	344435	344440		10.503601
NC_000913	344440	344445		11.370164
NC_000913	344445	344450		11.958539
NC_000913	344450	344455		13.758474
NC_000913	344455	344460		15.315304
NC_000913	344460	344465		14.161565
NC_000913	344465	344470		14.225765
NC_000913	344470	344475		11.816557
NC_000913	344475	344480		11.166987
NC_000913	344480	344485		7.838523
NC_000913	344485	344490		7.163241
NC_000913	344490	344495		5.338539
NC_000913	344495	344500		5.058120
NC_000913	344500	344505		4.271704
NC_000913	344505	344510		4.296216
NC_000913	344510	344515		4.378262
NC_000913	344515	344520		3.286617
NC_000913	344520	344525		3.367750
NC_000913	344525	344530		3.363303
NC_000913	344530	344535		3.198560
NC_000913	344535	344540		3.296523
NC_000913	344540	344545		3.327731
NC_000913	344545	344550		2.419871
NC_000913	344550	344555		2.729033
NC_000913	344555	344560		2.775473
NC_000913	344560	344565		2.967768
NC_000913	344565	344570		2.587383
NC_000913	344570	344575		1.734577
NC_000913	344575	344580		1.470479
NC_000913	344580	344585		0.364286
NC_000913	344585	344590		0.323082
NC_000913	344590	344595		0.358915
NC_000913	344595	344600		0.350535
NC_000913	344600	344605		0.323093
NC_000913	344605	344610		0.332684
NC_000913	344610	344615		0.382088
NC_000913	344615	344620		0.527106
NC_000913	344620	344625		0.723350
NC_000913	344625	344630		0.712262
NC_000913	344630	344635		1.455834
NC_000913	344635	344640		1.606926
NC_000913	344640	344645		1.458158
NC_000913	344645	344650		1.696338
NC_000913	344650	344655		1.411024
NC_000913	344655	344660		1.386877
NC_000913	344660	344665		2.030653
NC_000913	344665	344670		2.230808
NC_000913	344670	344675		1.927412
NC_000913	344675	344680		0.932520
NC_000913	344680	344685		0.862318
NC_000913	344685	344690		0.584202
NC_000913	344690	344695		0.679860
NC_000913	344695	344700		0.669724
NC_000913	344700	344705		0.697748
NC_000913	344705	344710		0.245781
NC_000913	344710	344715		0.264116
NC_000913	344715	344720		0.264420
NC_000913	344720	344725		0.581286
NC_000913	344725	344730		0.801101
NC_000913	344730	344735		0.900081
NC_000913	344735	344740		0.783533
NC_000913	344740	344745		0.951387
NC_000913	344745	344750		1.111479
NC_000913	344750	344755		0.865757
NC_000913	344755	344760		1.302820
NC_000913	344760	344765		0.825019
NC_000913	344765	344770		0.887108
NC_000913	344770	344775		0.879446
NC_000913	344775	344780		0.738639
NC_000913	344780	344785		0.834146
NC_000913	344785	344790		0.816113
NC_000913	344790	344795		1.050792
NC_000913	344795	344800		0.934642
NC_000913	344800	344805		0.986683
NC_000913	344805	344810		1.008139
NC_000913	344810	344815		0.833989
NC_000913	344815	344820		0.606221
NC_000913	344820	344825		0.666010
NC_000913	344825	344830		0.581118
NC_000913	344830	344835		0.494167
NC_000913	344835	344840		0.777168
NC_000913	344840	344845		1.184413
NC_000913	344845	344850		1.227964
NC_000913	344850	344855		1.209966
NC_000913	344855	344860		1.386423
NC_000913	344860	344865		1.168728
NC_000913	344865	344870		1.215731
NC_000913	344870	344875		1.224655
NC_000913	344875	344880		1.255041
NC_000913	344880	344885		1.217358
NC_000913	344885	344890		1.228827
NC_000913	344890	344895		1.936644
NC_000913	344895	344900		1.920855
NC_000913	344900	344905		2.230487
NC_000913	344905	344910		2.414005
NC_000913	344910	344915		2.765951
NC_000913	344915	344920		2.297138
NC_000913	344920	344925		3.810143
NC_000913	344925	344930		3.288930
NC_000913	344930	344935		3.389893
NC_000913	344935	344940		3.034585
NC_000913	344940	344945		3.346584
NC_000913	344945	344950		2.728079
NC_000913	344950	344955		2.721836
NC_000913	344955	344960		2.213954
NC_000913	344960	344965		2.152471
NC_000913	344965	344970		1.081149
NC_000913	344970	344975		1.179540
NC_000913	344975	344980		1.078189
NC_000913	344980	344985		1.015153
NC_000913	344985	344990		1.033943
NC_000913	344990	344995		1.024267
NC_000913	344995	345000		1.110712
NC_000913	345000	345005		1.150057
NC_000913	345005	345010		1.110985
NC_000913	345010	345015		1.173496
NC_000913	345015	345020		1.252731
NC_000913	345020	345025		1.239870
NC_000913	345025	345030		1.863968
NC_000913	345030	345035		1.772517
NC_000913	345035	345040		1.908596
NC_000913	345040	345045		1.827367
NC_000913	345045	345050		1.884908
NC_000913	345050	345055		1.806369
NC_000913	345055	345060		1.456890
NC_000913	345060	345065		1.376507
NC_000913	345065	345070		1.484881
NC_000913	345070	345075		1.213856
NC_000913	345075	345080		1.101106
NC_000913	345080	345085		0.694447
NC_000913	345085	345090		0.530980
NC_000913	345090	345095		0.447064
NC_000913	345095	345100		0.299255
NC_000913	345100	345105		0.292044
NC_000913	345105	345110		0.221440
NC_000913	345110	345115		0.181050
NC_000913	345115	345120		0.131564
NC_000913	345120	345125		0.040244
NC_000913	345125	345130		0.047455
NC_000913	345130	345135		0.029752
NC_000913	345135	345140		0.023701
NC_000913	345140	345145		0.016692
NC_000913	345145	345150		0.020189
NC_000913	345150	345155		0.017393
NC_000913	345155	345160		0.015168
NC_000913	345160	345165		0.016557
NC_000913	345165	345170		0.016033
NC_000913	345170	345175		0.017020
NC_000913	345175	345180		0.022247
NC_000913	345180	345185		0.143731
NC_000913	345185	345190		0.155599
NC_000913	345190	345195		0.415615
NC_000913	345195	345200		0.481894
NC_000913	345200	345205		0.710795
NC_000913	345205	345210		0.808755
NC_000913	345210	345215		0.994532
NC_000913	345215	345220		0.884143
NC_000913	345220	345225		0.756658
NC_000913	345225	345230		0.408527
NC_000913	345230	345235		0.114345
NC_000913	345235	345240		0.079463
NC_000913	345240	345245		0.069156
NC_000913	345245	345250		0.055125
NC_000913	345250	345255		0.045866
NC_000913	345255	345260		0.039662
NC_000913	345260	345265		0.031036
NC_000913	345265	345270		0.027464
NC_000913	345270	345275		0.026275
NC_000913	345275	345280		0.002355
NC_000913	345280	345285		0.001007
NC_000913	345285	345290		0.000455
NC_000913	345290	345295		0.000462
NC_000913	345295	345300		0.000413
NC_000913	345300	345305		0.000250
NC_000913	345305	345310		0.000200
NC_000913	345310	345315		0.000149
NC_000913	345315	345320		0.000067
NC_000913	345320	345325		0.000079
NC_000913	345325	345330		0.000078
NC_000913	345330	345335		0.000245
NC_000913	345335	345340		0.000373
NC_000913	345340	345345		0.000873
NC_000913	345345	345350		0.001836
NC_000913	345350	345355		0.009131
NC_000913	345355	345360		0.012304
NC_000913	345360	345365		0.013359
NC_000913	345365	345370		0.012318
NC_000913	345370	345375		0.016946
NC_000913	345375	345380		0.019527
NC_000913	345380	345385		0.047573
NC_000913	345385	345390		0.057955
NC_000913	345390	345395		0.088069
NC_000913	345395	345400		0.084447
NC_000913	345400	345405		0.069888
NC_000913	345405	345410		0.084644
NC_000913	345410	345415		0.096296
NC_000913	345415	345420		0.082270
NC_000913	345420	345425		0.104861
NC_000913	345425	345430		0.096351
NC_000913	345430	345435		0.089379
NC_000913	345435	345440		0.147952
NC_000913	345440	345445		0.239780
NC_000913	345445	345450		0.234870
NC_000913	345450	345455		0.303556
NC_000913	345455	345460		0.289129
NC_000913	345460	345465		0.380544
NC_000913	345465	345470		0.282724
NC_000913	345470	345475		0.408935
NC_000913	345475	345480		0.368923
NC_000913	345480	345485		0.360906
NC_000913	345485	345490		0.421501
NC_000913	345490	345495		0.371485
NC_000913	345495	345500		0.455483
NC_000913	345500	345505		0.361825
NC_000913	345505	345510		0.245053
NC_000913	345510	345515		0.191747
NC_000913	345515	345520		0.226748
NC_000913	345520	345525		0.257438
NC_000913	345525	345530		0.238191
NC_000913	345530	345535		0.282481
NC_000913	345535	345540		0.313588
NC_000913	345540	345545		0.293331
NC_000913	345545	345550		0.580055
NC_000913	345550	345555		0.498589
NC_000913	345555	345560		0.400917
NC_000913	345560	345565		0.298399
NC_000913	345565	345570		0.172456
NC_000913	345570	345575		0.141819
NC_000913	345575	345580		0.271919
NC_000913	345580	345585		0.274647
NC_000913	345585	345590		0.281460
NC_000913	345590	345595		0.294511
NC_000913	345595	345600		0.319820
NC_000913	345600	345605		0.322108
NC_000913	345605	345610		0.309576
NC_000913	345610	345615		0.462772
NC_000913	345615	345620		0.662945
NC_000913	345620	345625		0.810226
NC_000913	345625	345630		1.370719
NC_000913	345630	345635		1.729916
NC_000913	345635	345640		1.413467
NC_000913	345640	345645		1.280357
NC_000913	345645	345650		1.252359
NC_000913	345650	345655		0.859842
NC_000913	345655	345660		0.820879
NC_000913	345660	345665		0.692956
NC_000913	345665	345670		0.434639
NC_000913	345670	345675		0.455076
NC_000913	345675	345680		0.393825
NC_000913	345680	345685		0.381787
NC_000913	345685	345690		0.319760
NC_000913	345690	345695		0.704276
NC_000913	345695	345700		0.632286
NC_000913	345700	345705		0.602688
NC_000913	345705	345710		0.536345
NC_000913	345710	345715		0.334889
NC_000913	345715	345720		0.330954
NC_000913	345720	345725		0.288297
NC_000913	345725	345730		0.284153
NC_000913	345730	345735		0.364810
NC_000913	345735	345740		0.361304
NC_000913	345740	345745		0.479817
NC_000913	345745	345750		0.462790
NC_000913	345750	345755		0.421400
NC_000913	345755	345760		0.306581
NC_000913	345760	345765		0.427147
NC_000913	345765	345770		0.412725
NC_000913	345770	345775		0.465539
NC_000913	345775	345780		0.489663
NC_000913	345780	345785		0.535977
NC_000913	345785	345790		0.541942
NC_000913	345790	345795		0.664545
NC_000913	345795	345800		0.602114
NC_000913	345800	345805		0.704110
NC_000913	345805	345810		0.645213
NC_000913	345810	345815		0.530340
NC_000913	345815	345820		0.512420
NC_000913	345820	345825		0.348262
NC_000913	345825	345830		0.249581
NC_000913	345830	345835		0.257872
NC_000913	345835	345840		0.325287
NC_000913	345840	345845		0.320748
NC_000913	345845	345850		0.435775
NC_000913	345850	345855		1.619606
NC_000913	345855	345860		1.740178
NC_000913	345860	345865		1.558408
NC_000913	345865	345870		1.557888
NC_000913	345870	345875		1.789217
NC_000913	345875	345880		1.691391
NC_000913	345880	345885		1.184864
NC_000913	345885	345890		1.253114
NC_000913	345890	345895		1.698930
NC_000913	345895	345900		1.646406
NC_000913	345900	345905		1.303212
NC_000913	345905	345910		1.723495
NC_000913	345910	345915		1.329191
NC_000913	345915	345920		1.158122
NC_000913	345920	345925		0.821558
NC_000913	345925	345930		0.645157
NC_000913	345930	345935		0.655797
NC_000913	345935	345940		0.433521
NC_000913	345940	345945		0.456235
NC_000913	345945	345950		0.282927
NC_000913	345950	345955		0.154391
NC_000913	345955	345960		0.123684
NC_000913	345960	345965		0.156047
NC_000913	345965	345970		0.154214
NC_000913	345970	345975		0.164113
NC_000913	345975	345980		0.169506
NC_000913	345980	345985		0.323206
NC_000913	345985	345990		0.467033
NC_000913	345990	345995		0.321426
NC_000913	345995	346000		0.254847
NC_000913	346000	346005		0.277245
NC_000913	346005	346010		0.154584
NC_000913	346010	346015		0.132630
NC_000913	346015	346020		0.056487
NC_000913	346020	346025		0.050356
NC_000913	346025	346030		0.048757
NC_000913	346030	346035		0.037345
NC_000913	346035	346040		0.036726
NC_000913	346040	346045		0.054508
NC_000913	346045	346050		0.066197
NC_000913	346050	346055		0.156757
NC_000913	346055	346060		0.138453
NC_000913	346060	346065		0.160199
NC_000913	346065	346070		0.150569
NC_000913	346070	346075		0.131864
NC_000913	346075	346080		0.216230
NC_000913	346080	346085		0.172468
NC_000913	346085	346090		0.173027
NC_000913	346090	346095		0.186148
NC_000913	346095	346100		0.169102
NC_000913	346100	346105		0.206426
NC_000913	346105	346110		0.216255
NC_000913	346110	346115		0.266704
NC_000913	346115	346120		0.322117
NC_000913	346120	346125		0.352463
NC_000913	346125	346130		0.422934
NC_000913	346130	346135		0.455193
NC_000913	346135	346140		0.627654
NC_000913	346140	346145		0.473010
NC_000913	346145	346150		0.446582
NC_000913	346150	346155		0.412060
NC_000913	346155	346160		0.408898
NC_000913	346160	346165		0.367361
NC_000913	346165	346170		0.329740
NC_000913	346170	346175		0.352198
NC_000913	346175	346180		0.385682
NC_000913	346180	346185		0.404105
NC_000913	346185	346190		0.404385
NC_000913	346190	346195		0.361915
NC_000913	346195	346200		0.355230
NC_000913	346200	346205		0.296090
NC_000913	346205	346210		0.249368
NC_000913	346210	346215		0.116186
NC_000913	346215	346220		0.077505
NC_000913	346220	346225		0.049826
NC_000913	346225	346230		0.064660
NC_000913	346230	346235		0.072807
NC_000913	346235	346240		0.065259
NC_000913	346240	346245		0.026482
NC_000913	346245	346250		0.083724
NC_000913	346250	346255		0.100114
NC_000913	346255	346260		0.032733
NC_000913	346260	346265		0.028546
NC_000913	346265	346270		0.023495
NC_000913	346270	346275		0.026383
NC_000913	346275	346280		0.037777
NC_000913	346280	346285		0.029315
NC_000913	346285	346290		0.019494
NC_000913	346290	346295		0.102253
NC_000913	346295	346300		0.095458
NC_000913	346300	346305		0.120881
NC_000913	346305	346310		0.121598
NC_000913	346310	346315		0.120829
NC_000913	346315	346320		0.191388
NC_000913	346320	346325		0.274980
NC_000913	346325	346330		0.187818
NC_000913	346330	346335		0.252386
NC_000913	346335	346340		0.213936
NC_000913	346340	346345		0.163576
NC_000913	346345	346350		0.186382
NC_000913	346350	346355		0.227645
NC_000913	346355	346360		0.233398
NC_000913	346360	346365		0.193075
NC_000913	346365	346370		0.174893
NC_000913	346370	346375		0.187080
NC_000913	346375	346380		0.277257
NC_000913	346380	346385		0.273895
NC_000913	346385	346390		0.352766
NC_000913	346390	346395		0.474374
NC_000913	346395	346400		0.520709
NC_000913	346400	346405		0.776873
NC_000913	346405	346410		0.862769
NC_000913	346410	346415		0.844233
NC_000913	346415	346420		0.826814
NC_000913	346420	346425		0.736456
NC_000913	346425	346430		0.674495
NC_000913	346430	346435		0.679045
NC_000913	346435	346440		0.507862
NC_000913	346440	346445		0.530911
NC_000913	346445	346450		0.595585
NC_000913	346450	346455		0.527571
NC_000913	346455	346460		0.517448
NC_000913	346460	346465		0.490733
NC_000913	346465	346470		0.871991
NC_000913	346470	346475		0.665306
NC_000913	346475	346480		0.601901
NC_000913	346480	346485		0.775855
NC_000913	346485	346490		0.245346
NC_000913	346490	346495		0.214999
NC_000913	346495	346500		0.181210
NC_000913	346500	346505		0.152995
NC_000913	346505	346510		0.162451
NC_000913	346510	346515		0.180296
NC_000913	346515	346520		0.166715
NC_000913	346520	346525		0.119049
NC_000913	346525	346530		0.107540
NC_000913	346530	346535		0.104662
NC_000913	346535	346540		0.127604
NC_000913	346540	346545		0.220510
NC_000913	346545	346550		0.220745
NC_000913	346550	346555		0.224544
NC_000913	346555	346560		0.656760
NC_000913	346560	346565		1.019356
NC_000913	346565	346570		0.961940
NC_000913	346570	346575		0.935913
NC_000913	346575	346580		0.453137
NC_000913	346580	346585		0.451115
NC_000913	346585	346590		0.281444
NC_000913	346590	346595		0.382102
NC_000913	346595	346600		0.330164
NC_000913	346600	346605		0.405502
NC_000913	346605	346610		0.290385
NC_000913	346610	346615		0.379156
NC_000913	346615	346620		0.429609
NC_000913	346620	346625		0.355104
NC_000913	346625	346630		0.462506
NC_000913	346630	346635		0.561617
NC_000913	346635	346640		0.296522
NC_000913	346640	346645		0.176418
NC_000913	346645	346650		0.105311
NC_000913	346650	346655		0.134561
NC_000913	346655	346660		0.052232
NC_000913	346660	346665		0.199012
NC_000913	346665	346670		0.190515
NC_000913	346670	346675		0.092527
NC_000913	346675	346680		0.109913
NC_000913	346680	346685		0.091655
NC_000913	346685	346690		0.096498
NC_000913	346690	346695		0.172426
NC_000913	346695	346700		0.240855
NC_000913	346700	346705		0.455108
NC_000913	346705	346710		0.539507
NC_000913	346710	346715		0.606801
NC_000913	346715	346720		0.766293
NC_000913	346720	346725		0.644012
NC_000913	346725	346730		0.458118
NC_000913	346730	346735		0.348063
NC_000913	346735	346740		0.247490
NC_000913	346740	346745		0.195015
NC_000913	346745	346750		0.089359
NC_000913	346750	346755		0.023071
NC_000913	346755	346760		0.008774
NC_000913	346760	346765		0.006131
NC_000913	346765	346770		0.011330
NC_000913	346770	346775		0.014028
NC_000913	346775	346780		0.022044
NC_000913	346780	346785		0.022865
NC_000913	346785	346790		0.026609
NC_000913	346790	346795		0.030973
NC_000913	346795	346800		0.026563
NC_000913	346800	346805		0.053851
NC_000913	346805	346810		0.107948
NC_000913	346810	346815		0.195856
NC_000913	346815	346820		0.287844
NC_000913	346820	346825		0.361468
NC_000913	346825	346830		0.434175
NC_000913	346830	346835		0.767586
NC_000913	346835	346840		0.910815
NC_000913	346840	346845		0.978275
NC_000913	346845	346850		1.148705
NC_000913	346850	346855		1.413556
NC_000913	346855	346860		1.355129
NC_000913	346860	346865		1.411305
NC_000913	346865	346870		1.404795
NC_000913	346870	346875		1.364641
NC_000913	346875	346880		1.307472
NC_000913	346880	346885		1.383652
NC_000913	346885	346890		1.175821
NC_000913	346890	346895		1.156461
NC_000913	346895	346900		0.912800
NC_000913	346900	346905		0.919422
NC_000913	346905	346910		0.673443
NC_000913	346910	346915		0.566327
NC_000913	346915	346920		0.498861
NC_000913	346920	346925		0.435928
NC_000913	346925	346930		0.225923
NC_000913	346930	346935		0.163135
NC_000913	346935	346940		0.238854
NC_000913	346940	346945		0.168069
NC_000913	346945	346950		0.207397
NC_000913	346950	346955		0.178974
NC_000913	346955	346960		0.220567
NC_000913	346960	346965		0.303975
NC_000913	346965	346970		0.365300
NC_000913	346970	346975		0.378682
NC_000913	346975	346980		0.391316
NC_000913	346980	346985		0.404306
NC_000913	346985	346990		0.357364
NC_000913	346990	346995		0.365915
NC_000913	346995	347000		0.364805
NC_000913	347000	347005		0.482804
NC_000913	347005	347010		0.437695
NC_000913	347010	347015		0.439697
NC_000913	347015	347020		0.469847
NC_000913	347020	347025		0.521843
NC_000913	347025	347030		0.598396
NC_000913	347030	347035		0.507142
NC_000913	347035	347040		0.316792
NC_000913	347040	347045		0.248210
NC_000913	347045	347050		0.218204
NC_000913	347050	347055		0.174453
NC_000913	347055	347060		0.225985
NC_000913	347060	347065		0.226162
NC_000913	347065	347070		0.235791
NC_000913	347070	347075		0.213028
NC_000913	347075	347080		0.190153
NC_000913	347080	347085		0.137871
NC_000913	347085	347090		0.292354
NC_000913	347090	347095		0.262412
NC_000913	347095	347100		0.220224
NC_000913	347100	347105		0.215563
NC_000913	347105	347110		0.164970
NC_000913	347110	347115		0.191083
NC_000913	347115	347120		0.193534
NC_000913	347120	347125		0.210571
NC_000913	347125	347130		0.269887
NC_000913	347130	347135		0.310290
NC_000913	347135	347140		0.412426
NC_000913	347140	347145		0.903687
NC_000913	347145	347150		1.146388
NC_000913	347150	347155		0.879763
NC_000913	347155	347160		1.038529
NC_000913	347160	347165		1.009437
NC_000913	347165	347170		0.702185
NC_000913	347170	347175		0.608392
NC_000913	347175	347180		0.573069
NC_000913	347180	347185		0.540726
NC_000913	347185	347190		0.512856
NC_000913	347190	347195		0.538721
NC_000913	347195	347200		0.552922
NC_000913	347200	347205		0.411723
NC_000913	347205	347210		0.314929
NC_000913	347210	347215		0.199197
NC_000913	347215	347220		0.200569
NC_000913	347220	347225		0.157842
NC_000913	347225	347230		0.132949
NC_000913	347230	347235		0.086479
NC_000913	347235	347240		0.114589
NC_000913	347240	347245		0.105872
NC_000913	347245	347250		0.112003
NC_000913	347250	347255		0.122393
NC_000913	347255	347260		0.113117
NC_000913	347260	347265		0.076516
NC_000913	347265	347270		0.009866
NC_000913	347270	347275		0.008321
NC_000913	347275	347280		0.010804
NC_000913	347280	347285		0.013521
NC_000913	347285	347290		0.011915
NC_000913	347290	347295		0.010451
NC_000913	347295	347300		0.009381
NC_000913	347300	347305		0.009998
NC_000913	347305	347310		0.010077
NC_000913	347310	347315		0.010523
NC_000913	347315	347320		0.010883
NC_000913	347320	347325		0.004739
NC_000913	347325	347330		0.002720
NC_000913	347330	347335		0.002144
NC_000913	347335	347340		0.001341
NC_000913	347340	347345		0.004697
NC_000913	347345	347350		0.007070
NC_000913	347350	347355		0.009637
NC_000913	347355	347360		0.055659
NC_000913	347360	347365		0.097610
NC_000913	347365	347370		0.141799
NC_000913	347370	347375		0.150902
NC_000913	347375	347380		0.224133
NC_000913	347380	347385		0.570999
NC_000913	347385	347390		0.611231
NC_000913	347390	347395		0.586877
NC_000913	347395	347400		0.557723
NC_000913	347400	347405		0.517087
NC_000913	347405	347410		0.456360
NC_000913	347410	347415		0.447786
NC_000913	347415	347420		0.341684
NC_000913	347420	347425		0.318373
NC_000913	347425	347430		0.323040
NC_000913	347430	347435		0.295154
NC_000913	347435	347440		0.244526
NC_000913	347440	347445		0.260384
NC_000913	347445	347450		0.238638
NC_000913	347450	347455		0.310154
NC_000913	347455	347460		0.419886
NC_000913	347460	347465		0.346097
NC_000913	347465	347470		0.169831
NC_000913	347470	347475		0.191833
NC_000913	347475	347480		0.299853
NC_000913	347480	347485		0.315858
NC_000913	347485	347490		0.330558
NC_000913	347490	347495		0.300181
NC_000913	347495	347500		0.312232
NC_000913	347500	347505		0.419724
NC_000913	347505	347510		0.427476
NC_000913	347510	347515		0.413465
NC_000913	347515	347520		0.418184
NC_000913	347520	347525		0.456711
NC_000913	347525	347530		0.448796
NC_000913	347530	347535		0.477040
NC_000913	347535	347540		0.610374
NC_000913	347540	347545		0.640755
NC_000913	347545	347550		0.740883
NC_000913	347550	347555		0.741949
NC_000913	347555	347560		0.423338
NC_000913	347560	347565		0.336736
NC_000913	347565	347570		0.352173
NC_000913	347570	347575		0.332807
NC_000913	347575	347580		0.284900
NC_000913	347580	347585		0.217445
NC_000913	347585	347590		0.148045
NC_000913	347590	347595		0.189754
NC_000913	347595	347600		0.186579
NC_000913	347600	347605		0.189560
NC_000913	347605	347610		0.234365
NC_000913	347610	347615		0.266368
NC_000913	347615	347620		0.188157
NC_000913	347620	347625		0.181962
NC_000913	347625	347630		0.173452
NC_000913	347630	347635		0.119381
NC_000913	347635	347640		0.130443
NC_000913	347640	347645		0.163200
NC_000913	347645	347650		0.145859
NC_000913	347650	347655		0.141571
NC_000913	347655	347660		0.185678
NC_000913	347660	347665		0.214533
NC_000913	347665	347670		0.348474
NC_000913	347670	347675		0.222464
NC_000913	347675	347680		0.177000
NC_000913	347680	347685		0.199083
NC_000913	347685	347690		0.191327
NC_000913	347690	347695		0.190860
NC_000913	347695	347700		0.200107
NC_000913	347700	347705		0.275045
NC_000913	347705	347710		0.331361
NC_000913	347710	347715		0.379735
NC_000913	347715	347720		0.271711
NC_000913	347720	347725		0.158658
NC_000913	347725	347730		0.154919
NC_000913	347730	347735		0.167103
NC_000913	347735	347740		0.158329
NC_000913	347740	347745		0.357957
NC_000913	347745	347750		0.467474
NC_000913	347750	347755		0.666061
NC_000913	347755	347760		0.769859
NC_000913	347760	347765		0.682653
NC_000913	347765	347770		0.641523
NC_000913	347770	347775		0.844283
NC_000913	347775	347780		0.662236
NC_000913	347780	347785		0.642692
NC_000913	347785	347790		0.581723
NC_000913	347790	347795		0.566356
NC_000913	347795	347800		0.388771
NC_000913	347800	347805		0.431866
NC_000913	347805	347810		0.389751
NC_000913	347810	347815		0.259343
NC_000913	347815	347820		0.203819
NC_000913	347820	347825		0.172548
NC_000913	347825	347830		0.170361
NC_000913	347830	347835		0.187338
NC_000913	347835	347840		0.240179
NC_000913	347840	347845		0.452425
NC_000913	347845	347850		0.566477
NC_000913	347850	347855		0.829603
NC_000913	347855	347860		0.838854
NC_000913	347860	347865		0.865232
NC_000913	347865	347870		0.649505
NC_000913	347870	347875		0.388507
NC_000913	347875	347880		0.215667
NC_000913	347880	347885		0.179865
NC_000913	347885	347890		0.117720
NC_000913	347890	347895		0.131713
NC_000913	347895	347900		0.121794
NC_000913	347900	347905		0.130374
NC_000913	347905	347910		0.123649
NC_000913	347910	347915		0.108965
NC_000913	347915	347920		0.182470
NC_000913	347920	347925		0.226888
NC_000913	347925	347930		0.203375
NC_000913	347930	347935		0.195371
NC_000913	347935	347940		0.111616
NC_000913	347940	347945		0.077180
NC_000913	347945	347950		0.117485
NC_000913	347950	347955		0.166917
NC_000913	347955	347960		0.125091
NC_000913	347960	347965		0.106855
NC_000913	347965	347970		0.030156
NC_000913	347970	347975		0.024676
NC_000913	347975	347980		0.028187
NC_000913	347980	347985		0.035930
NC_000913	347985	347990		0.023775
NC_000913	347990	347995		0.051288
NC_000913	347995	348000		0.064444
NC_000913	348000	348005		0.090272
NC_000913	348005	348010		0.078702
NC_000913	348010	348015		0.102445
NC_000913	348015	348020		0.072818
NC_000913	348020	348025		0.073943
NC_000913	348025	348030		0.056895
NC_000913	348030	348035		0.032103
NC_000913	348035	348040		0.009492
NC_000913	348040	348045		0.006244
NC_000913	348045	348050		0.012434
NC_000913	348050	348055		0.028865
NC_000913	348055	348060		0.041294
NC_000913	348060	348065		0.036725
NC_000913	348065	348070		0.054530
NC_000913	348070	348075		0.046911
NC_000913	348075	348080		0.042521
NC_000913	348080	348085		0.034013
NC_000913	348085	348090		0.043851
NC_000913	348090	348095		0.050439
NC_000913	348095	348100		0.037940
NC_000913	348100	348105		0.061450
NC_000913	348105	348110		0.108331
NC_000913	348110	348115		0.199358
NC_000913	348115	348120		0.298202
NC_000913	348120	348125		0.365467
NC_000913	348125	348130		0.504618
NC_000913	348130	348135		0.287618
NC_000913	348135	348140		0.354155
NC_000913	348140	348145		0.292648
NC_000913	348145	348150		0.298066
NC_000913	348150	348155		0.276970
NC_000913	348155	348160		0.183491
NC_000913	348160	348165		0.186771
NC_000913	348165	348170		0.163445
NC_000913	348170	348175		0.209202
NC_000913	348175	348180		0.199641
NC_000913	348180	348185		0.206148
NC_000913	348185	348190		0.074815
NC_000913	348190	348195		0.228645
NC_000913	348195	348200		0.162143
NC_000913	348200	348205		0.165039
NC_000913	348205	348210		0.131212
NC_000913	348210	348215		0.202227
NC_000913	348215	348220		0.199232
NC_000913	348220	348225		0.187764
NC_000913	348225	348230		0.183172
NC_000913	348230	348235		0.202848
NC_000913	348235	348240		0.229775
NC_000913	348240	348245		0.211593
NC_000913	348245	348250		0.220085
NC_000913	348250	348255		0.241643
NC_000913	348255	348260		0.246992
NC_000913	348260	348265		0.232019
NC_000913	348265	348270		0.222341
NC_000913	348270	348275		0.122087
NC_000913	348275	348280		0.117065
NC_000913	348280	348285		0.077842
NC_000913	348285	348290		0.043745
NC_000913	348290	348295		0.044396
NC_000913	348295	348300		0.032708
NC_000913	348300	348305		0.022805
NC_000913	348305	348310		0.023172
NC_000913	348310	348315		0.041779
NC_000913	348315	348320		0.040786
NC_000913	348320	348325		0.046900
NC_000913	348325	348330		0.060931
NC_000913	348330	348335		0.075923
NC_000913	348335	348340		0.133983
NC_000913	348340	348345		0.146781
NC_000913	348345	348350		0.128975
NC_000913	348350	348355		0.098228
NC_000913	348355	348360		0.185219
NC_000913	348360	348365		0.155268
NC_000913	348365	348370		0.017643
NC_000913	348370	348375		0.020648
NC_000913	348375	348380		0.024798
NC_000913	348380	348385		0.024126
NC_000913	348385	348390		0.016302
NC_000913	348390	348395		0.069977
NC_000913	348395	348400		0.098153
NC_000913	348400	348405		0.104577
NC_000913	348405	348410		0.150608
NC_000913	348410	348415		0.259562
NC_000913	348415	348420		0.256969
NC_000913	348420	348425		0.113708
NC_000913	348425	348430		0.080580
NC_000913	348430	348435		0.081477
NC_000913	348435	348440		0.046065
NC_000913	348440	348445		0.082597
NC_000913	348445	348450		0.091083
NC_000913	348450	348455		0.098387
NC_000913	348455	348460		0.182578
NC_000913	348460	348465		0.518991
NC_000913	348465	348470		0.845998
NC_000913	348470	348475		1.093592
NC_000913	348475	348480		1.014701
NC_000913	348480	348485		1.284793
NC_000913	348485	348490		1.275655
NC_000913	348490	348495		1.291270
NC_000913	348495	348500		0.827873
NC_000913	348500	348505		0.905067
NC_000913	348505	348510		0.975713
NC_000913	348510	348515		1.116928
NC_000913	348515	348520		1.114069
NC_000913	348520	348525		1.262086
NC_000913	348525	348530		1.330534
NC_000913	348530	348535		1.750376
NC_000913	348535	348540		1.768631
NC_000913	348540	348545		2.295284
NC_000913	348545	348550		2.174810
NC_000913	348550	348555		2.449250
NC_000913	348555	348560		3.127846
NC_000913	348560	348565		4.734402
NC_000913	348565	348570		6.586490
NC_000913	348570	348575		7.040111
NC_000913	348575	348580		6.972288
NC_000913	348580	348585		7.361507
NC_000913	348585	348590		7.282725
NC_000913	348590	348595		7.184648
NC_000913	348595	348600		7.605659
NC_000913	348600	348605		7.592945
NC_000913	348605	348610		7.066910
NC_000913	348610	348615		7.709147
NC_000913	348615	348620		7.786899
NC_000913	348620	348625		7.036476
NC_000913	348625	348630		7.109027
NC_000913	348630	348635		7.100864
NC_000913	348635	348640		7.392539
NC_000913	348640	348645		6.359616
NC_000913	348645	348650		6.911075
NC_000913	348650	348655		5.946345
NC_000913	348655	348660		5.237481
NC_000913	348660	348665		4.443494
NC_000913	348665	348670		2.556827
NC_000913	348670	348675		1.404700
NC_000913	348675	348680		1.479134
NC_000913	348680	348685		1.238663
NC_000913	348685	348690		0.918258
NC_000913	348690	348695		0.679913
NC_000913	348695	348700		0.562353
NC_000913	348700	348705		0.408988
NC_000913	348705	348710		0.333220
NC_000913	348710	348715		0.326638
NC_000913	348715	348720		0.233697
NC_000913	348720	348725		0.181017
NC_000913	348725	348730		0.163505
NC_000913	348730	348735		0.080697
NC_000913	348735	348740		0.106843
NC_000913	348740	348745		0.169333
NC_000913	348745	348750		0.282097
NC_000913	348750	348755		0.293270
NC_000913	348755	348760		0.299938
NC_000913	348760	348765		0.319300
NC_000913	348765	348770		0.360449
NC_000913	348770	348775		0.115036
NC_000913	348775	348780		0.086235
NC_000913	348780	348785		0.100440
NC_000913	348785	348790		0.105342
NC_000913	348790	348795		0.085993
NC_000913	348795	348800		0.207602
NC_000913	348800	348805		0.116726
NC_000913	348805	348810		0.092146
NC_000913	348810	348815		0.103746
NC_000913	348815	348820		0.061088
NC_000913	348820	348825		0.047890
NC_000913	348825	348830		0.050401
NC_000913	348830	348835		0.060739
NC_000913	348835	348840		0.072731
NC_000913	348840	348845		0.059300
NC_000913	348845	348850		0.075066
NC_000913	348850	348855		0.077924
NC_000913	348855	348860		0.101595
NC_000913	348860	348865		0.088945
NC_000913	348865	348870		0.129654
NC_000913	348870	348875		0.089109
NC_000913	348875	348880		0.134919
NC_000913	348880	348885		0.152146
NC_000913	348885	348890		0.142745
NC_000913	348890	348895		0.293716
NC_000913	348895	348900		0.138533
NC_000913	348900	348905		0.202718
NC_000913	348905	348910		0.045081
NC_000913	348910	348915		0.028084
NC_000913	348915	348920		0.009488
NC_000913	348920	348925		0.004630
NC_000913	348925	348930		0.004122
NC_000913	348930	348935		0.004589
NC_000913	348935	348940		0.004972
NC_000913	348940	348945		0.008047
NC_000913	348945	348950		0.033372
NC_000913	348950	348955		0.042503
NC_000913	348955	348960		0.028006
NC_000913	348960	348965		0.004154
NC_000913	348965	348970		0.002401
NC_000913	348970	348975		0.002989
NC_000913	348975	348980		0.002699
NC_000913	348980	348985		0.003239
NC_000913	348985	348990		0.048248
NC_000913	348990	348995		0.079381
NC_000913	348995	349000		0.118696
NC_000913	349000	349005		0.290987
NC_000913	349005	349010		0.333648
NC_000913	349010	349015		0.373146
NC_000913	349015	349020		0.294926
NC_000913	349020	349025		0.185281
NC_000913	349025	349030		0.052351
NC_000913	349030	349035		0.016281
NC_000913	349035	349040		0.014990
NC_000913	349040	349045		0.019569
NC_000913	349045	349050		0.012794
NC_000913	349050	349055		0.015018
NC_000913	349055	349060		0.024506
NC_000913	349060	349065		0.054467
NC_000913	349065	349070		0.439280
NC_000913	349070	349075		0.811621
NC_000913	349075	349080		0.904693
NC_000913	349080	349085		0.546942
NC_000913	349085	349090		0.529628
NC_000913	349090	349095		0.466970
NC_000913	349095	349100		0.344337
NC_000913	349100	349105		0.212476
NC_000913	349105	349110		0.167322
NC_000913	349110	349115		0.164620
NC_000913	349115	349120		0.190707
NC_000913	349120	349125		0.173889
NC_000913	349125	349130		0.235541
NC_000913	349130	349135		0.253174
NC_000913	349135	349140		0.287450
NC_000913	349140	349145		0.299581
NC_000913	349145	349150		0.306028
NC_000913	349150	349155		0.218891
NC_000913	349155	349160		0.211969
NC_000913	349160	349165		0.239218
NC_000913	349165	349170		0.250048
NC_000913	349170	349175		0.263551
NC_000913	349175	349180		0.310588
NC_000913	349180	349185		0.357434
NC_000913	349185	349190		0.358707
NC_000913	349190	349195		0.507163
NC_000913	349195	349200		0.469078
NC_000913	349200	349205		0.460113
NC_000913	349205	349210		0.401758
NC_000913	349210	349215		0.260982
NC_000913	349215	349220		0.234337
NC_000913	349220	349225		0.228412
NC_000913	349225	349230		0.266334
NC_000913	349230	349235		0.335196
NC_000913	349235	349240		0.224225
NC_000913	349240	349245		0.144219
NC_000913	349245	349250		0.182661
NC_000913	349250	349255		0.232328
NC_000913	349255	349260		0.191457
NC_000913	349260	349265		0.128598
NC_000913	349265	349270		0.148089
NC_000913	349270	349275		0.104383
NC_000913	349275	349280		0.104719
NC_000913	349280	349285		0.072531
NC_000913	349285	349290		0.082429
NC_000913	349290	349295		0.093036
NC_000913	349295	349300		0.099699
NC_000913	349300	349305		0.084833
NC_000913	349305	349310		0.059483
NC_000913	349310	349315		0.124873
NC_000913	349315	349320		0.157423
NC_000913	349320	349325		0.153767
NC_000913	349325	349330		0.121524
NC_000913	349330	349335		0.101969
NC_000913	349335	349340		0.087127
NC_000913	349340	349345		0.082692
NC_000913	349345	349350		0.117750
NC_000913	349350	349355		0.101718
NC_000913	349355	349360		0.069751
NC_000913	349360	349365		0.069529
NC_000913	349365	349370		0.076022
NC_000913	349370	349375		0.060005
NC_000913	349375	349380		0.085859
NC_000913	349380	349385		0.081144
NC_000913	349385	349390		0.086279
NC_000913	349390	349395		0.123115
NC_000913	349395	349400		0.198656
NC_000913	349400	349405		0.178760
NC_000913	349405	349410		0.167695
NC_000913	349410	349415		0.173934
NC_000913	349415	349420		0.176425
NC_000913	349420	349425		0.158268
NC_000913	349425	349430		0.253598
NC_000913	349430	349435		0.162822
NC_000913	349435	349440		0.082760
NC_000913	349440	349445		0.075597
NC_000913	349445	349450		0.059785
NC_000913	349450	349455		0.066444
NC_000913	349455	349460		0.072799
NC_000913	349460	349465		0.094376
NC_000913	349465	349470		0.111834
NC_000913	349470	349475		0.143235
NC_000913	349475	349480		0.129191
NC_000913	349480	349485		0.136057
NC_000913	349485	349490		0.116533
NC_000913	349490	349495		0.122135
NC_000913	349495	349500		0.172641
NC_000913	349500	349505		0.224235
NC_000913	349505	349510		0.202809
NC_000913	349510	349515		0.321298
NC_000913	349515	349520		0.358108
NC_000913	349520	349525		0.307776
NC_000913	349525	349530		0.320112
NC_000913	349530	349535		0.433135
NC_000913	349535	349540		0.229154
NC_000913	349540	349545		0.189959
NC_000913	349545	349550		0.166455
NC_000913	349550	349555		0.194655
NC_000913	349555	349560		0.192834
NC_000913	349560	349565		0.205937
NC_000913	349565	349570		0.111955
NC_000913	349570	349575		0.040531
NC_000913	349575	349580		0.060689
NC_000913	349580	349585		0.080266
NC_000913	349585	349590		0.250164
NC_000913	349590	349595		0.374628
NC_000913	349595	349600		0.152073
NC_000913	349600	349605		0.165883
NC_000913	349605	349610		0.137615
NC_000913	349610	349615		0.177711
NC_000913	349615	349620		0.158744
NC_000913	349620	349625		0.206712
NC_000913	349625	349630		0.212546
NC_000913	349630	349635		0.373340
NC_000913	349635	349640		0.232745
NC_000913	349640	349645		0.232703
NC_000913	349645	349650		0.180808
NC_000913	349650	349655		0.162299
NC_000913	349655	349660		0.094814
NC_000913	349660	349665		0.097983
NC_000913	349665	349670		0.097221
NC_000913	349670	349675		0.159060
NC_000913	349675	349680		0.166805
NC_000913	349680	349685		0.128059
NC_000913	349685	349690		0.148687
NC_000913	349690	349695		0.129768
NC_000913	349695	349700		0.101094
NC_000913	349700	349705		0.067936
NC_000913	349705	349710		0.050304
NC_000913	349710	349715		0.035850
NC_000913	349715	349720		0.039772
NC_000913	349720	349725		0.060960
NC_000913	349725	349730		0.026532
NC_000913	349730	349735		0.085126
NC_000913	349735	349740		0.114209
NC_000913	349740	349745		0.117703
NC_000913	349745	349750		0.064604
NC_000913	349750	349755		0.008557
NC_000913	349755	349760		0.000000
NC_000913	349760	349765		0.067192
NC_000913	349765	349770		0.464140
NC_000913	349770	349775		0.792291
NC_000913	349775	349780		1.067229
NC_000913	349780	349785		0.471358
NC_000913	349785	349790		0.809348
NC_000913	349790	349795		0.947402
NC_000913	349795	349800		0.796141
NC_000913	349800	349805		0.773839
NC_000913	349805	349810		0.583315
NC_000913	349810	349815		0.537167
NC_000913	349815	349820		0.537154
NC_000913	349820	349825		0.537145
NC_000913	349825	349830		0.537186
NC_000913	349830	349835		0.537200
NC_000913	349835	349840		0.676053
NC_000913	349840	349845		0.774240
NC_000913	349845	349850		0.942024
NC_000913	349850	349855		0.539876
NC_000913	349855	349860		0.939133
NC_000913	349860	349865		0.295151
NC_000913	349865	349870		0.304414
NC_000913	349870	349875		3.507192
NC_000913	349875	349880		3.509089
NC_000913	349880	349885		3.989949
NC_000913	349885	349890		3.992627
NC_000913	349890	349895		0.714317
NC_000913	349895	349900		0.196666
NC_000913	349900	349905		0.011415
NC_000913	349905	349910		0.030839
NC_000913	349910	349915		0.502371
NC_000913	349915	349920		0.272876
NC_000913	349920	349925		0.263142
NC_000913	349925	349930		0.309454
NC_000913	349930	349935		0.612884
NC_000913	349935	349940		0.718459
NC_000913	349940	349945		0.274251
NC_000913	349945	349950		0.354555
NC_000913	349950	349955		0.603188
NC_000913	349955	349960		0.628773
NC_000913	349960	349965		0.575199
NC_000913	349965	349970		0.679424
NC_000913	349970	349975		0.652212
NC_000913	349975	349980		0.686053
NC_000913	349980	349985		0.689282
NC_000913	349985	349990		0.576496
NC_000913	349990	349995		0.505273
NC_000913	349995	350000		0.791066
NC_000913	350000	350005		1.500196
NC_000913	350005	350010		1.764851
NC_000913	350010	350015		1.656358
NC_000913	350015	350020		1.114881
NC_000913	350020	350025		0.971178
NC_000913	350025	350030		0.571546
NC_000913	350030	350035		0.678282
NC_000913	350035	350040		0.755446
NC_000913	350040	350045		0.757834
NC_000913	350045	350050		0.597973
NC_000913	350050	350055		0.219208
NC_000913	350055	350060		0.109500
NC_000913	350060	350065		0.132293
NC_000913	350065	350070		0.173406
NC_000913	350070	350075		0.179625
NC_000913	350075	350080		0.172656
NC_000913	350080	350085		0.188071
NC_000913	350085	350090		0.169069
NC_000913	350090	350095		0.148917
NC_000913	350095	350100		0.256725
NC_000913	350100	350105		0.213972
NC_000913	350105	350110		0.220892
NC_000913	350110	350115		0.226061
NC_000913	350115	350120		0.223483
NC_000913	350120	350125		0.116976
NC_000913	350125	350130		0.130953
NC_000913	350130	350135		0.381570
NC_000913	350135	350140		0.449337
NC_000913	350140	350145		0.455670
NC_000913	350145	350150		0.493521
NC_000913	350150	350155		0.512947
NC_000913	350155	350160		0.800548
NC_000913	350160	350165		0.636906
NC_000913	350165	350170		0.729018
NC_000913	350170	350175		0.728626
NC_000913	350175	350180		0.870451
NC_000913	350180	350185		0.784445
NC_000913	350185	350190		0.592025
NC_000913	350190	350195		0.413842
NC_000913	350195	350200		0.457207
NC_000913	350200	350205		0.490542
NC_000913	350205	350210		0.195320
NC_000913	350210	350215		0.292556
NC_000913	350215	350220		0.301818
NC_000913	350220	350225		0.207604
NC_000913	350225	350230		0.188587
NC_000913	350230	350235		0.159628
NC_000913	350235	350240		0.410134
NC_000913	350240	350245		0.413672
NC_000913	350245	350250		0.352339
NC_000913	350250	350255		0.253216
NC_000913	350255	350260		0.258304
NC_000913	350260	350265		0.398687
NC_000913	350265	350270		0.380245
NC_000913	350270	350275		0.362198
NC_000913	350275	350280		0.357603
NC_000913	350280	350285		0.393079
NC_000913	350285	350290		0.495687
NC_000913	350290	350295		0.346580
NC_000913	350295	350300		0.308753
NC_000913	350300	350305		0.254251
NC_000913	350305	350310		0.212624
NC_000913	350310	350315		0.192113
NC_000913	350315	350320		0.205940
NC_000913	350320	350325		0.197726
NC_000913	350325	350330		0.208919
NC_000913	350330	350335		0.205088
NC_000913	350335	350340		0.646945
NC_000913	350340	350345		0.390220
NC_000913	350345	350350		0.291120
NC_000913	350350	350355		0.276207
NC_000913	350355	350360		0.202422
NC_000913	350360	350365		0.203769
NC_000913	350365	350370		0.239383
NC_000913	350370	350375		0.262693
NC_000913	350375	350380		0.262732
NC_000913	350380	350385		0.269680
NC_000913	350385	350390		0.230037
NC_000913	350390	350395		0.264279
NC_000913	350395	350400		0.308744
NC_000913	350400	350405		0.333763
NC_000913	350405	350410		0.371095
NC_000913	350410	350415		0.359813
NC_000913	350415	350420		0.392388
NC_000913	350420	350425		0.081771
NC_000913	350425	350430		0.111974
NC_000913	350430	350435		0.130791
NC_000913	350435	350440		0.114393
NC_000913	350440	350445		0.108345
NC_000913	350445	350450		0.262102
NC_000913	350450	350455		0.243327
NC_000913	350455	350460		0.731650
NC_000913	350460	350465		0.450811
NC_000913	350465	350470		0.251968
NC_000913	350470	350475		0.170234
NC_000913	350475	350480		0.121381
NC_000913	350480	350485		0.090241
NC_000913	350485	350490		0.078407
NC_000913	350490	350495		0.061435
NC_000913	350495	350500		0.085370
NC_000913	350500	350505		0.083615
NC_000913	350505	350510		0.236136
NC_000913	350510	350515		0.264710
NC_000913	350515	350520		0.263989
NC_000913	350520	350525		0.182170
NC_000913	350525	350530		0.169569
NC_000913	350530	350535		0.155073
NC_000913	350535	350540		0.202751
NC_000913	350540	350545		0.324454
NC_000913	350545	350550		0.314268
NC_000913	350550	350555		0.258918
NC_000913	350555	350560		0.253772
NC_000913	350560	350565		0.263994
NC_000913	350565	350570		0.371759
NC_000913	350570	350575		0.413417
NC_000913	350575	350580		0.360426
NC_000913	350580	350585		0.367443
NC_000913	350585	350590		0.500851
NC_000913	350590	350595		0.357135
NC_000913	350595	350600		0.376466
NC_000913	350600	350605		0.380806
NC_000913	350605	350610		0.434423
NC_000913	350610	350615		0.437763
NC_000913	350615	350620		0.586246
NC_000913	350620	350625		0.599585
NC_000913	350625	350630		0.644910
NC_000913	350630	350635		0.553308
NC_000913	350635	350640		0.447252
NC_000913	350640	350645		0.511203
NC_000913	350645	350650		0.369112
NC_000913	350650	350655		0.298666
NC_000913	350655	350660		0.364537
NC_000913	350660	350665		0.425678
NC_000913	350665	350670		0.552820
NC_000913	350670	350675		0.676754
NC_000913	350675	350680		0.516362
NC_000913	350680	350685		0.396753
NC_000913	350685	350690		0.267996
NC_000913	350690	350695		0.237426
NC_000913	350695	350700		0.185980
NC_000913	350700	350705		0.157951
NC_000913	350705	350710		0.149543
NC_000913	350710	350715		0.185610
NC_000913	350715	350720		0.179315
NC_000913	350720	350725		0.146821
NC_000913	350725	350730		0.238367
NC_000913	350730	350735		0.269798
NC_000913	350735	350740		0.228078
NC_000913	350740	350745		0.195744
NC_000913	350745	350750		0.208167
NC_000913	350750	350755		0.137440
NC_000913	350755	350760		0.108227
NC_000913	350760	350765		0.067765
NC_000913	350765	350770		0.051622
NC_000913	350770	350775		0.051081
NC_000913	350775	350780		0.051807
NC_000913	350780	350785		0.046982
NC_000913	350785	350790		0.159905
NC_000913	350790	350795		0.231419
NC_000913	350795	350800		0.206414
NC_000913	350800	350805		0.252428
NC_000913	350805	350810		0.327474
NC_000913	350810	350815		0.357997
NC_000913	350815	350820		0.376446
NC_000913	350820	350825		0.377925
NC_000913	350825	350830		0.234980
NC_000913	350830	350835		0.343564
NC_000913	350835	350840		0.119249
NC_000913	350840	350845		0.062492
NC_000913	350845	350850		0.026985
NC_000913	350850	350855		0.027575
NC_000913	350855	350860		0.024062
NC_000913	350860	350865		0.026184
NC_000913	350865	350870		0.024484
NC_000913	350870	350875		0.080754
NC_000913	350875	350880		0.044765
NC_000913	350880	350885		0.034017
NC_000913	350885	350890		0.026485
NC_000913	350890	350895		0.014920
NC_000913	350895	350900		0.015117
NC_000913	350900	350905		0.016325
NC_000913	350905	350910		0.016375
NC_000913	350910	350915		0.024023
NC_000913	350915	350920		0.039977
NC_000913	350920	350925		0.033916
NC_000913	350925	350930		0.017795
NC_000913	350930	350935		0.014595
NC_000913	350935	350940		0.013025
NC_000913	350940	350945		0.008458
NC_000913	350945	350950		0.003592
NC_000913	350950	350955		0.004655
NC_000913	350955	350960		0.006097
NC_000913	350960	350965		0.007767
NC_000913	350965	350970		0.023111
NC_000913	350970	350975		0.037458
NC_000913	350975	350980		0.041605
NC_000913	350980	350985		0.063407
NC_000913	350985	350990		0.104559
NC_000913	350990	350995		0.116829
NC_000913	350995	351000		0.113053
NC_000913	351000	351005		0.215622
NC_000913	351005	351010		0.246170
NC_000913	351010	351015		0.445830
NC_000913	351015	351020		0.672731
NC_000913	351020	351025		0.721254
NC_000913	351025	351030		0.862103
NC_000913	351030	351035		1.023754
NC_000913	351035	351040		0.970046
NC_000913	351040	351045		0.561222
NC_000913	351045	351050		0.589268
NC_000913	351050	351055		0.436326
NC_000913	351055	351060		0.063243
NC_000913	351060	351065		0.046928
NC_000913	351065	351070		0.047800
NC_000913	351070	351075		0.038314
NC_000913	351075	351080		0.035232
NC_000913	351080	351085		0.035014
NC_000913	351085	351090		0.316977
NC_000913	351090	351095		0.124717
NC_000913	351095	351100		0.114238
NC_000913	351100	351105		0.141826
NC_000913	351105	351110		0.155776
NC_000913	351110	351115		0.180032
NC_000913	351115	351120		0.201528
NC_000913	351120	351125		0.228992
NC_000913	351125	351130		0.154104
NC_000913	351130	351135		0.241351
NC_000913	351135	351140		0.123957
NC_000913	351140	351145		0.116871
NC_000913	351145	351150		0.133280
NC_000913	351150	351155		0.107079
NC_000913	351155	351160		0.096204
NC_000913	351160	351165		0.127795
NC_000913	351165	351170		0.178036
NC_000913	351170	351175		0.690016
NC_000913	351175	351180		0.855567
NC_000913	351180	351185		1.496062
NC_000913	351185	351190		1.603589
NC_000913	351190	351195		3.372396
NC_000913	351195	351200		4.800892
NC_000913	351200	351205		7.705976
NC_000913	351205	351210		6.421882
NC_000913	351210	351215		4.271473
NC_000913	351215	351220		4.724472
NC_000913	351220	351225		4.179396
NC_000913	351225	351230		3.916205
NC_000913	351230	351235		3.357585
NC_000913	351235	351240		3.109026
NC_000913	351240	351245		2.921464
NC_000913	351245	351250		3.219566
NC_000913	351250	351255		2.616723
NC_000913	351255	351260		2.857580
NC_000913	351260	351265		3.345788
NC_000913	351265	351270		1.253396
NC_000913	351270	351275		0.686562
NC_000913	351275	351280		0.535501
NC_000913	351280	351285		0.370346
NC_000913	351285	351290		0.548373
NC_000913	351290	351295		0.442275
NC_000913	351295	351300		0.497215
NC_000913	351300	351305		0.447186
NC_000913	351305	351310		0.293379
NC_000913	351310	351315		0.330248
NC_000913	351315	351320		0.311762
NC_000913	351320	351325		0.379567
NC_000913	351325	351330		0.434353
NC_000913	351330	351335		0.469113
NC_000913	351335	351340		0.327396
NC_000913	351340	351345		0.262923
NC_000913	351345	351350		0.230977
NC_000913	351350	351355		0.230442
NC_000913	351355	351360		0.195913
NC_000913	351360	351365		0.194320
NC_000913	351365	351370		0.209121
NC_000913	351370	351375		0.184798
NC_000913	351375	351380		0.090243
NC_000913	351380	351385		0.079352
NC_000913	351385	351390		0.051510
NC_000913	351390	351395		0.045310
NC_000913	351395	351400		0.039058
NC_000913	351400	351405		0.053669
NC_000913	351405	351410		0.092315
NC_000913	351410	351415		0.093620
NC_000913	351415	351420		0.151715
NC_000913	351420	351425		0.177400
NC_000913	351425	351430		0.212640
NC_000913	351430	351435		0.244536
NC_000913	351435	351440		0.263352
NC_000913	351440	351445		0.281772
NC_000913	351445	351450		0.319343
NC_000913	351450	351455		0.392140
NC_000913	351455	351460		0.225027
NC_000913	351460	351465		0.123197
NC_000913	351465	351470		0.133644
NC_000913	351470	351475		0.135289
NC_000913	351475	351480		0.143738
NC_000913	351480	351485		0.199744
NC_000913	351485	351490		0.150098
NC_000913	351490	351495		0.110658
NC_000913	351495	351500		0.112438
NC_000913	351500	351505		0.120098
NC_000913	351505	351510		0.169457
NC_000913	351510	351515		0.137801
NC_000913	351515	351520		0.172763
NC_000913	351520	351525		0.123641
NC_000913	351525	351530		0.129762
NC_000913	351530	351535		0.147752
NC_000913	351535	351540		0.155613
NC_000913	351540	351545		0.147116
NC_000913	351545	351550		0.182860
NC_000913	351550	351555		0.288737
NC_000913	351555	351560		0.434212
NC_000913	351560	351565		0.733518
NC_000913	351565	351570		0.690967
NC_000913	351570	351575		0.715268
NC_000913	351575	351580		0.626938
NC_000913	351580	351585		0.581846
NC_000913	351585	351590		0.442979
NC_000913	351590	351595		0.365569
NC_000913	351595	351600		0.273174
NC_000913	351600	351605		0.186306
NC_000913	351605	351610		0.186953
NC_000913	351610	351615		0.185492
NC_000913	351615	351620		0.199710
NC_000913	351620	351625		0.189849
NC_000913	351625	351630		0.236972
NC_000913	351630	351635		0.208386
NC_000913	351635	351640		0.236236
NC_000913	351640	351645		0.194054
NC_000913	351645	351650		0.191022
NC_000913	351650	351655		0.252451
NC_000913	351655	351660		0.358782
NC_000913	351660	351665		0.335847
NC_000913	351665	351670		0.355713
NC_000913	351670	351675		0.248747
NC_000913	351675	351680		0.252940
NC_000913	351680	351685		0.271346
NC_000913	351685	351690		0.248986
NC_000913	351690	351695		0.194627
NC_000913	351695	351700		0.225960
NC_000913	351700	351705		0.281029
NC_000913	351705	351710		0.240548
NC_000913	351710	351715		0.299567
NC_000913	351715	351720		0.322780
NC_000913	351720	351725		0.307323
NC_000913	351725	351730		0.270423
NC_000913	351730	351735		0.311147
NC_000913	351735	351740		0.257643
NC_000913	351740	351745		0.293124
NC_000913	351745	351750		0.344045
NC_000913	351750	351755		0.285833
NC_000913	351755	351760		0.323730
NC_000913	351760	351765		0.318237
NC_000913	351765	351770		0.317790
NC_000913	351770	351775		0.447372
NC_000913	351775	351780		0.490930
NC_000913	351780	351785		0.476910
NC_000913	351785	351790		0.426842
NC_000913	351790	351795		0.459659
NC_000913	351795	351800		0.513234
NC_000913	351800	351805		0.566673
NC_000913	351805	351810		0.542414
NC_000913	351810	351815		0.594650
NC_000913	351815	351820		0.522913
NC_000913	351820	351825		0.531875
NC_000913	351825	351830		0.469894
NC_000913	351830	351835		0.470332
NC_000913	351835	351840		0.463411
NC_000913	351840	351845		0.516607
NC_000913	351845	351850		0.473646
NC_000913	351850	351855		0.504205
NC_000913	351855	351860		0.568677
NC_000913	351860	351865		0.527210
NC_000913	351865	351870		0.499308
NC_000913	351870	351875		0.479502
NC_000913	351875	351880		0.574029
NC_000913	351880	351885		0.542420
NC_000913	351885	351890		0.604461
NC_000913	351890	351895		0.591099
NC_000913	351895	351900		0.734275
NC_000913	351900	351905		0.758612
NC_000913	351905	351910		0.771681
NC_000913	351910	351915		0.880805
NC_000913	351915	351920		0.977029
NC_000913	351920	351925		0.857671
NC_000913	351925	351930		0.767008
NC_000913	351930	351935		0.807578
NC_000913	351935	351940		0.789056
NC_000913	351940	351945		0.824585
NC_000913	351945	351950		0.852373
NC_000913	351950	351955		0.516439
NC_000913	351955	351960		0.304335
NC_000913	351960	351965		0.279689
NC_000913	351965	351970		0.248088
NC_000913	351970	351975		0.272998
NC_000913	351975	351980		0.283845
NC_000913	351980	351985		0.386531
NC_000913	351985	351990		0.343799
NC_000913	351990	351995		0.429219
NC_000913	351995	352000		0.367999
NC_000913	352000	352005		0.388566
NC_000913	352005	352010		0.207703
NC_000913	352010	352015		0.169179
NC_000913	352015	352020		0.090743
NC_000913	352020	352025		0.073897
NC_000913	352025	352030		0.074312
NC_000913	352030	352035		0.063078
NC_000913	352035	352040		0.062182
NC_000913	352040	352045		0.064155
NC_000913	352045	352050		0.064250
NC_000913	352050	352055		0.093571
NC_000913	352055	352060		0.092756
NC_000913	352060	352065		0.122483
NC_000913	352065	352070		0.075566
NC_000913	352070	352075		0.074954
NC_000913	352075	352080		0.069564
NC_000913	352080	352085		0.089209
NC_000913	352085	352090		0.093401
NC_000913	352090	352095		0.122461
NC_000913	352095	352100		0.147145
NC_000913	352100	352105		0.164816
NC_000913	352105	352110		0.188286
NC_000913	352110	352115		0.189588
NC_000913	352115	352120		0.204384
NC_000913	352120	352125		0.153811
NC_000913	352125	352130		0.188090
NC_000913	352130	352135		0.051385
NC_000913	352135	352140		0.035667
NC_000913	352140	352145		0.036490
NC_000913	352145	352150		0.031563
NC_000913	352150	352155		0.034070
NC_000913	352155	352160		0.037270
NC_000913	352160	352165		0.071479
NC_000913	352165	352170		0.187396
NC_000913	352170	352175		0.171040
NC_000913	352175	352180		0.211792
NC_000913	352180	352185		0.330736
NC_000913	352185	352190		0.387245
NC_000913	352190	352195		0.458718
NC_000913	352195	352200		0.343001
NC_000913	352200	352205		0.804676
NC_000913	352205	352210		1.382541
NC_000913	352210	352215		0.821942
NC_000913	352215	352220		0.576279
NC_000913	352220	352225		0.673108
NC_000913	352225	352230		0.730203
NC_000913	352230	352235		0.504459
NC_000913	352235	352240		0.438205
NC_000913	352240	352245		0.334896
NC_000913	352245	352250		0.356020
NC_000913	352250	352255		0.375081
NC_000913	352255	352260		0.448921
NC_000913	352260	352265		0.373783
NC_000913	352265	352270		0.373721
NC_000913	352270	352275		0.371024
NC_000913	352275	352280		0.326226
NC_000913	352280	352285		0.249630
NC_000913	352285	352290		0.179514
NC_000913	352290	352295		0.139943
NC_000913	352295	352300		0.190473
NC_000913	352300	352305		0.150167
NC_000913	352305	352310		0.138402
NC_000913	352310	352315		0.141952
NC_000913	352315	352320		0.128703
NC_000913	352320	352325		0.202866
NC_000913	352325	352330		0.211291
NC_000913	352330	352335		0.303594
NC_000913	352335	352340		0.117585
NC_000913	352340	352345		0.140247
NC_000913	352345	352350		0.210429
NC_000913	352350	352355		0.213141
NC_000913	352355	352360		0.160963
NC_000913	352360	352365		0.214060
NC_000913	352365	352370		0.331807
NC_000913	352370	352375		0.114725
NC_000913	352375	352380		0.161318
NC_000913	352380	352385		0.091629
NC_000913	352385	352390		0.139472
NC_000913	352390	352395		0.100870
NC_000913	352395	352400		0.087165
NC_000913	352400	352405		0.055047
NC_000913	352405	352410		0.062095
NC_000913	352410	352415		0.068278
NC_000913	352415	352420		0.059302
NC_000913	352420	352425		0.080396
NC_000913	352425	352430		0.080012
NC_000913	352430	352435		0.189193
NC_000913	352435	352440		0.264483
NC_000913	352440	352445		0.324015
NC_000913	352445	352450		0.285957
NC_000913	352450	352455		0.108690
NC_000913	352455	352460		0.106022
NC_000913	352460	352465		0.102676
NC_000913	352465	352470		0.231085
NC_000913	352470	352475		0.434427
NC_000913	352475	352480		0.520318
NC_000913	352480	352485		0.426272
NC_000913	352485	352490		0.492655
NC_000913	352490	352495		0.419284
NC_000913	352495	352500		0.601975
NC_000913	352500	352505		0.519688
NC_000913	352505	352510		0.479798
NC_000913	352510	352515		0.463579
NC_000913	352515	352520		0.631305
NC_000913	352520	352525		0.774302
NC_000913	352525	352530		0.713603
NC_000913	352530	352535		0.934538
NC_000913	352535	352540		0.395900
NC_000913	352540	352545		0.304827
NC_000913	352545	352550		0.403793
NC_000913	352550	352555		0.283397
NC_000913	352555	352560		0.362742
NC_000913	352560	352565		0.329233
NC_000913	352565	352570		0.338910
NC_000913	352570	352575		0.428019
NC_000913	352575	352580		0.449169
NC_000913	352580	352585		0.631609
NC_000913	352585	352590		0.690341
NC_000913	352590	352595		0.663808
NC_000913	352595	352600		0.605663
NC_000913	352600	352605		0.534250
NC_000913	352605	352610		0.389987
NC_000913	352610	352615		0.375856
NC_000913	352615	352620		0.372788
NC_000913	352620	352625		0.347066
NC_000913	352625	352630		0.223818
NC_000913	352630	352635		0.199551
NC_000913	352635	352640		0.156836
NC_000913	352640	352645		0.191118
NC_000913	352645	352650		0.137433
NC_000913	352650	352655		0.142041
NC_000913	352655	352660		0.144106
NC_000913	352660	352665		0.146180
NC_000913	352665	352670		0.095562
NC_000913	352670	352675		0.094789
NC_000913	352675	352680		0.102786
NC_000913	352680	352685		0.125169
NC_000913	352685	352690		0.106396
NC_000913	352690	352695		0.119521
NC_000913	352695	352700		0.076011
NC_000913	352700	352705		0.056376
NC_000913	352705	352710		0.025673
NC_000913	352710	352715		0.021970
NC_000913	352715	352720		0.031118
NC_000913	352720	352725		0.037999
NC_000913	352725	352730		0.052049
NC_000913	352730	352735		0.063216
NC_000913	352735	352740		0.100197
NC_000913	352740	352745		0.110082
NC_000913	352745	352750		0.090780
NC_000913	352750	352755		0.070401
NC_000913	352755	352760		0.062936
NC_000913	352760	352765		0.081059
NC_000913	352765	352770		0.085483
NC_000913	352770	352775		0.097028
NC_000913	352775	352780		0.096594
NC_000913	352780	352785		0.593102
NC_000913	352785	352790		0.645229
NC_000913	352790	352795		0.765449
NC_000913	352795	352800		0.756057
NC_000913	352800	352805		0.673407
NC_000913	352805	352810		0.686513
NC_000913	352810	352815		0.393175
NC_000913	352815	352820		0.365899
NC_000913	352820	352825		0.187090
NC_000913	352825	352830		0.184658
NC_000913	352830	352835		0.167539
NC_000913	352835	352840		0.118163
NC_000913	352840	352845		0.163476
NC_000913	352845	352850		0.203795
NC_000913	352850	352855		0.303234
NC_000913	352855	352860		0.220861
NC_000913	352860	352865		0.205123
NC_000913	352865	352870		0.163531
NC_000913	352870	352875		0.134180
NC_000913	352875	352880		0.180793
NC_000913	352880	352885		0.183481
NC_000913	352885	352890		0.141315
NC_000913	352890	352895		0.158388
NC_000913	352895	352900		0.146328
NC_000913	352900	352905		0.157669
NC_000913	352905	352910		0.118976
NC_000913	352910	352915		0.116321
NC_000913	352915	352920		0.110942
NC_000913	352920	352925		0.176887
NC_000913	352925	352930		0.237126
NC_000913	352930	352935		0.243370
NC_000913	352935	352940		0.223620
NC_000913	352940	352945		0.165073
NC_000913	352945	352950		0.175835
NC_000913	352950	352955		0.181959
NC_000913	352955	352960		0.179867
NC_000913	352960	352965		0.207251
NC_000913	352965	352970		0.199782
NC_000913	352970	352975		0.182286
NC_000913	352975	352980		0.237250
NC_000913	352980	352985		0.362462
NC_000913	352985	352990		0.437951
NC_000913	352990	352995		0.512512
NC_000913	352995	353000		0.459860
NC_000913	353000	353005		0.436045
NC_000913	353005	353010		0.310254
NC_000913	353010	353015		0.184031
NC_000913	353015	353020		0.035503
NC_000913	353020	353025		0.017218
NC_000913	353025	353030		0.018235
NC_000913	353030	353035		0.009759
NC_000913	353035	353040		0.013254
NC_000913	353040	353045		0.014061
NC_000913	353045	353050		0.178501
NC_000913	353050	353055		0.519576
NC_000913	353055	353060		0.929578
NC_000913	353060	353065		0.659534
NC_000913	353065	353070		0.674502
NC_000913	353070	353075		0.610107
NC_000913	353075	353080		0.265218
NC_000913	353080	353085		0.164229
NC_000913	353085	353090		0.176691
NC_000913	353090	353095		0.194399
NC_000913	353095	353100		0.162325
NC_000913	353100	353105		0.227859
NC_000913	353105	353110		0.439448
NC_000913	353110	353115		0.388817
NC_000913	353115	353120		0.383717
NC_000913	353120	353125		0.434745
NC_000913	353125	353130		0.293980
NC_000913	353130	353135		0.161439
NC_000913	353135	353140		0.104184
NC_000913	353140	353145		0.099883
NC_000913	353145	353150		0.098468
NC_000913	353150	353155		0.085898
NC_000913	353155	353160		0.171103
NC_000913	353160	353165		0.214622
NC_000913	353165	353170		0.324128
NC_000913	353170	353175		0.358311
NC_000913	353175	353180		0.288342
NC_000913	353180	353185		0.193020
NC_000913	353185	353190		0.054833
NC_000913	353190	353195		0.036081
NC_000913	353195	353200		0.024938
NC_000913	353200	353205		0.026888
NC_000913	353205	353210		0.029450
NC_000913	353210	353215		0.034774
NC_000913	353215	353220		0.031861
NC_000913	353220	353225		0.026191
NC_000913	353225	353230		0.053181
NC_000913	353230	353235		0.094328
NC_000913	353235	353240		0.103525
NC_000913	353240	353245		0.117835
NC_000913	353245	353250		0.168322
NC_000913	353250	353255		0.196135
NC_000913	353255	353260		0.254861
NC_000913	353260	353265		0.175099
NC_000913	353265	353270		0.181781
NC_000913	353270	353275		0.213212
NC_000913	353275	353280		0.235854
NC_000913	353280	353285		0.323717
NC_000913	353285	353290		0.370920
NC_000913	353290	353295		0.472528
NC_000913	353295	353300		0.406924
NC_000913	353300	353305		0.372132
NC_000913	353305	353310		0.262304
NC_000913	353310	353315		0.206267
NC_000913	353315	353320		0.180568
NC_000913	353320	353325		0.167289
NC_000913	353325	353330		0.168470
NC_000913	353330	353335		0.224755
NC_000913	353335	353340		0.411499
NC_000913	353340	353345		0.397435
NC_000913	353345	353350		0.440725
NC_000913	353350	353355		0.435577
NC_000913	353355	353360		0.465427
NC_000913	353360	353365		0.516343
NC_000913	353365	353370		0.253580
NC_000913	353370	353375		0.254866
NC_000913	353375	353380		0.282403
NC_000913	353380	353385		0.269047
NC_000913	353385	353390		0.252657
NC_000913	353390	353395		0.283805
NC_000913	353395	353400		0.395921
NC_000913	353400	353405		0.766465
NC_000913	353405	353410		0.741997
NC_000913	353410	353415		0.686164
NC_000913	353415	353420		0.707033
NC_000913	353420	353425		0.420270
NC_000913	353425	353430		0.417753
NC_000913	353430	353435		0.475675
NC_000913	353435	353440		0.473304
NC_000913	353440	353445		0.456487
NC_000913	353445	353450		0.339817
NC_000913	353450	353455		0.331616
NC_000913	353455	353460		0.343435
NC_000913	353460	353465		0.326613
NC_000913	353465	353470		0.328371
NC_000913	353470	353475		0.354528
NC_000913	353475	353480		0.629878
NC_000913	353480	353485		0.545482
NC_000913	353485	353490		0.504652
NC_000913	353490	353495		0.441571
NC_000913	353495	353500		0.356197
NC_000913	353500	353505		0.292468
NC_000913	353505	353510		0.132539
NC_000913	353510	353515		0.148935
NC_000913	353515	353520		0.138026
NC_000913	353520	353525		0.134649
NC_000913	353525	353530		0.122321
NC_000913	353530	353535		0.109004
NC_000913	353535	353540		0.106664
NC_000913	353540	353545		0.052764
NC_000913	353545	353550		0.039273
NC_000913	353550	353555		0.047054
NC_000913	353555	353560		0.088690
NC_000913	353560	353565		0.092120
NC_000913	353565	353570		0.076597
NC_000913	353570	353575		0.158985
NC_000913	353575	353580		0.123936
NC_000913	353580	353585		0.093791
NC_000913	353585	353590		0.023727
NC_000913	353590	353595		0.021474
NC_000913	353595	353600		0.019522
NC_000913	353600	353605		0.019571
NC_000913	353605	353610		0.033077
NC_000913	353610	353615		0.050972
NC_000913	353615	353620		0.099862
NC_000913	353620	353625		0.084659
NC_000913	353625	353630		0.114441
NC_000913	353630	353635		0.130332
NC_000913	353635	353640		0.024210
NC_000913	353640	353645		0.016983
NC_000913	353645	353650		0.020356
NC_000913	353650	353655		0.019222
NC_000913	353655	353660		0.018967
NC_000913	353660	353665		0.035152
NC_000913	353665	353670		0.036672
NC_000913	353670	353675		0.042244
NC_000913	353675	353680		0.041020
NC_000913	353680	353685		0.033980
NC_000913	353685	353690		0.046091
NC_000913	353690	353695		0.028869
NC_000913	353695	353700		0.045290
NC_000913	353700	353705		0.030356
NC_000913	353705	353710		0.027403
NC_000913	353710	353715		0.034295
NC_000913	353715	353720		0.039272
NC_000913	353720	353725		0.053480
NC_000913	353725	353730		0.054814
NC_000913	353730	353735		0.059610
NC_000913	353735	353740		0.049739
NC_000913	353740	353745		0.069075
NC_000913	353745	353750		0.078777
NC_000913	353750	353755		0.088055
NC_000913	353755	353760		0.252933
NC_000913	353760	353765		0.155168
NC_000913	353765	353770		0.155269
NC_000913	353770	353775		0.195581
NC_000913	353775	353780		0.203169
NC_000913	353780	353785		0.247941
NC_000913	353785	353790		0.220205
NC_000913	353790	353795		0.107490
NC_000913	353795	353800		0.136431
NC_000913	353800	353805		0.111250
NC_000913	353805	353810		0.101395
NC_000913	353810	353815		0.104371
NC_000913	353815	353820		0.116084
NC_000913	353820	353825		0.100112
NC_000913	353825	353830		0.122736
NC_000913	353830	353835		0.372309
NC_000913	353835	353840		0.366788
NC_000913	353840	353845		0.530626
NC_000913	353845	353850		0.216760
NC_000913	353850	353855		0.186262
NC_000913	353855	353860		0.136313
NC_000913	353860	353865		0.089898
NC_000913	353865	353870		0.084085
NC_000913	353870	353875		0.101976
NC_000913	353875	353880		0.124368
NC_000913	353880	353885		0.201446
NC_000913	353885	353890		0.219629
NC_000913	353890	353895		0.425769
NC_000913	353895	353900		0.944347
NC_000913	353900	353905		0.803829
NC_000913	353905	353910		0.685651
NC_000913	353910	353915		0.715591
NC_000913	353915	353920		0.575998
NC_000913	353920	353925		0.592333
NC_000913	353925	353930		0.549663
NC_000913	353930	353935		0.603150
NC_000913	353935	353940		0.501190
NC_000913	353940	353945		0.481533
NC_000913	353945	353950		0.525999
NC_000913	353950	353955		0.586119
NC_000913	353955	353960		0.929309
NC_000913	353960	353965		1.397453
NC_000913	353965	353970		1.410896
NC_000913	353970	353975		1.180623
NC_000913	353975	353980		1.160716
NC_000913	353980	353985		0.701996
NC_000913	353985	353990		0.352533
NC_000913	353990	353995		0.397228
NC_000913	353995	354000		0.412190
NC_000913	354000	354005		0.414443
NC_000913	354005	354010		0.488127
NC_000913	354010	354015		0.440871
NC_000913	354015	354020		0.504591
NC_000913	354020	354025		0.596674
NC_000913	354025	354030		0.431022
NC_000913	354030	354035		0.324313
NC_000913	354035	354040		0.281786
NC_000913	354040	354045		0.283656
NC_000913	354045	354050		0.281748
NC_000913	354050	354055		0.281212
NC_000913	354055	354060		0.364079
NC_000913	354060	354065		0.150602
NC_000913	354065	354070		0.119850
NC_000913	354070	354075		0.068104
NC_000913	354075	354080		0.087222
NC_000913	354080	354085		0.111075
NC_000913	354085	354090		0.122687
NC_000913	354090	354095		0.226500
NC_000913	354095	354100		0.354282
NC_000913	354100	354105		0.412736
NC_000913	354105	354110		0.420859
NC_000913	354110	354115		0.546650
NC_000913	354115	354120		0.467558
NC_000913	354120	354125		0.500675
NC_000913	354125	354130		0.467484
NC_000913	354130	354135		0.425887
NC_000913	354135	354140		0.382553
NC_000913	354140	354145		0.406203
NC_000913	354145	354150		0.367197
NC_000913	354150	354155		0.450997
NC_000913	354155	354160		0.587667
NC_000913	354160	354165		0.589821
NC_000913	354165	354170		0.859719
NC_000913	354170	354175		0.679947
NC_000913	354175	354180		0.626651
NC_000913	354180	354185		0.649247
NC_000913	354185	354190		0.626476
NC_000913	354190	354195		0.874514
NC_000913	354195	354200		1.195980
NC_000913	354200	354205		0.542340
NC_000913	354205	354210		0.284374
NC_000913	354210	354215		0.258898
NC_000913	354215	354220		0.309923
NC_000913	354220	354225		0.272584
NC_000913	354225	354230		0.293950
NC_000913	354230	354235		0.470544
NC_000913	354235	354240		0.314134
NC_000913	354240	354245		0.352587
NC_000913	354245	354250		0.509091
NC_000913	354250	354255		0.207717
NC_000913	354255	354260		0.211513
NC_000913	354260	354265		0.231373
NC_000913	354265	354270		0.221514
NC_000913	354270	354275		0.209492
NC_000913	354275	354280		0.252973
NC_000913	354280	354285		0.332589
NC_000913	354285	354290		0.351781
NC_000913	354290	354295		0.573724
NC_000913	354295	354300		0.591681
NC_000913	354300	354305		0.533598
NC_000913	354305	354310		0.473035
NC_000913	354310	354315		0.472923
NC_000913	354315	354320		0.473461
NC_000913	354320	354325		0.443214
NC_000913	354325	354330		0.408807
NC_000913	354330	354335		0.263187
NC_000913	354335	354340		0.726954
NC_000913	354340	354345		0.660263
NC_000913	354345	354350		0.708557
NC_000913	354350	354355		0.567106
NC_000913	354355	354360		0.544032
NC_000913	354360	354365		0.389604
NC_000913	354365	354370		0.217715
NC_000913	354370	354375		0.238029
NC_000913	354375	354380		0.213751
NC_000913	354380	354385		0.225815
NC_000913	354385	354390		0.213479
NC_000913	354390	354395		0.264978
NC_000913	354395	354400		0.448577
NC_000913	354400	354405		0.510176
NC_000913	354405	354410		0.529255
NC_000913	354410	354415		0.449282
NC_000913	354415	354420		0.258103
NC_000913	354420	354425		0.217889
NC_000913	354425	354430		0.203008
NC_000913	354430	354435		0.182052
NC_000913	354435	354440		0.170765
NC_000913	354440	354445		0.168830
NC_000913	354445	354450		0.194467
NC_000913	354450	354455		0.298600
NC_000913	354455	354460		0.394797
NC_000913	354460	354465		0.462970
NC_000913	354465	354470		0.527164
NC_000913	354470	354475		0.421055
NC_000913	354475	354480		0.370724
NC_000913	354480	354485		0.399345
NC_000913	354485	354490		0.373192
NC_000913	354490	354495		0.356548
NC_000913	354495	354500		0.414945
NC_000913	354500	354505		0.346058
NC_000913	354505	354510		0.525468
NC_000913	354510	354515		0.496395
NC_000913	354515	354520		0.671911
NC_000913	354520	354525		0.724054
NC_000913	354525	354530		0.678406
NC_000913	354530	354535		0.753073
NC_000913	354535	354540		0.653374
NC_000913	354540	354545		0.687257
NC_000913	354545	354550		1.078820
NC_000913	354550	354555		0.948530
NC_000913	354555	354560		0.846014
NC_000913	354560	354565		0.761459
NC_000913	354565	354570		0.848877
NC_000913	354570	354575		0.975239
NC_000913	354575	354580		0.942962
NC_000913	354580	354585		1.003157
NC_000913	354585	354590		1.031958
NC_000913	354590	354595		1.392438
NC_000913	354595	354600		1.614898
NC_000913	354600	354605		0.841636
NC_000913	354605	354610		0.656078
NC_000913	354610	354615		0.499971
NC_000913	354615	354620		0.474348
NC_000913	354620	354625		0.445799
NC_000913	354625	354630		0.380016
NC_000913	354630	354635		0.391892
NC_000913	354635	354640		0.430341
NC_000913	354640	354645		0.420233
NC_000913	354645	354650		0.453145
NC_000913	354650	354655		0.337982
NC_000913	354655	354660		0.361269
NC_000913	354660	354665		0.376989
NC_000913	354665	354670		0.266786
NC_000913	354670	354675		0.477842
NC_000913	354675	354680		0.553009
NC_000913	354680	354685		0.530035
NC_000913	354685	354690		0.567673
NC_000913	354690	354695		0.457213
NC_000913	354695	354700		0.411235
NC_000913	354700	354705		0.380108
NC_000913	354705	354710		0.399285
NC_000913	354710	354715		0.391158
NC_000913	354715	354720		0.516529
NC_000913	354720	354725		0.553812
NC_000913	354725	354730		0.629165
NC_000913	354730	354735		0.720504
NC_000913	354735	354740		0.848490
NC_000913	354740	354745		0.847775
NC_000913	354745	354750		1.064522
NC_000913	354750	354755		1.216738
NC_000913	354755	354760		1.371004
NC_000913	354760	354765		1.329138
NC_000913	354765	354770		1.503885
NC_000913	354770	354775		1.372368
NC_000913	354775	354780		1.388314
NC_000913	354780	354785		1.430972
NC_000913	354785	354790		1.470536
NC_000913	354790	354795		1.402048
NC_000913	354795	354800		1.378955
NC_000913	354800	354805		1.388869
NC_000913	354805	354810		1.377057
NC_000913	354810	354815		1.442427
NC_000913	354815	354820		1.151411
NC_000913	354820	354825		0.306144
NC_000913	354825	354830		0.605212
NC_000913	354830	354835		0.331413
NC_000913	354835	354840		0.234140
NC_000913	354840	354845		0.216491
NC_000913	354845	354850		0.178273
NC_000913	354850	354855		0.425534
NC_000913	354855	354860		0.329951
NC_000913	354860	354865		0.329222
NC_000913	354865	354870		0.345332
NC_000913	354870	354875		0.290110
NC_000913	354875	354880		0.343336
NC_000913	354880	354885		0.420885
NC_000913	354885	354890		0.476915
NC_000913	354890	354895		0.548559
NC_000913	354895	354900		0.387783
NC_000913	354900	354905		0.279153
NC_000913	354905	354910		0.318875
NC_000913	354910	354915		0.279859
NC_000913	354915	354920		0.215508
NC_000913	354920	354925		0.198631
NC_000913	354925	354930		0.231094
NC_000913	354930	354935		0.220473
NC_000913	354935	354940		0.081529
NC_000913	354940	354945		0.055413
NC_000913	354945	354950		0.028233
NC_000913	354950	354955		0.025380
NC_000913	354955	354960		0.026586
NC_000913	354960	354965		0.025801
NC_000913	354965	354970		0.026530
NC_000913	354970	354975		0.027715
NC_000913	354975	354980		0.068226
NC_000913	354980	354985		0.267517
NC_000913	354985	354990		0.622145
NC_000913	354990	354995		0.844884
NC_000913	354995	355000		1.021842
NC_000913	355000	355005		0.654843
NC_000913	355005	355010		0.635451
NC_000913	355010	355015		0.424315
NC_000913	355015	355020		0.391867
NC_000913	355020	355025		0.198655
NC_000913	355025	355030		0.118205
NC_000913	355030	355035		0.095387
NC_000913	355035	355040		0.057580
NC_000913	355040	355045		0.051355
NC_000913	355045	355050		0.052404
NC_000913	355050	355055		0.059168
NC_000913	355055	355060		0.090217
NC_000913	355060	355065		0.134292
NC_000913	355065	355070		0.374445
NC_000913	355070	355075		0.502870
NC_000913	355075	355080		0.589519
NC_000913	355080	355085		0.650195
NC_000913	355085	355090		0.620667
NC_000913	355090	355095		0.666850
NC_000913	355095	355100		0.558106
NC_000913	355100	355105		0.786334
NC_000913	355105	355110		0.950134
NC_000913	355110	355115		1.264503
NC_000913	355115	355120		1.141952
NC_000913	355120	355125		1.002283
NC_000913	355125	355130		1.112746
NC_000913	355130	355135		0.681576
NC_000913	355135	355140		0.591557
NC_000913	355140	355145		0.298626
NC_000913	355145	355150		0.262391
NC_000913	355150	355155		0.266385
NC_000913	355155	355160		0.257940
NC_000913	355160	355165		0.244987
NC_000913	355165	355170		0.259234
NC_000913	355170	355175		0.399838
NC_000913	355175	355180		0.403877
NC_000913	355180	355185		0.450935
NC_000913	355185	355190		0.345168
NC_000913	355190	355195		0.237571
NC_000913	355195	355200		0.167189
NC_000913	355200	355205		0.158707
NC_000913	355205	355210		0.168721
NC_000913	355210	355215		0.185599
NC_000913	355215	355220		0.225251
NC_000913	355220	355225		0.221262
NC_000913	355225	355230		0.197575
NC_000913	355230	355235		0.254334
NC_000913	355235	355240		0.199757
NC_000913	355240	355245		0.193850
NC_000913	355245	355250		0.274965
NC_000913	355250	355255		0.279035
NC_000913	355255	355260		0.266734
NC_000913	355260	355265		0.223861
NC_000913	355265	355270		0.264234
NC_000913	355270	355275		0.035587
NC_000913	355275	355280		0.010890
NC_000913	355280	355285		0.008280
NC_000913	355285	355290		0.007115
NC_000913	355290	355295		0.007548
NC_000913	355295	355300		0.007581
NC_000913	355300	355305		0.009787
NC_000913	355305	355310		0.043511
NC_000913	355310	355315		0.062856
NC_000913	355315	355320		0.110217
NC_000913	355320	355325		0.107128
NC_000913	355325	355330		0.102860
NC_000913	355330	355335		0.168392
NC_000913	355335	355340		0.161897
NC_000913	355340	355345		0.156633
NC_000913	355345	355350		0.177200
NC_000913	355350	355355		0.161156
NC_000913	355355	355360		0.214855
NC_000913	355360	355365		0.267718
NC_000913	355365	355370		0.318366
NC_000913	355370	355375		0.333022
NC_000913	355375	355380		0.504132
NC_000913	355380	355385		0.393772
NC_000913	355385	355390		0.382085
NC_000913	355390	355395		0.199812
NC_000913	355395	355400		0.203972
NC_000913	355400	355405		0.145615
NC_000913	355405	355410		0.162468
NC_000913	355410	355415		0.159952
NC_000913	355415	355420		0.167495
NC_000913	355420	355425		0.701539
NC_000913	355425	355430		0.206193
NC_000913	355430	355435		0.133850
NC_000913	355435	355440		0.120873
NC_000913	355440	355445		0.085220
NC_000913	355445	355450		0.059468
NC_000913	355450	355455		0.059248
NC_000913	355455	355460		0.053643
NC_000913	355460	355465		0.090213
NC_000913	355465	355470		0.159220
NC_000913	355470	355475		0.202563
NC_000913	355475	355480		0.281294
NC_000913	355480	355485		0.344543
NC_000913	355485	355490		0.310010
NC_000913	355490	355495		0.326846
NC_000913	355495	355500		0.225595
NC_000913	355500	355505		0.259709
NC_000913	355505	355510		0.189942
NC_000913	355510	355515		0.175932
NC_000913	355515	355520		0.160933
NC_000913	355520	355525		0.163540
NC_000913	355525	355530		0.154286
NC_000913	355530	355535		0.309866
NC_000913	355535	355540		0.388140
NC_000913	355540	355545		0.365496
NC_000913	355545	355550		0.380062
NC_000913	355550	355555		0.440962
NC_000913	355555	355560		0.516848
NC_000913	355560	355565		0.520105
NC_000913	355565	355570		0.405985
NC_000913	355570	355575		0.353247
NC_000913	355575	355580		0.392467
NC_000913	355580	355585		0.314450
NC_000913	355585	355590		0.286733
NC_000913	355590	355595		0.289326
NC_000913	355595	355600		0.283025
NC_000913	355600	355605		0.248842
NC_000913	355605	355610		0.244825
NC_000913	355610	355615		0.261183
NC_000913	355615	355620		0.294150
NC_000913	355620	355625		0.271558
NC_000913	355625	355630		0.302178
NC_000913	355630	355635		0.372536
NC_000913	355635	355640		0.390932
NC_000913	355640	355645		0.249952
NC_000913	355645	355650		0.184289
NC_000913	355650	355655		0.091064
NC_000913	355655	355660		0.073333
NC_000913	355660	355665		0.065642
NC_000913	355665	355670		0.061853
NC_000913	355670	355675		0.063243
NC_000913	355675	355680		0.081694
NC_000913	355680	355685		0.096664
NC_000913	355685	355690		0.294733
NC_000913	355690	355695		0.190017
NC_000913	355695	355700		0.286345
NC_000913	355700	355705		0.397304
NC_000913	355705	355710		0.209827
NC_000913	355710	355715		0.223696
NC_000913	355715	355720		0.230095
NC_000913	355720	355725		0.215256
NC_000913	355725	355730		0.307662
NC_000913	355730	355735		0.388501
NC_000913	355735	355740		0.473182
NC_000913	355740	355745		0.463885
NC_000913	355745	355750		1.089633
NC_000913	355750	355755		0.780477
NC_000913	355755	355760		0.808592
NC_000913	355760	355765		0.898494
NC_000913	355765	355770		0.537917
NC_000913	355770	355775		0.408784
NC_000913	355775	355780		0.404874
NC_000913	355780	355785		0.259229
NC_000913	355785	355790		0.214748
NC_000913	355790	355795		0.240512
NC_000913	355795	355800		0.263812
NC_000913	355800	355805		0.598877
NC_000913	355805	355810		0.834156
NC_000913	355810	355815		0.641916
NC_000913	355815	355820		0.576354
NC_000913	355820	355825		0.582297
NC_000913	355825	355830		0.664252
NC_000913	355830	355835		0.510276
NC_000913	355835	355840		0.260280
NC_000913	355840	355845		0.198999
NC_000913	355845	355850		0.189026
NC_000913	355850	355855		0.292480
NC_000913	355855	355860		0.261376
NC_000913	355860	355865		0.255523
NC_000913	355865	355870		0.296514
NC_000913	355870	355875		0.348618
NC_000913	355875	355880		0.641079
NC_000913	355880	355885		0.459009
NC_000913	355885	355890		0.438696
NC_000913	355890	355895		0.323647
NC_000913	355895	355900		0.364301
NC_000913	355900	355905		0.384167
NC_000913	355905	355910		0.341458
NC_000913	355910	355915		0.354443
NC_000913	355915	355920		0.361720
NC_000913	355920	355925		0.295566
NC_000913	355925	355930		0.347970
NC_000913	355930	355935		0.352024
NC_000913	355935	355940		0.356208
NC_000913	355940	355945		0.242290
NC_000913	355945	355950		0.213062
NC_000913	355950	355955		0.251133
NC_000913	355955	355960		0.480192
NC_000913	355960	355965		0.599063
NC_000913	355965	355970		0.523032
NC_000913	355970	355975		0.461183
NC_000913	355975	355980		0.558105
NC_000913	355980	355985		0.567154
NC_000913	355985	355990		0.761962
NC_000913	355990	355995		0.644395
NC_000913	355995	356000		0.355379
NC_000913	356000	356005		0.424287
NC_000913	356005	356010		0.520776
NC_000913	356010	356015		0.561224
NC_000913	356015	356020		0.701586
NC_000913	356020	356025		0.820092
NC_000913	356025	356030		0.948779
NC_000913	356030	356035		0.967279
NC_000913	356035	356040		0.858220
NC_000913	356040	356045		0.907751
NC_000913	356045	356050		0.854768
NC_000913	356050	356055		0.918530
NC_000913	356055	356060		0.852968
NC_000913	356060	356065		0.907743
NC_000913	356065	356070		1.003629
NC_000913	356070	356075		0.935282
NC_000913	356075	356080		0.788534
NC_000913	356080	356085		0.488928
NC_000913	356085	356090		0.465963
NC_000913	356090	356095		0.445313
NC_000913	356095	356100		0.435212
NC_000913	356100	356105		0.442844
NC_000913	356105	356110		0.459561
NC_000913	356110	356115		0.464329
NC_000913	356115	356120		0.540337
NC_000913	356120	356125		0.383894
NC_000913	356125	356130		0.346612
NC_000913	356130	356135		0.435011
NC_000913	356135	356140		0.923278
NC_000913	356140	356145		0.722349
NC_000913	356145	356150		0.772610
NC_000913	356150	356155		0.743155
NC_000913	356155	356160		0.907791
NC_000913	356160	356165		1.071716
NC_000913	356165	356170		1.365458
NC_000913	356170	356175		2.035873
NC_000913	356175	356180		2.590563
NC_000913	356180	356185		3.843076
NC_000913	356185	356190		3.721485
NC_000913	356190	356195		3.398602
NC_000913	356195	356200		3.277232
NC_000913	356200	356205		1.174628
NC_000913	356205	356210		0.756394
NC_000913	356210	356215		0.729043
NC_000913	356215	356220		0.707960
NC_000913	356220	356225		0.592448
NC_000913	356225	356230		0.526707
NC_000913	356230	356235		0.575858
NC_000913	356235	356240		0.807569
NC_000913	356240	356245		1.088512
NC_000913	356245	356250		0.786775
NC_000913	356250	356255		1.115299
NC_000913	356255	356260		0.899144
NC_000913	356260	356265		0.813698
NC_000913	356265	356270		0.655607
NC_000913	356270	356275		0.409637
NC_000913	356275	356280		0.376377
NC_000913	356280	356285		0.294456
NC_000913	356285	356290		0.347350
NC_000913	356290	356295		0.308989
NC_000913	356295	356300		0.187891
NC_000913	356300	356305		0.278440
NC_000913	356305	356310		0.298680
NC_000913	356310	356315		0.334838
NC_000913	356315	356320		0.228403
NC_000913	356320	356325		0.283639
NC_000913	356325	356330		0.259410
NC_000913	356330	356335		0.384655
NC_000913	356335	356340		0.771654
NC_000913	356340	356345		0.676378
NC_000913	356345	356350		0.679939
NC_000913	356350	356355		0.465531
NC_000913	356355	356360		0.360373
NC_000913	356360	356365		0.131058
NC_000913	356365	356370		0.080558
NC_000913	356370	356375		0.059041
NC_000913	356375	356380		0.075247
NC_000913	356380	356385		0.077226
NC_000913	356385	356390		0.074181
NC_000913	356390	356395		0.093484
NC_000913	356395	356400		0.138681
NC_000913	356400	356405		0.408427
NC_000913	356405	356410		0.536925
NC_000913	356410	356415		0.448989
NC_000913	356415	356420		0.416854
NC_000913	356420	356425		0.176376
NC_000913	356425	356430		0.120990
NC_000913	356430	356435		0.032313
NC_000913	356435	356440		0.031223
NC_000913	356440	356445		0.030375
NC_000913	356445	356450		0.029403
NC_000913	356450	356455		0.036086
NC_000913	356455	356460		0.055864
NC_000913	356460	356465		0.112038
NC_000913	356465	356470		0.224308
NC_000913	356470	356475		0.330715
NC_000913	356475	356480		0.174020
NC_000913	356480	356485		0.186568
NC_000913	356485	356490		0.176434
NC_000913	356490	356495		0.160692
NC_000913	356495	356500		0.172542
NC_000913	356500	356505		0.247961
NC_000913	356505	356510		0.522774
NC_000913	356510	356515		0.537082
NC_000913	356515	356520		0.634942
NC_000913	356520	356525		0.670286
NC_000913	356525	356530		0.910011
NC_000913	356530	356535		0.793701
NC_000913	356535	356540		0.879283
NC_000913	356540	356545		0.663147
NC_000913	356545	356550		0.562824
NC_000913	356550	356555		0.294203
NC_000913	356555	356560		0.121949
NC_000913	356560	356565		0.108061
NC_000913	356565	356570		0.096076
NC_000913	356570	356575		0.101951
NC_000913	356575	356580		0.090113
NC_000913	356580	356585		0.032319
NC_000913	356585	356590		0.011569
NC_000913	356590	356595		0.016740
NC_000913	356595	356600		0.018117
NC_000913	356600	356605		0.020543
NC_000913	356605	356610		0.013355
NC_000913	356610	356615		0.012251
NC_000913	356615	356620		0.027104
NC_000913	356620	356625		0.021022
NC_000913	356625	356630		0.027264
NC_000913	356630	356635		0.044742
NC_000913	356635	356640		0.040545
NC_000913	356640	356645		0.087801
NC_000913	356645	356650		0.090180
NC_000913	356650	356655		0.092013
NC_000913	356655	356660		0.197279
NC_000913	356660	356665		0.207807
NC_000913	356665	356670		0.262230
NC_000913	356670	356675		0.362168
NC_000913	356675	356680		0.276393
NC_000913	356680	356685		0.286299
NC_000913	356685	356690		0.241466
NC_000913	356690	356695		0.361029
NC_000913	356695	356700		0.345927
NC_000913	356700	356705		0.340359
NC_000913	356705	356710		0.415323
NC_000913	356710	356715		0.344066
NC_000913	356715	356720		0.348523
NC_000913	356720	356725		0.318992
NC_000913	356725	356730		0.351709
NC_000913	356730	356735		0.272275
NC_000913	356735	356740		0.302736
NC_000913	356740	356745		0.157673
NC_000913	356745	356750		0.071245
NC_000913	356750	356755		0.098212
NC_000913	356755	356760		0.092924
NC_000913	356760	356765		0.096533
NC_000913	356765	356770		0.080455
NC_000913	356770	356775		0.064801
NC_000913	356775	356780		0.059334
NC_000913	356780	356785		0.048182
NC_000913	356785	356790		0.038905
NC_000913	356790	356795		0.047529
NC_000913	356795	356800		0.054893
NC_000913	356800	356805		0.056554
NC_000913	356805	356810		0.046058
NC_000913	356810	356815		0.085119
NC_000913	356815	356820		0.088776
NC_000913	356820	356825		0.092031
NC_000913	356825	356830		0.064631
NC_000913	356830	356835		0.061636
NC_000913	356835	356840		0.087151
NC_000913	356840	356845		0.089424
NC_000913	356845	356850		0.103186
NC_000913	356850	356855		0.174115
NC_000913	356855	356860		0.201600
NC_000913	356860	356865		0.245476
NC_000913	356865	356870		0.249990
NC_000913	356870	356875		0.238567
NC_000913	356875	356880		0.278406
NC_000913	356880	356885		0.288558
NC_000913	356885	356890		0.253893
NC_000913	356890	356895		0.190344
NC_000913	356895	356900		0.184463
NC_000913	356900	356905		0.117869
NC_000913	356905	356910		0.100206
NC_000913	356910	356915		0.128171
NC_000913	356915	356920		0.160650
NC_000913	356920	356925		0.262551
NC_000913	356925	356930		0.371349
NC_000913	356930	356935		0.465630
NC_000913	356935	356940		0.299695
NC_000913	356940	356945		0.260129
NC_000913	356945	356950		0.271832
NC_000913	356950	356955		0.223754
NC_000913	356955	356960		0.171152
NC_000913	356960	356965		0.161021
NC_000913	356965	356970		0.128990
NC_000913	356970	356975		0.182956
NC_000913	356975	356980		0.161692
NC_000913	356980	356985		0.150866
NC_000913	356985	356990		0.253217
NC_000913	356990	356995		0.153850
NC_000913	356995	357000		0.190402
NC_000913	357000	357005		0.197984
NC_000913	357005	357010		0.212561
NC_000913	357010	357015		0.142058
NC_000913	357015	357020		0.100752
NC_000913	357020	357025		0.033030
NC_000913	357025	357030		0.106330
NC_000913	357030	357035		0.088743
NC_000913	357035	357040		0.038978
NC_000913	357040	357045		0.025637
NC_000913	357045	357050		0.012195
NC_000913	357050	357055		0.013838
NC_000913	357055	357060		0.015633
NC_000913	357060	357065		0.025390
NC_000913	357065	357070		0.046248
NC_000913	357070	357075		0.123169
NC_000913	357075	357080		0.205264
NC_000913	357080	357085		0.184983
NC_000913	357085	357090		0.184840
NC_000913	357090	357095		0.257428
NC_000913	357095	357100		0.207333
NC_000913	357100	357105		0.211747
NC_000913	357105	357110		0.201020
NC_000913	357110	357115		0.393214
NC_000913	357115	357120		0.381136
NC_000913	357120	357125		0.234048
NC_000913	357125	357130		0.167849
NC_000913	357130	357135		0.245607
NC_000913	357135	357140		0.328849
NC_000913	357140	357145		0.310250
NC_000913	357145	357150		0.435687
NC_000913	357150	357155		0.681839
NC_000913	357155	357160		0.676113
NC_000913	357160	357165		0.912200
NC_000913	357165	357170		0.726146
NC_000913	357170	357175		0.883915
NC_000913	357175	357180		0.773171
NC_000913	357180	357185		0.622233
NC_000913	357185	357190		0.669548
NC_000913	357190	357195		0.625743
NC_000913	357195	357200		0.480178
NC_000913	357200	357205		0.489277
NC_000913	357205	357210		0.455862
NC_000913	357210	357215		0.540249
NC_000913	357215	357220		0.452844
NC_000913	357220	357225		0.394118
NC_000913	357225	357230		0.300086
NC_000913	357230	357235		0.235649
NC_000913	357235	357240		0.604864
NC_000913	357240	357245		0.628707
NC_000913	357245	357250		0.638695
NC_000913	357250	357255		0.578072
NC_000913	357255	357260		0.636365
NC_000913	357260	357265		0.578420
NC_000913	357265	357270		0.582175
NC_000913	357270	357275		0.498531
NC_000913	357275	357280		0.252052
NC_000913	357280	357285		0.154045
NC_000913	357285	357290		0.094764
NC_000913	357290	357295		0.093786
NC_000913	357295	357300		0.079902
NC_000913	357300	357305		0.065564
NC_000913	357305	357310		0.103003
NC_000913	357310	357315		0.079644
NC_000913	357315	357320		0.079737
NC_000913	357320	357325		0.155008
NC_000913	357325	357330		0.204469
NC_000913	357330	357335		0.122840
NC_000913	357335	357340		0.167988
NC_000913	357340	357345		0.159868
NC_000913	357345	357350		0.170431
NC_000913	357350	357355		0.157489
NC_000913	357355	357360		0.182173
NC_000913	357360	357365		0.395017
NC_000913	357365	357370		0.235754
NC_000913	357370	357375		0.317249
NC_000913	357375	357380		0.333528
NC_000913	357380	357385		0.342351
NC_000913	357385	357390		0.105313
NC_000913	357390	357395		0.115072
NC_000913	357395	357400		0.113201
NC_000913	357400	357405		0.103058
NC_000913	357405	357410		0.116136
NC_000913	357410	357415		0.095149
NC_000913	357415	357420		0.230948
NC_000913	357420	357425		0.338605
NC_000913	357425	357430		0.471221
NC_000913	357430	357435		0.771924
NC_000913	357435	357440		0.865878
NC_000913	357440	357445		0.793006
NC_000913	357445	357450		0.587451
NC_000913	357450	357455		0.549106
NC_000913	357455	357460		0.661968
NC_000913	357460	357465		0.824420
NC_000913	357465	357470		0.779822
NC_000913	357470	357475		0.655634
NC_000913	357475	357480		0.646160
NC_000913	357480	357485		0.628713
NC_000913	357485	357490		0.694785
NC_000913	357490	357495		0.841619
NC_000913	357495	357500		0.691801
NC_000913	357500	357505		1.077940
NC_000913	357505	357510		0.660475
NC_000913	357510	357515		0.653642
NC_000913	357515	357520		0.650065
NC_000913	357520	357525		0.818310
NC_000913	357525	357530		0.832995
NC_000913	357530	357535		0.681144
NC_000913	357535	357540		0.959169
NC_000913	357540	357545		1.097669
NC_000913	357545	357550		0.681762
NC_000913	357550	357555		0.579523
NC_000913	357555	357560		0.540041
NC_000913	357560	357565		0.478717
NC_000913	357565	357570		0.416662
NC_000913	357570	357575		0.326082
NC_000913	357575	357580		0.433663
NC_000913	357580	357585		0.399817
NC_000913	357585	357590		0.234489
NC_000913	357590	357595		0.241718
NC_000913	357595	357600		0.282495
NC_000913	357600	357605		0.631084
NC_000913	357605	357610		0.943285
NC_000913	357610	357615		1.030036
NC_000913	357615	357620		0.889725
NC_000913	357620	357625		0.861082
NC_000913	357625	357630		0.926776
NC_000913	357630	357635		0.802190
NC_000913	357635	357640		0.680970
NC_000913	357640	357645		0.518872
NC_000913	357645	357650		0.446338
NC_000913	357650	357655		0.461255
NC_000913	357655	357660		0.490128
NC_000913	357660	357665		0.433768
NC_000913	357665	357670		0.404733
NC_000913	357670	357675		0.445233
NC_000913	357675	357680		0.420785
NC_000913	357680	357685		0.385351
NC_000913	357685	357690		0.467034
NC_000913	357690	357695		0.623866
NC_000913	357695	357700		0.756343
NC_000913	357700	357705		0.686519
NC_000913	357705	357710		0.827802
NC_000913	357710	357715		0.761472
NC_000913	357715	357720		0.808449
NC_000913	357720	357725		1.012140
NC_000913	357725	357730		0.953054
NC_000913	357730	357735		0.977139
NC_000913	357735	357740		0.817309
NC_000913	357740	357745		0.521657
NC_000913	357745	357750		0.370862
NC_000913	357750	357755		0.247492
NC_000913	357755	357760		0.228389
NC_000913	357760	357765		0.064341
NC_000913	357765	357770		0.052719
NC_000913	357770	357775		0.068173
NC_000913	357775	357780		0.081223
NC_000913	357780	357785		0.080890
NC_000913	357785	357790		0.101039
NC_000913	357790	357795		0.115936
NC_000913	357795	357800		0.140077
NC_000913	357800	357805		0.384915
NC_000913	357805	357810		0.639824
NC_000913	357810	357815		0.853943
NC_000913	357815	357820		0.699427
NC_000913	357820	357825		0.605319
NC_000913	357825	357830		0.637114
NC_000913	357830	357835		0.401029
NC_000913	357835	357840		0.377356
NC_000913	357840	357845		0.346307
NC_000913	357845	357850		0.360909
NC_000913	357850	357855		0.300648
NC_000913	357855	357860		0.268463
NC_000913	357860	357865		0.275542
NC_000913	357865	357870		0.315304
NC_000913	357870	357875		0.303751
NC_000913	357875	357880		0.239640
NC_000913	357880	357885		0.249841
NC_000913	357885	357890		0.245877
NC_000913	357890	357895		0.247424
NC_000913	357895	357900		0.252451
NC_000913	357900	357905		0.218186
NC_000913	357905	357910		0.167443
NC_000913	357910	357915		0.191100
NC_000913	357915	357920		0.173514
NC_000913	357920	357925		0.184590
NC_000913	357925	357930		0.210167
NC_000913	357930	357935		0.117258
NC_000913	357935	357940		0.153311
NC_000913	357940	357945		0.279891
NC_000913	357945	357950		0.286983
NC_000913	357950	357955		0.512018
NC_000913	357955	357960		0.390887
NC_000913	357960	357965		0.374020
NC_000913	357965	357970		0.351868
NC_000913	357970	357975		0.415836
NC_000913	357975	357980		0.326129
NC_000913	357980	357985		0.203028
NC_000913	357985	357990		0.176415
NC_000913	357990	357995		0.190140
NC_000913	357995	358000		0.117630
NC_000913	358000	358005		0.186173
NC_000913	358005	358010		0.190352
NC_000913	358010	358015		0.145948
NC_000913	358015	358020		0.115541
NC_000913	358020	358025		0.130843
NC_000913	358025	358030		0.066277
NC_000913	358030	358035		0.057091
NC_000913	358035	358040		0.096487
NC_000913	358040	358045		0.107810
NC_000913	358045	358050		0.089061
NC_000913	358050	358055		0.044799
NC_000913	358055	358060		0.091853
NC_000913	358060	358065		0.086409
NC_000913	358065	358070		0.104571
NC_000913	358070	358075		0.145118
NC_000913	358075	358080		0.195004
NC_000913	358080	358085		0.240055
NC_000913	358085	358090		0.201177
NC_000913	358090	358095		0.161675
NC_000913	358095	358100		0.152989
NC_000913	358100	358105		0.130860
NC_000913	358105	358110		0.109574
NC_000913	358110	358115		0.102083
NC_000913	358115	358120		0.105501
NC_000913	358120	358125		0.096302
NC_000913	358125	358130		0.126900
NC_000913	358130	358135		0.191737
NC_000913	358135	358140		0.185472
NC_000913	358140	358145		0.178344
NC_000913	358145	358150		0.233990
NC_000913	358150	358155		0.221391
NC_000913	358155	358160		0.188234
NC_000913	358160	358165		0.222337
NC_000913	358165	358170		0.203724
NC_000913	358170	358175		0.213304
NC_000913	358175	358180		0.381955
NC_000913	358180	358185		0.301529
NC_000913	358185	358190		0.302375
NC_000913	358190	358195		0.434705
NC_000913	358195	358200		0.342428
NC_000913	358200	358205		0.339693
NC_000913	358205	358210		0.326685
NC_000913	358210	358215		0.424764
NC_000913	358215	358220		0.295022
NC_000913	358220	358225		0.219208
NC_000913	358225	358230		0.140111
NC_000913	358230	358235		0.175197
NC_000913	358235	358240		0.139156
NC_000913	358240	358245		0.147605
NC_000913	358245	358250		0.200441
NC_000913	358250	358255		0.259546
NC_000913	358255	358260		0.232862
NC_000913	358260	358265		0.131489
NC_000913	358265	358270		0.214761
NC_000913	358270	358275		0.188093
NC_000913	358275	358280		0.284766
NC_000913	358280	358285		0.259340
NC_000913	358285	358290		0.282635
NC_000913	358290	358295		0.346375
NC_000913	358295	358300		0.350185
NC_000913	358300	358305		0.396536
NC_000913	358305	358310		0.294069
NC_000913	358310	358315		0.302725
NC_000913	358315	358320		0.182799
NC_000913	358320	358325		0.140369
NC_000913	358325	358330		0.112278
NC_000913	358330	358335		0.119467
NC_000913	358335	358340		0.126644
NC_000913	358340	358345		0.133006
NC_000913	358345	358350		0.089615
NC_000913	358350	358355		0.127623
NC_000913	358355	358360		0.224944
NC_000913	358360	358365		0.181363
NC_000913	358365	358370		0.408303
NC_000913	358370	358375		0.424748
NC_000913	358375	358380		0.450311
NC_000913	358380	358385		0.499163
NC_000913	358385	358390		0.508746
NC_000913	358390	358395		0.401984
NC_000913	358395	358400		0.397287
NC_000913	358400	358405		0.363014
NC_000913	358405	358410		0.374173
NC_000913	358410	358415		0.265362
NC_000913	358415	358420		0.189650
NC_000913	358420	358425		0.205493
NC_000913	358425	358430		0.306874
NC_000913	358430	358435		0.277601
NC_000913	358435	358440		0.339935
NC_000913	358440	358445		0.274429
NC_000913	358445	358450		0.384662
NC_000913	358450	358455		0.507996
NC_000913	358455	358460		0.467768
NC_000913	358460	358465		0.333507
NC_000913	358465	358470		0.325369
NC_000913	358470	358475		0.257345
NC_000913	358475	358480		0.318706
NC_000913	358480	358485		0.287137
NC_000913	358485	358490		0.333616
NC_000913	358490	358495		0.326378
NC_000913	358495	358500		0.431000
NC_000913	358500	358505		0.511609
NC_000913	358505	358510		0.556179
NC_000913	358510	358515		0.660651
NC_000913	358515	358520		0.751308
NC_000913	358520	358525		0.763676
NC_000913	358525	358530		0.550107
NC_000913	358530	358535		0.534041
NC_000913	358535	358540		0.397637
NC_000913	358540	358545		0.394999
NC_000913	358545	358550		0.339496
NC_000913	358550	358555		0.234026
NC_000913	358555	358560		0.227774
NC_000913	358560	358565		0.237083
NC_000913	358565	358570		0.296025
NC_000913	358570	358575		0.327776
NC_000913	358575	358580		0.288227
NC_000913	358580	358585		0.322787
NC_000913	358585	358590		0.643436
NC_000913	358590	358595		0.515749
NC_000913	358595	358600		0.478790
NC_000913	358600	358605		0.479544
NC_000913	358605	358610		0.439007
NC_000913	358610	358615		0.482379
NC_000913	358615	358620		0.322876
NC_000913	358620	358625		0.326562
NC_000913	358625	358630		0.321389
NC_000913	358630	358635		0.245614
NC_000913	358635	358640		0.273433
NC_000913	358640	358645		0.250776
NC_000913	358645	358650		0.362491
NC_000913	358650	358655		0.279762
NC_000913	358655	358660		0.350595
NC_000913	358660	358665		0.389776
NC_000913	358665	358670		0.199769
NC_000913	358670	358675		0.198665
NC_000913	358675	358680		0.634250
NC_000913	358680	358685		1.665289
NC_000913	358685	358690		2.116791
NC_000913	358690	358695		2.697436
NC_000913	358695	358700		3.073512
NC_000913	358700	358705		3.601605
NC_000913	358705	358710		5.815188
NC_000913	358710	358715		5.963267
NC_000913	358715	358720		6.016535
NC_000913	358720	358725		6.570823
NC_000913	358725	358730		6.338159
NC_000913	358730	358735		4.856478
NC_000913	358735	358740		5.403916
NC_000913	358740	358745		4.655056
NC_000913	358745	358750		3.058344
NC_000913	358750	358755		1.483612
NC_000913	358755	358760		1.075005
NC_000913	358760	358765		1.022677
NC_000913	358765	358770		0.960935
NC_000913	358770	358775		0.898543
NC_000913	358775	358780		0.676013
NC_000913	358780	358785		0.645024
NC_000913	358785	358790		0.799681
NC_000913	358790	358795		0.957211
NC_000913	358795	358800		1.000346
NC_000913	358800	358805		0.759277
NC_000913	358805	358810		0.763523
NC_000913	358810	358815		0.734442
NC_000913	358815	358820		0.941107
NC_000913	358820	358825		0.901600
NC_000913	358825	358830		0.174866
NC_000913	358830	358835		0.154632
NC_000913	358835	358840		0.153617
NC_000913	358840	358845		0.148859
NC_000913	358845	358850		0.112907
NC_000913	358850	358855		0.136967
NC_000913	358855	358860		0.114108
NC_000913	358860	358865		0.153048
NC_000913	358865	358870		0.250029
NC_000913	358870	358875		0.132187
NC_000913	358875	358880		0.085093
NC_000913	358880	358885		0.064376
NC_000913	358885	358890		0.087140
NC_000913	358890	358895		0.115803
NC_000913	358895	358900		0.129932
NC_000913	358900	358905		0.139192
NC_000913	358905	358910		0.280952
NC_000913	358910	358915		0.376167
NC_000913	358915	358920		0.371764
NC_000913	358920	358925		0.351279
NC_000913	358925	358930		0.296053
NC_000913	358930	358935		0.237070
NC_000913	358935	358940		0.219956
NC_000913	358940	358945		0.181124
NC_000913	358945	358950		0.165486
NC_000913	358950	358955		0.237169
NC_000913	358955	358960		0.200590
NC_000913	358960	358965		0.238577
NC_000913	358965	358970		0.274887
NC_000913	358970	358975		0.310014
NC_000913	358975	358980		0.438536
NC_000913	358980	358985		0.523348
NC_000913	358985	358990		0.541197
NC_000913	358990	358995		0.577446
NC_000913	358995	359000		0.176804
NC_000913	359000	359005		0.162175
NC_000913	359005	359010		0.127291
NC_000913	359010	359015		0.114744
NC_000913	359015	359020		0.130452
NC_000913	359020	359025		0.129699
NC_000913	359025	359030		0.107378
NC_000913	359030	359035		0.107293
NC_000913	359035	359040		0.123563
NC_000913	359040	359045		0.109198
NC_000913	359045	359050		0.095415
NC_000913	359050	359055		0.100952
NC_000913	359055	359060		0.104338
NC_000913	359060	359065		0.119839
NC_000913	359065	359070		0.098824
NC_000913	359070	359075		0.232171
NC_000913	359075	359080		0.565316
NC_000913	359080	359085		0.501934
NC_000913	359085	359090		0.378329
NC_000913	359090	359095		0.281080
NC_000913	359095	359100		0.139216
NC_000913	359100	359105		0.082436
NC_000913	359105	359110		0.095791
NC_000913	359110	359115		0.187897
NC_000913	359115	359120		0.238305
NC_000913	359120	359125		0.260554
NC_000913	359125	359130		0.269025
NC_000913	359130	359135		0.262200
NC_000913	359135	359140		0.420066
NC_000913	359140	359145		0.411116
NC_000913	359145	359150		0.175719
NC_000913	359150	359155		0.197344
NC_000913	359155	359160		0.176784
NC_000913	359160	359165		0.166248
NC_000913	359165	359170		0.186286
NC_000913	359170	359175		0.320376
NC_000913	359175	359180		0.417405
NC_000913	359180	359185		1.290382
NC_000913	359185	359190		1.076996
NC_000913	359190	359195		1.060807
NC_000913	359195	359200		1.593538
NC_000913	359200	359205		1.128580
NC_000913	359205	359210		1.200392
NC_000913	359210	359215		1.203927
NC_000913	359215	359220		1.189249
NC_000913	359220	359225		1.117954
NC_000913	359225	359230		0.982907
NC_000913	359230	359235		1.055580
NC_000913	359235	359240		1.061974
NC_000913	359240	359245		0.966051
NC_000913	359245	359250		0.871327
NC_000913	359250	359255		0.529464
NC_000913	359255	359260		0.533733
NC_000913	359260	359265		0.462587
NC_000913	359265	359270		0.587362
NC_000913	359270	359275		0.541746
NC_000913	359275	359280		0.548438
NC_000913	359280	359285		0.403328
NC_000913	359285	359290		0.327153
NC_000913	359290	359295		0.240943
NC_000913	359295	359300		0.238135
NC_000913	359300	359305		0.239602
NC_000913	359305	359310		0.218525
NC_000913	359310	359315		0.252603
NC_000913	359315	359320		0.241134
NC_000913	359320	359325		0.323073
NC_000913	359325	359330		0.312700
NC_000913	359330	359335		0.364281
NC_000913	359335	359340		0.401250
NC_000913	359340	359345		0.363687
NC_000913	359345	359350		0.426300
NC_000913	359350	359355		0.306006
NC_000913	359355	359360		0.249436
NC_000913	359360	359365		0.255701
NC_000913	359365	359370		0.294781
NC_000913	359370	359375		0.327072
NC_000913	359375	359380		0.168414
NC_000913	359380	359385		0.179634
NC_000913	359385	359390		0.219131
NC_000913	359390	359395		0.304802
NC_000913	359395	359400		0.323653
NC_000913	359400	359405		0.288101
NC_000913	359405	359410		0.285811
NC_000913	359410	359415		0.284956
NC_000913	359415	359420		0.434360
NC_000913	359420	359425		0.369858
NC_000913	359425	359430		0.220687
NC_000913	359430	359435		0.145136
NC_000913	359435	359440		0.126815
NC_000913	359440	359445		0.124158
NC_000913	359445	359450		0.126975
NC_000913	359450	359455		0.115509
NC_000913	359455	359460		0.215369
NC_000913	359460	359465		0.314910
NC_000913	359465	359470		0.269091
NC_000913	359470	359475		0.462827
NC_000913	359475	359480		0.460652
NC_000913	359480	359485		0.445098
NC_000913	359485	359490		0.512591
NC_000913	359490	359495		0.425313
NC_000913	359495	359500		0.386137
NC_000913	359500	359505		0.658096
NC_000913	359505	359510		0.739463
NC_000913	359510	359515		0.773324
NC_000913	359515	359520		0.959957
NC_000913	359520	359525		0.738353
NC_000913	359525	359530		0.812804
NC_000913	359530	359535		0.621666
NC_000913	359535	359540		0.498305
NC_000913	359540	359545		0.557165
NC_000913	359545	359550		0.561928
NC_000913	359550	359555		0.772930
NC_000913	359555	359560		0.840216
NC_000913	359560	359565		0.863433
NC_000913	359565	359570		0.847922
NC_000913	359570	359575		0.785272
NC_000913	359575	359580		1.027827
NC_000913	359580	359585		1.021041
NC_000913	359585	359590		0.728358
NC_000913	359590	359595		0.760426
NC_000913	359595	359600		0.720453
NC_000913	359600	359605		0.778960
NC_000913	359605	359610		0.746337
NC_000913	359610	359615		0.808771
NC_000913	359615	359620		0.659499
NC_000913	359620	359625		0.620754
NC_000913	359625	359630		0.597154
NC_000913	359630	359635		0.574046
NC_000913	359635	359640		0.588120
NC_000913	359640	359645		0.578273
NC_000913	359645	359650		0.536712
NC_000913	359650	359655		0.452785
NC_000913	359655	359660		0.401772
NC_000913	359660	359665		0.376096
NC_000913	359665	359670		0.371646
NC_000913	359670	359675		0.300210
NC_000913	359675	359680		0.350201
NC_000913	359680	359685		0.396220
NC_000913	359685	359690		0.398274
NC_000913	359690	359695		0.453646
NC_000913	359695	359700		0.694660
NC_000913	359700	359705		0.705979
NC_000913	359705	359710		0.626305
NC_000913	359710	359715		0.636109
NC_000913	359715	359720		0.913998
NC_000913	359720	359725		0.955792
NC_000913	359725	359730		0.813136
NC_000913	359730	359735		0.743762
NC_000913	359735	359740		0.579474
NC_000913	359740	359745		0.488603
NC_000913	359745	359750		0.468270
NC_000913	359750	359755		0.600228
NC_000913	359755	359760		1.057189
NC_000913	359760	359765		1.252759
NC_000913	359765	359770		1.490193
NC_000913	359770	359775		1.289085
NC_000913	359775	359780		1.464799
NC_000913	359780	359785		1.769906
NC_000913	359785	359790		1.357787
NC_000913	359790	359795		0.540757
NC_000913	359795	359800		0.550053
NC_000913	359800	359805		0.544269
NC_000913	359805	359810		0.470334
NC_000913	359810	359815		0.343202
NC_000913	359815	359820		0.342883
NC_000913	359820	359825		0.291864
NC_000913	359825	359830		0.342691
NC_000913	359830	359835		0.447914
NC_000913	359835	359840		0.460033
NC_000913	359840	359845		0.435987
NC_000913	359845	359850		0.396663
NC_000913	359850	359855		0.385825
NC_000913	359855	359860		0.519719
NC_000913	359860	359865		0.563081
NC_000913	359865	359870		0.408584
NC_000913	359870	359875		0.250088
NC_000913	359875	359880		0.113059
NC_000913	359880	359885		0.054467
NC_000913	359885	359890		0.047762
NC_000913	359890	359895		0.048163
NC_000913	359895	359900		0.050941
NC_000913	359900	359905		0.056389
NC_000913	359905	359910		0.041191
NC_000913	359910	359915		0.058247
NC_000913	359915	359920		0.094843
NC_000913	359920	359925		0.154577
NC_000913	359925	359930		0.162739
NC_000913	359930	359935		0.233233
NC_000913	359935	359940		0.110368
NC_000913	359940	359945		0.034909
NC_000913	359945	359950		0.023014
NC_000913	359950	359955		0.010782
NC_000913	359955	359960		0.007850
NC_000913	359960	359965		0.005594
NC_000913	359965	359970		0.011256
NC_000913	359970	359975		0.016971
NC_000913	359975	359980		0.034744
NC_000913	359980	359985		0.010055
NC_000913	359985	359990		0.022822
NC_000913	359990	359995		0.035689
NC_000913	359995	360000		0.033031
NC_000913	360000	360005		0.027197
NC_000913	360005	360010		0.024121
NC_000913	360010	360015		0.030660
NC_000913	360015	360020		0.055880
NC_000913	360020	360025		0.065937
NC_000913	360025	360030		0.061804
NC_000913	360030	360035		0.110251
NC_000913	360035	360040		0.123678
NC_000913	360040	360045		0.116072
NC_000913	360045	360050		0.125820
NC_000913	360050	360055		0.155825
NC_000913	360055	360060		0.183208
NC_000913	360060	360065		0.241164
NC_000913	360065	360070		0.431517
NC_000913	360070	360075		0.451777
NC_000913	360075	360080		0.403822
NC_000913	360080	360085		0.358775
NC_000913	360085	360090		0.328927
NC_000913	360090	360095		0.481655
NC_000913	360095	360100		0.393520
NC_000913	360100	360105		0.347422
NC_000913	360105	360110		0.383068
NC_000913	360110	360115		0.434075
NC_000913	360115	360120		0.351209
NC_000913	360120	360125		0.308963
NC_000913	360125	360130		0.296749
NC_000913	360130	360135		0.244580
NC_000913	360135	360140		0.194199
NC_000913	360140	360145		0.200080
NC_000913	360145	360150		0.226265
NC_000913	360150	360155		0.235829
NC_000913	360155	360160		0.165939
NC_000913	360160	360165		0.195164
NC_000913	360165	360170		0.205193
NC_000913	360170	360175		0.169004
NC_000913	360175	360180		0.279107
NC_000913	360180	360185		0.133364
NC_000913	360185	360190		0.082836
NC_000913	360190	360195		0.070569
NC_000913	360195	360200		0.072517
NC_000913	360200	360205		0.080696
NC_000913	360205	360210		0.114164
NC_000913	360210	360215		0.153121
NC_000913	360215	360220		0.206899
NC_000913	360220	360225		0.265844
NC_000913	360225	360230		0.204127
NC_000913	360230	360235		0.337826
NC_000913	360235	360240		0.353208
NC_000913	360240	360245		0.266221
NC_000913	360245	360250		0.189337
NC_000913	360250	360255		0.151547
NC_000913	360255	360260		0.173258
NC_000913	360260	360265		0.176991
NC_000913	360265	360270		0.166623
NC_000913	360270	360275		0.138662
NC_000913	360275	360280		0.146331
NC_000913	360280	360285		0.160405
NC_000913	360285	360290		0.199144
NC_000913	360290	360295		0.226815
NC_000913	360295	360300		0.224611
NC_000913	360300	360305		0.349163
NC_000913	360305	360310		0.417092
NC_000913	360310	360315		0.492315
NC_000913	360315	360320		0.621564
NC_000913	360320	360325		0.483531
NC_000913	360325	360330		0.598653
NC_000913	360330	360335		0.405985
NC_000913	360335	360340		0.359411
NC_000913	360340	360345		0.381937
NC_000913	360345	360350		0.520174
NC_000913	360350	360355		0.608072
NC_000913	360355	360360		0.676901
NC_000913	360360	360365		0.825210
NC_000913	360365	360370		1.265302
NC_000913	360370	360375		1.386692
NC_000913	360375	360380		1.433963
NC_000913	360380	360385		1.443229
NC_000913	360385	360390		1.440982
NC_000913	360390	360395		1.251769
NC_000913	360395	360400		1.202340
NC_000913	360400	360405		1.130127
NC_000913	360405	360410		1.044972
NC_000913	360410	360415		0.903145
NC_000913	360415	360420		0.778266
NC_000913	360420	360425		0.787253
NC_000913	360425	360430		0.718725
NC_000913	360430	360435		0.523154
NC_000913	360435	360440		0.401820
NC_000913	360440	360445		0.304936
NC_000913	360445	360450		0.322436
NC_000913	360450	360455		0.186194
NC_000913	360455	360460		0.373138
NC_000913	360460	360465		0.448737
NC_000913	360465	360470		0.354200
NC_000913	360470	360475		0.319675
NC_000913	360475	360480		0.328535
NC_000913	360480	360485		0.321548
NC_000913	360485	360490		0.407880
NC_000913	360490	360495		0.400123
NC_000913	360495	360500		0.503025
NC_000913	360500	360505		0.530632
NC_000913	360505	360510		0.494652
NC_000913	360510	360515		0.354067
NC_000913	360515	360520		0.325121
NC_000913	360520	360525		0.312208
NC_000913	360525	360530		0.235956
NC_000913	360530	360535		0.246195
NC_000913	360535	360540		0.221287
NC_000913	360540	360545		0.142528
NC_000913	360545	360550		0.220993
NC_000913	360550	360555		0.290829
NC_000913	360555	360560		0.215621
NC_000913	360560	360565		0.338550
NC_000913	360565	360570		0.309172
NC_000913	360570	360575		0.335496
NC_000913	360575	360580		0.053535
NC_000913	360580	360585		0.048248
NC_000913	360585	360590		0.052626
NC_000913	360590	360595		0.063574
NC_000913	360595	360600		0.054094
NC_000913	360600	360605		0.054692
NC_000913	360605	360610		0.055733
NC_000913	360610	360615		0.034584
NC_000913	360615	360620		0.035113
NC_000913	360620	360625		0.043120
NC_000913	360625	360630		0.033234
NC_000913	360630	360635		0.016695
NC_000913	360635	360640		0.018675
NC_000913	360640	360645		0.035407
NC_000913	360645	360650		0.040697
NC_000913	360650	360655		0.044800
NC_000913	360655	360660		0.053198
NC_000913	360660	360665		0.148142
NC_000913	360665	360670		0.063682
NC_000913	360670	360675		0.047286
NC_000913	360675	360680		0.040920
NC_000913	360680	360685		0.035796
NC_000913	360685	360690		0.034637
NC_000913	360690	360695		0.031727
NC_000913	360695	360700		0.047727
NC_000913	360700	360705		0.096978
NC_000913	360705	360710		0.186349
NC_000913	360710	360715		0.273626
NC_000913	360715	360720		0.270943
NC_000913	360720	360725		0.246212
NC_000913	360725	360730		0.206805
NC_000913	360730	360735		0.197641
NC_000913	360735	360740		0.199954
NC_000913	360740	360745		0.360917
NC_000913	360745	360750		0.360807
NC_000913	360750	360755		0.473282
NC_000913	360755	360760		0.505479
NC_000913	360760	360765		0.721628
NC_000913	360765	360770		1.013940
NC_000913	360770	360775		0.806927
NC_000913	360775	360780		0.896101
NC_000913	360780	360785		0.819862
NC_000913	360785	360790		0.588240
NC_000913	360790	360795		0.489623
NC_000913	360795	360800		0.558954
NC_000913	360800	360805		0.525523
NC_000913	360805	360810		0.476946
NC_000913	360810	360815		0.347848
NC_000913	360815	360820		0.342897
NC_000913	360820	360825		0.335037
NC_000913	360825	360830		0.344626
NC_000913	360830	360835		0.370666
NC_000913	360835	360840		0.373500
NC_000913	360840	360845		0.626586
NC_000913	360845	360850		0.584570
NC_000913	360850	360855		0.512711
NC_000913	360855	360860		0.361686
NC_000913	360860	360865		0.407794
NC_000913	360865	360870		0.369429
NC_000913	360870	360875		0.286897
NC_000913	360875	360880		0.380477
NC_000913	360880	360885		0.366997
NC_000913	360885	360890		0.368549
NC_000913	360890	360895		0.378532
NC_000913	360895	360900		0.368256
NC_000913	360900	360905		0.509591
NC_000913	360905	360910		0.332902
NC_000913	360910	360915		0.435504
NC_000913	360915	360920		0.470499
NC_000913	360920	360925		0.447034
NC_000913	360925	360930		0.359609
NC_000913	360930	360935		0.271341
NC_000913	360935	360940		0.281049
NC_000913	360940	360945		0.226452
NC_000913	360945	360950		0.192060
NC_000913	360950	360955		0.225680
NC_000913	360955	360960		0.187218
NC_000913	360960	360965		0.184111
NC_000913	360965	360970		0.364195
NC_000913	360970	360975		0.436630
NC_000913	360975	360980		0.347771
NC_000913	360980	360985		0.286332
NC_000913	360985	360990		0.083969
NC_000913	360990	360995		0.110643
NC_000913	360995	361000		0.127705
NC_000913	361000	361005		0.104598
NC_000913	361005	361010		0.105475
NC_000913	361010	361015		0.123905
NC_000913	361015	361020		0.239616
NC_000913	361020	361025		0.288944
NC_000913	361025	361030		0.465769
NC_000913	361030	361035		0.679061
NC_000913	361035	361040		1.071254
NC_000913	361040	361045		1.370738
NC_000913	361045	361050		1.106637
NC_000913	361050	361055		1.095784
NC_000913	361055	361060		0.762650
NC_000913	361060	361065		0.761807
NC_000913	361065	361070		0.587950
NC_000913	361070	361075		0.554772
NC_000913	361075	361080		0.523930
NC_000913	361080	361085		0.550334
NC_000913	361085	361090		0.545135
NC_000913	361090	361095		0.773603
NC_000913	361095	361100		1.088883
NC_000913	361100	361105		1.227501
NC_000913	361105	361110		0.977053
NC_000913	361110	361115		0.937643
NC_000913	361115	361120		0.913035
NC_000913	361120	361125		0.958464
NC_000913	361125	361130		0.931421
NC_000913	361130	361135		1.086893
NC_000913	361135	361140		1.259866
NC_000913	361140	361145		1.193750
NC_000913	361145	361150		1.416535
NC_000913	361150	361155		1.220885
NC_000913	361155	361160		1.305616
NC_000913	361160	361165		1.031234
NC_000913	361165	361170		1.021043
NC_000913	361170	361175		1.335440
NC_000913	361175	361180		1.008489
NC_000913	361180	361185		0.980952
NC_000913	361185	361190		0.858735
NC_000913	361190	361195		0.474970
NC_000913	361195	361200		0.347788
NC_000913	361200	361205		0.271289
NC_000913	361205	361210		0.242331
NC_000913	361210	361215		0.209017
NC_000913	361215	361220		0.172860
NC_000913	361220	361225		0.149539
NC_000913	361225	361230		0.131867
NC_000913	361230	361235		0.117569
NC_000913	361235	361240		0.098898
NC_000913	361240	361245		0.110933
NC_000913	361245	361250		0.173780
NC_000913	361250	361255		0.157670
NC_000913	361255	361260		0.117740
NC_000913	361260	361265		0.091031
NC_000913	361265	361270		0.121847
NC_000913	361270	361275		0.149876
NC_000913	361275	361280		0.119328
NC_000913	361280	361285		0.051871
NC_000913	361285	361290		0.043518
NC_000913	361290	361295		0.048580
NC_000913	361295	361300		0.061822
NC_000913	361300	361305		0.041412
NC_000913	361305	361310		0.026153
NC_000913	361310	361315		0.041194
NC_000913	361315	361320		0.051357
NC_000913	361320	361325		0.112026
NC_000913	361325	361330		0.081531
NC_000913	361330	361335		0.051197
NC_000913	361335	361340		0.091397
NC_000913	361340	361345		0.082606
NC_000913	361345	361350		0.086123
NC_000913	361350	361355		0.101227
NC_000913	361355	361360		0.302606
NC_000913	361360	361365		0.591047
NC_000913	361365	361370		0.688756
NC_000913	361370	361375		0.614286
NC_000913	361375	361380		0.927428
NC_000913	361380	361385		0.798616
NC_000913	361385	361390		0.756792
NC_000913	361390	361395		0.595665
NC_000913	361395	361400		0.490140
NC_000913	361400	361405		0.541713
NC_000913	361405	361410		0.693106
NC_000913	361410	361415		0.712414
NC_000913	361415	361420		0.684022
NC_000913	361420	361425		1.106807
NC_000913	361425	361430		0.631367
NC_000913	361430	361435		0.516992
NC_000913	361435	361440		0.955077
NC_000913	361440	361445		0.714749
NC_000913	361445	361450		0.778810
NC_000913	361450	361455		0.654438
NC_000913	361455	361460		1.236765
NC_000913	361460	361465		1.808392
NC_000913	361465	361470		1.885806
NC_000913	361470	361475		1.412080
NC_000913	361475	361480		1.411531
NC_000913	361480	361485		1.386790
NC_000913	361485	361490		1.386452
NC_000913	361490	361495		1.278111
NC_000913	361495	361500		1.291488
NC_000913	361500	361505		1.104532
NC_000913	361505	361510		1.084297
NC_000913	361510	361515		1.203558
NC_000913	361515	361520		1.226016
NC_000913	361520	361525		1.370585
NC_000913	361525	361530		1.384571
NC_000913	361530	361535		1.676714
NC_000913	361535	361540		1.713331
NC_000913	361540	361545		1.815779
NC_000913	361545	361550		1.972194
NC_000913	361550	361555		2.012479
NC_000913	361555	361560		2.184730
NC_000913	361560	361565		1.924682
NC_000913	361565	361570		1.652456
NC_000913	361570	361575		2.290100
NC_000913	361575	361580		2.155587
NC_000913	361580	361585		2.354297
NC_000913	361585	361590		2.025096
NC_000913	361590	361595		0.685910
NC_000913	361595	361600		0.563158
NC_000913	361600	361605		0.242594
NC_000913	361605	361610		0.341123
NC_000913	361610	361615		0.162281
NC_000913	361615	361620		0.157755
NC_000913	361620	361625		0.175171
NC_000913	361625	361630		0.168468
NC_000913	361630	361635		0.223461
NC_000913	361635	361640		0.140340
NC_000913	361640	361645		0.142421
NC_000913	361645	361650		0.151539
NC_000913	361650	361655		0.220315
NC_000913	361655	361660		0.196910
NC_000913	361660	361665		0.252866
NC_000913	361665	361670		0.231794
NC_000913	361670	361675		0.143211
NC_000913	361675	361680		0.120266
NC_000913	361680	361685		0.136529
NC_000913	361685	361690		0.138873
NC_000913	361690	361695		0.154219
NC_000913	361695	361700		0.172010
NC_000913	361700	361705		0.211286
NC_000913	361705	361710		0.402665
NC_000913	361710	361715		0.341356
NC_000913	361715	361720		0.286942
NC_000913	361720	361725		0.442809
NC_000913	361725	361730		0.412103
NC_000913	361730	361735		0.559876
NC_000913	361735	361740		0.398493
NC_000913	361740	361745		0.332668
NC_000913	361745	361750		0.219865
NC_000913	361750	361755		0.096167
NC_000913	361755	361760		0.088227
NC_000913	361760	361765		0.079335
NC_000913	361765	361770		0.169216
NC_000913	361770	361775		0.206235
NC_000913	361775	361780		0.378508
NC_000913	361780	361785		0.394952
NC_000913	361785	361790		0.368527
NC_000913	361790	361795		0.418531
NC_000913	361795	361800		0.497013
NC_000913	361800	361805		0.645851
NC_000913	361805	361810		0.761337
NC_000913	361810	361815		1.372067
NC_000913	361815	361820		1.107660
NC_000913	361820	361825		1.439845
NC_000913	361825	361830		1.380444
NC_000913	361830	361835		1.429304
NC_000913	361835	361840		2.236828
NC_000913	361840	361845		2.019356
NC_000913	361845	361850		1.467206
NC_000913	361850	361855		0.873776
NC_000913	361855	361860		0.808970
NC_000913	361860	361865		0.825243
NC_000913	361865	361870		0.520968
NC_000913	361870	361875		0.708821
NC_000913	361875	361880		0.607047
NC_000913	361880	361885		0.218126
NC_000913	361885	361890		0.134949
NC_000913	361890	361895		0.131506
NC_000913	361895	361900		0.146386
NC_000913	361900	361905		0.151316
NC_000913	361905	361910		0.161945
NC_000913	361910	361915		0.168365
NC_000913	361915	361920		0.120450
NC_000913	361920	361925		0.203464
NC_000913	361925	361930		0.352954
NC_000913	361930	361935		0.492020
NC_000913	361935	361940		0.829941
NC_000913	361940	361945		0.360305
NC_000913	361945	361950		0.331626
NC_000913	361950	361955		0.342974
NC_000913	361955	361960		0.293431
NC_000913	361960	361965		0.274678
NC_000913	361965	361970		0.269610
NC_000913	361970	361975		0.226477
NC_000913	361975	361980		0.247638
NC_000913	361980	361985		0.329865
NC_000913	361985	361990		0.420792
NC_000913	361990	361995		0.370360
NC_000913	361995	362000		0.365605
NC_000913	362000	362005		0.348028
NC_000913	362005	362010		0.286666
NC_000913	362010	362015		0.247902
NC_000913	362015	362020		0.221206
NC_000913	362020	362025		0.184136
NC_000913	362025	362030		0.158684
NC_000913	362030	362035		0.149308
NC_000913	362035	362040		0.166452
NC_000913	362040	362045		0.254435
NC_000913	362045	362050		0.277245
NC_000913	362050	362055		0.319454
NC_000913	362055	362060		0.269296
NC_000913	362060	362065		0.105852
NC_000913	362065	362070		0.233330
NC_000913	362070	362075		0.097897
NC_000913	362075	362080		0.107686
NC_000913	362080	362085		0.057532
NC_000913	362085	362090		0.058818
NC_000913	362090	362095		0.062493
NC_000913	362095	362100		0.055294
NC_000913	362100	362105		0.074547
NC_000913	362105	362110		0.095111
NC_000913	362110	362115		0.046744
NC_000913	362115	362120		0.063670
NC_000913	362120	362125		0.054098
NC_000913	362125	362130		0.026737
NC_000913	362130	362135		0.018832
NC_000913	362135	362140		0.008320
NC_000913	362140	362145		0.008550
NC_000913	362145	362150		0.012640
NC_000913	362150	362155		0.035655
NC_000913	362155	362160		0.053469
NC_000913	362160	362165		0.129013
NC_000913	362165	362170		0.085200
NC_000913	362170	362175		0.026917
NC_000913	362175	362180		0.034819
NC_000913	362180	362185		0.053567
NC_000913	362185	362190		0.090331
NC_000913	362190	362195		0.096916
NC_000913	362195	362200		0.099564
NC_000913	362200	362205		0.089062
NC_000913	362205	362210		0.046799
NC_000913	362210	362215		0.108371
NC_000913	362215	362220		0.341716
NC_000913	362220	362225		0.316276
NC_000913	362225	362230		0.149626
NC_000913	362230	362235		0.130964
NC_000913	362235	362240		0.081796
NC_000913	362240	362245		0.050940
NC_000913	362245	362250		0.049912
NC_000913	362250	362255		0.053200
NC_000913	362255	362260		0.061274
NC_000913	362260	362265		0.071220
NC_000913	362265	362270		0.130166
NC_000913	362270	362275		0.262743
NC_000913	362275	362280		0.321609
NC_000913	362280	362285		0.304352
NC_000913	362285	362290		0.332649
NC_000913	362290	362295		0.104814
NC_000913	362295	362300		0.081214
NC_000913	362300	362305		0.073653
NC_000913	362305	362310		0.074978
NC_000913	362310	362315		0.058213
NC_000913	362315	362320		0.057032
NC_000913	362320	362325		0.063873
NC_000913	362325	362330		0.103413
NC_000913	362330	362335		0.465295
NC_000913	362335	362340		0.257322
NC_000913	362340	362345		0.216809
NC_000913	362345	362350		0.251776
NC_000913	362350	362355		0.307185
NC_000913	362355	362360		0.447780
NC_000913	362360	362365		0.443606
NC_000913	362365	362370		0.380601
NC_000913	362370	362375		0.560958
NC_000913	362375	362380		0.379979
NC_000913	362380	362385		0.301608
NC_000913	362385	362390		0.158547
NC_000913	362390	362395		0.117421
NC_000913	362395	362400		0.177917
NC_000913	362400	362405		0.202026
NC_000913	362405	362410		0.201971
NC_000913	362410	362415		0.189770
NC_000913	362415	362420		0.245187
NC_000913	362420	362425		0.314942
NC_000913	362425	362430		0.328242
NC_000913	362430	362435		0.542001
NC_000913	362435	362440		0.510828
NC_000913	362440	362445		0.519557
NC_000913	362445	362450		0.501931
NC_000913	362450	362455		0.769885
NC_000913	362455	362460		0.790533
NC_000913	362460	362465		0.677275
NC_000913	362465	362470		0.936753
NC_000913	362470	362475		0.954969
NC_000913	362475	362480		0.778930
NC_000913	362480	362485		1.015861
NC_000913	362485	362490		0.940904
NC_000913	362490	362495		0.785661
NC_000913	362495	362500		1.303463
NC_000913	362500	362505		0.828940
NC_000913	362505	362510		0.725473
NC_000913	362510	362515		0.504638
NC_000913	362515	362520		0.532784
NC_000913	362520	362525		0.575108
NC_000913	362525	362530		0.446271
NC_000913	362530	362535		0.328500
NC_000913	362535	362540		0.330453
NC_000913	362540	362545		0.268456
NC_000913	362545	362550		0.324393
NC_000913	362550	362555		0.325488
NC_000913	362555	362560		0.408793
NC_000913	362560	362565		0.323946
NC_000913	362565	362570		0.289811
NC_000913	362570	362575		0.246006
NC_000913	362575	362580		0.227925
NC_000913	362580	362585		0.187340
NC_000913	362585	362590		0.233928
NC_000913	362590	362595		0.237938
NC_000913	362595	362600		0.236749
NC_000913	362600	362605		0.251054
NC_000913	362605	362610		0.249927
NC_000913	362610	362615		0.205161
NC_000913	362615	362620		0.174847
NC_000913	362620	362625		0.135757
NC_000913	362625	362630		0.130369
NC_000913	362630	362635		0.110571
NC_000913	362635	362640		0.080501
NC_000913	362640	362645		0.057662
NC_000913	362645	362650		0.035371
NC_000913	362650	362655		0.015195
NC_000913	362655	362660		0.012653
NC_000913	362660	362665		0.012147
NC_000913	362665	362670		0.012354
NC_000913	362670	362675		0.005881
NC_000913	362675	362680		0.006902
NC_000913	362680	362685		0.004281
NC_000913	362685	362690		0.001134
NC_000913	362690	362695		0.014958
NC_000913	362695	362700		0.036292
NC_000913	362700	362705		0.031022
NC_000913	362705	362710		0.022258
NC_000913	362710	362715		0.028859
NC_000913	362715	362720		0.040068
NC_000913	362720	362725		0.046504
NC_000913	362725	362730		0.043095
NC_000913	362730	362735		0.044731
NC_000913	362735	362740		0.052764
NC_000913	362740	362745		0.098744
NC_000913	362745	362750		0.226558
NC_000913	362750	362755		0.193137
NC_000913	362755	362760		0.187095
NC_000913	362760	362765		0.364359
NC_000913	362765	362770		0.342258
NC_000913	362770	362775		0.411807
NC_000913	362775	362780		0.364186
NC_000913	362780	362785		0.363572
NC_000913	362785	362790		0.336626
NC_000913	362790	362795		0.245940
NC_000913	362795	362800		0.426290
NC_000913	362800	362805		0.329700
NC_000913	362805	362810		0.379225
NC_000913	362810	362815		0.446007
NC_000913	362815	362820		0.427033
NC_000913	362820	362825		0.439615
NC_000913	362825	362830		0.873639
NC_000913	362830	362835		1.970157
NC_000913	362835	362840		2.630478
NC_000913	362840	362845		2.488318
NC_000913	362845	362850		2.270562
NC_000913	362850	362855		2.080584
NC_000913	362855	362860		1.736206
NC_000913	362860	362865		1.527351
NC_000913	362865	362870		1.482034
NC_000913	362870	362875		1.619074
NC_000913	362875	362880		1.412143
NC_000913	362880	362885		1.274200
NC_000913	362885	362890		0.963808
NC_000913	362890	362895		0.906845
NC_000913	362895	362900		0.853958
NC_000913	362900	362905		0.926536
NC_000913	362905	362910		1.085244
NC_000913	362910	362915		1.128337
NC_000913	362915	362920		1.136735
NC_000913	362920	362925		1.194372
NC_000913	362925	362930		1.141232
NC_000913	362930	362935		1.204768
NC_000913	362935	362940		2.015101
NC_000913	362940	362945		2.161566
NC_000913	362945	362950		1.628657
NC_000913	362950	362955		1.210872
NC_000913	362955	362960		1.199088
NC_000913	362960	362965		0.849292
NC_000913	362965	362970		0.843281
NC_000913	362970	362975		0.797131
NC_000913	362975	362980		0.679041
NC_000913	362980	362985		0.951548
NC_000913	362985	362990		0.874989
NC_000913	362990	362995		0.904108
NC_000913	362995	363000		0.990171
NC_000913	363000	363005		0.997896
NC_000913	363005	363010		1.031191
NC_000913	363010	363015		1.337769
NC_000913	363015	363020		1.198506
NC_000913	363020	363025		1.242553
NC_000913	363025	363030		1.429269
NC_000913	363030	363035		1.704349
NC_000913	363035	363040		1.802301
NC_000913	363040	363045		1.569855
NC_000913	363045	363050		1.674809
NC_000913	363050	363055		1.874766
NC_000913	363055	363060		1.630510
NC_000913	363060	363065		1.425773
NC_000913	363065	363070		1.413775
NC_000913	363070	363075		0.776450
NC_000913	363075	363080		0.553615
NC_000913	363080	363085		0.459103
NC_000913	363085	363090		0.476559
NC_000913	363090	363095		0.419519
NC_000913	363095	363100		0.400083
NC_000913	363100	363105		0.305930
NC_000913	363105	363110		0.353414
NC_000913	363110	363115		0.370024
NC_000913	363115	363120		0.054459
NC_000913	363120	363125		0.074251
NC_000913	363125	363130		0.107334
NC_000913	363130	363135		0.180249
NC_000913	363135	363140		0.133221
NC_000913	363140	363145		0.147415
NC_000913	363145	363150		0.184993
NC_000913	363150	363155		0.195273
NC_000913	363155	363160		0.151922
NC_000913	363160	363165		0.268403
NC_000913	363165	363170		0.236510
NC_000913	363170	363175		0.095406
NC_000913	363175	363180		0.061143
NC_000913	363180	363185		0.202786
NC_000913	363185	363190		0.237038
NC_000913	363190	363195		0.324203
NC_000913	363195	363200		0.232183
NC_000913	363200	363205		0.206881
NC_000913	363205	363210		0.252022
NC_000913	363210	363215		0.239546
NC_000913	363215	363220		0.285813
NC_000913	363220	363225		0.258071
NC_000913	363225	363230		0.286074
NC_000913	363230	363235		0.315993
NC_000913	363235	363240		0.323242
NC_000913	363240	363245		0.232067
NC_000913	363245	363250		0.237145
NC_000913	363250	363255		0.246682
NC_000913	363255	363260		0.209303
NC_000913	363260	363265		0.214186
NC_000913	363265	363270		0.207080
NC_000913	363270	363275		0.261494
NC_000913	363275	363280		0.280549
NC_000913	363280	363285		0.326124
NC_000913	363285	363290		0.537885
NC_000913	363290	363295		0.489215
NC_000913	363295	363300		0.657270
NC_000913	363300	363305		0.363716
NC_000913	363305	363310		0.350063
NC_000913	363310	363315		0.341713
NC_000913	363315	363320		0.374227
NC_000913	363320	363325		0.343012
NC_000913	363325	363330		0.421677
NC_000913	363330	363335		0.342889
NC_000913	363335	363340		0.245925
NC_000913	363340	363345		0.257484
NC_000913	363345	363350		0.174877
NC_000913	363350	363355		0.139300
NC_000913	363355	363360		0.080094
NC_000913	363360	363365		0.085065
NC_000913	363365	363370		0.069293
NC_000913	363370	363375		0.087153
NC_000913	363375	363380		0.098528
NC_000913	363380	363385		0.134964
NC_000913	363385	363390		0.136193
NC_000913	363390	363395		0.094218
NC_000913	363395	363400		0.077207
NC_000913	363400	363405		0.076838
NC_000913	363405	363410		0.045792
NC_000913	363410	363415		0.056241
NC_000913	363415	363420		0.044103
NC_000913	363420	363425		0.042411
NC_000913	363425	363430		0.026924
NC_000913	363430	363435		0.027822
NC_000913	363435	363440		0.022409
NC_000913	363440	363445		0.019001
NC_000913	363445	363450		0.034120
NC_000913	363450	363455		0.035168
NC_000913	363455	363460		0.036754
NC_000913	363460	363465		0.048418
NC_000913	363465	363470		0.123441
NC_000913	363470	363475		0.149967
NC_000913	363475	363480		0.083192
NC_000913	363480	363485		0.068779
NC_000913	363485	363490		0.051118
NC_000913	363490	363495		0.048728
NC_000913	363495	363500		0.045437
NC_000913	363500	363505		0.054889
NC_000913	363505	363510		0.091376
NC_000913	363510	363515		0.099630
NC_000913	363515	363520		0.158839
NC_000913	363520	363525		0.165096
NC_000913	363525	363530		0.302763
NC_000913	363530	363535		0.291845
NC_000913	363535	363540		0.201106
NC_000913	363540	363545		0.237198
NC_000913	363545	363550		0.262346
NC_000913	363550	363555		0.201375
NC_000913	363555	363560		0.196304
NC_000913	363560	363565		0.236492
NC_000913	363565	363570		0.247004
NC_000913	363570	363575		0.240662
NC_000913	363575	363580		0.237738
NC_000913	363580	363585		0.266525
NC_000913	363585	363590		0.288251
NC_000913	363590	363595		0.300998
NC_000913	363595	363600		0.304070
NC_000913	363600	363605		0.285056
NC_000913	363605	363610		0.247188
NC_000913	363610	363615		0.286567
NC_000913	363615	363620		0.338470
NC_000913	363620	363625		0.279009
NC_000913	363625	363630		0.252056
NC_000913	363630	363635		0.261186
NC_000913	363635	363640		0.294295
NC_000913	363640	363645		0.337347
NC_000913	363645	363650		0.352423
NC_000913	363650	363655		0.381363
NC_000913	363655	363660		0.292668
NC_000913	363660	363665		0.282658
NC_000913	363665	363670		0.337947
NC_000913	363670	363675		0.274962
NC_000913	363675	363680		0.320334
NC_000913	363680	363685		0.325666
NC_000913	363685	363690		0.287660
NC_000913	363690	363695		0.373324
NC_000913	363695	363700		0.603521
NC_000913	363700	363705		0.663146
NC_000913	363705	363710		0.779880
NC_000913	363710	363715		0.605049
NC_000913	363715	363720		0.763000
NC_000913	363720	363725		0.616685
NC_000913	363725	363730		0.749279
NC_000913	363730	363735		0.880619
NC_000913	363735	363740		1.165291
NC_000913	363740	363745		1.259655
NC_000913	363745	363750		1.044115
NC_000913	363750	363755		1.274888
NC_000913	363755	363760		0.779720
NC_000913	363760	363765		0.423662
NC_000913	363765	363770		0.123368
NC_000913	363770	363775		0.128398
NC_000913	363775	363780		0.105226
NC_000913	363780	363785		0.095910
NC_000913	363785	363790		0.068353
NC_000913	363790	363795		0.057841
NC_000913	363795	363800		0.070184
NC_000913	363800	363805		0.173160
NC_000913	363805	363810		0.237651
NC_000913	363810	363815		0.334703
NC_000913	363815	363820		0.460444
NC_000913	363820	363825		0.580662
NC_000913	363825	363830		0.586463
NC_000913	363830	363835		0.623164
NC_000913	363835	363840		0.610004
NC_000913	363840	363845		0.661493
NC_000913	363845	363850		0.682392
NC_000913	363850	363855		0.773247
NC_000913	363855	363860		0.858059
NC_000913	363860	363865		0.774569
NC_000913	363865	363870		0.719173
NC_000913	363870	363875		0.761868
NC_000913	363875	363880		0.842026
NC_000913	363880	363885		0.791117
NC_000913	363885	363890		0.769420
NC_000913	363890	363895		0.669092
NC_000913	363895	363900		0.569446
NC_000913	363900	363905		0.350806
NC_000913	363905	363910		0.296269
NC_000913	363910	363915		0.399264
NC_000913	363915	363920		0.335010
NC_000913	363920	363925		0.308853
NC_000913	363925	363930		0.273835
NC_000913	363930	363935		0.191994
NC_000913	363935	363940		0.199143
NC_000913	363940	363945		0.252921
NC_000913	363945	363950		0.185094
NC_000913	363950	363955		0.165247
NC_000913	363955	363960		0.117974
NC_000913	363960	363965		0.150571
NC_000913	363965	363970		0.165773
NC_000913	363970	363975		0.169511
NC_000913	363975	363980		0.166445
NC_000913	363980	363985		0.164608
NC_000913	363985	363990		0.410536
NC_000913	363990	363995		0.412397
NC_000913	363995	364000		0.567441
NC_000913	364000	364005		0.480716
NC_000913	364005	364010		0.131528
NC_000913	364010	364015		0.065215
NC_000913	364015	364020		0.053709
NC_000913	364020	364025		0.049464
NC_000913	364025	364030		0.035004
NC_000913	364030	364035		0.014975
NC_000913	364035	364040		0.022647
NC_000913	364040	364045		0.032475
NC_000913	364045	364050		0.100819
NC_000913	364050	364055		0.090554
NC_000913	364055	364060		0.126393
NC_000913	364060	364065		0.228012
NC_000913	364065	364070		0.230508
NC_000913	364070	364075		0.274608
NC_000913	364075	364080		0.257420
NC_000913	364080	364085		0.304526
NC_000913	364085	364090		0.373264
NC_000913	364090	364095		0.389756
NC_000913	364095	364100		0.434458
NC_000913	364100	364105		0.404516
NC_000913	364105	364110		0.420346
NC_000913	364110	364115		0.438640
NC_000913	364115	364120		0.490504
NC_000913	364120	364125		0.576286
NC_000913	364125	364130		0.573476
NC_000913	364130	364135		0.508453
NC_000913	364135	364140		0.477580
NC_000913	364140	364145		0.525711
NC_000913	364145	364150		0.443514
NC_000913	364150	364155		0.415949
NC_000913	364155	364160		0.390017
NC_000913	364160	364165		0.420211
NC_000913	364165	364170		0.572988
NC_000913	364170	364175		0.641519
NC_000913	364175	364180		0.588653
NC_000913	364180	364185		0.799812
NC_000913	364185	364190		0.789240
NC_000913	364190	364195		0.821562
NC_000913	364195	364200		0.720177
NC_000913	364200	364205		0.911413
NC_000913	364205	364210		1.046142
NC_000913	364210	364215		1.079990
NC_000913	364215	364220		1.150922
NC_000913	364220	364225		1.149026
NC_000913	364225	364230		0.787721
NC_000913	364230	364235		0.825999
NC_000913	364235	364240		0.874190
NC_000913	364240	364245		0.866826
NC_000913	364245	364250		0.919714
NC_000913	364250	364255		1.392821
NC_000913	364255	364260		1.315667
NC_000913	364260	364265		1.942196
NC_000913	364265	364270		2.037639
NC_000913	364270	364275		1.822101
NC_000913	364275	364280		1.567783
NC_000913	364280	364285		1.305149
NC_000913	364285	364290		1.275698
NC_000913	364290	364295		1.051146
NC_000913	364295	364300		0.821292
NC_000913	364300	364305		0.761160
NC_000913	364305	364310		0.683824
NC_000913	364310	364315		0.623575
NC_000913	364315	364320		0.585907
NC_000913	364320	364325		0.655531
NC_000913	364325	364330		0.506315
NC_000913	364330	364335		0.324000
NC_000913	364335	364340		0.364123
NC_000913	364340	364345		0.407897
NC_000913	364345	364350		0.372414
NC_000913	364350	364355		0.529094
NC_000913	364355	364360		0.466083
NC_000913	364360	364365		0.575474
NC_000913	364365	364370		0.773494
NC_000913	364370	364375		0.669284
NC_000913	364375	364380		0.339345
NC_000913	364380	364385		0.158186
NC_000913	364385	364390		0.156961
NC_000913	364390	364395		0.138002
NC_000913	364395	364400		0.126124
NC_000913	364400	364405		0.164286
NC_000913	364405	364410		0.088294
NC_000913	364410	364415		0.116697
NC_000913	364415	364420		0.122523
NC_000913	364420	364425		0.108049
NC_000913	364425	364430		0.106858
NC_000913	364430	364435		0.126452
NC_000913	364435	364440		0.122264
NC_000913	364440	364445		0.104170
NC_000913	364445	364450		0.061139
NC_000913	364450	364455		0.041992
NC_000913	364455	364460		0.055410
NC_000913	364460	364465		0.070747
NC_000913	364465	364470		0.045664
NC_000913	364470	364475		0.042690
NC_000913	364475	364480		0.039461
NC_000913	364480	364485		0.026606
NC_000913	364485	364490		0.032698
NC_000913	364490	364495		0.053226
NC_000913	364495	364500		0.064544
NC_000913	364500	364505		0.038345
NC_000913	364505	364510		0.059347
NC_000913	364510	364515		0.100195
NC_000913	364515	364520		0.180917
NC_000913	364520	364525		0.188555
NC_000913	364525	364530		0.029537
NC_000913	364530	364535		0.029127
NC_000913	364535	364540		0.028539
NC_000913	364540	364545		0.030113
NC_000913	364545	364550		0.031284
NC_000913	364550	364555		0.027353
NC_000913	364555	364560		0.036758
NC_000913	364560	364565		0.074390
NC_000913	364565	364570		0.090882
NC_000913	364570	364575		0.255806
NC_000913	364575	364580		0.210073
NC_000913	364580	364585		0.078027
NC_000913	364585	364590		0.052160
NC_000913	364590	364595		0.034279
NC_000913	364595	364600		0.046134
NC_000913	364600	364605		0.062348
NC_000913	364605	364610		0.054963
NC_000913	364610	364615		0.064555
NC_000913	364615	364620		0.072242
NC_000913	364620	364625		0.174390
NC_000913	364625	364630		0.464925
NC_000913	364630	364635		0.316687
NC_000913	364635	364640		0.398325
NC_000913	364640	364645		0.332557
NC_000913	364645	364650		0.257262
NC_000913	364650	364655		0.199451
NC_000913	364655	364660		0.072557
NC_000913	364660	364665		0.056461
NC_000913	364665	364670		0.070955
NC_000913	364670	364675		0.074956
NC_000913	364675	364680		0.093708
NC_000913	364680	364685		0.119607
NC_000913	364685	364690		0.135287
NC_000913	364690	364695		0.406308
NC_000913	364695	364700		0.265393
NC_000913	364700	364705		0.291803
NC_000913	364705	364710		0.126308
NC_000913	364710	364715		0.134554
NC_000913	364715	364720		0.127443
NC_000913	364720	364725		0.117198
NC_000913	364725	364730		0.102312
NC_000913	364730	364735		0.142579
NC_000913	364735	364740		0.151413
NC_000913	364740	364745		0.158183
NC_000913	364745	364750		0.154482
NC_000913	364750	364755		0.144648
NC_000913	364755	364760		0.131486
NC_000913	364760	364765		0.142093
NC_000913	364765	364770		0.105082
NC_000913	364770	364775		0.108646
NC_000913	364775	364780		0.124078
NC_000913	364780	364785		0.096164
NC_000913	364785	364790		0.111219
NC_000913	364790	364795		0.134457
NC_000913	364795	364800		0.126107
NC_000913	364800	364805		0.196822
NC_000913	364805	364810		0.436817
NC_000913	364810	364815		0.412977
NC_000913	364815	364820		0.192599
NC_000913	364820	364825		0.179087
NC_000913	364825	364830		0.140887
NC_000913	364830	364835		0.129827
NC_000913	364835	364840		0.143425
NC_000913	364840	364845		0.193318
NC_000913	364845	364850		0.196993
NC_000913	364850	364855		0.230832
NC_000913	364855	364860		0.248676
NC_000913	364860	364865		0.224988
NC_000913	364865	364870		0.317189
NC_000913	364870	364875		0.437120
NC_000913	364875	364880		0.419694
NC_000913	364880	364885		0.352008
NC_000913	364885	364890		0.352365
NC_000913	364890	364895		0.126662
NC_000913	364895	364900		0.095087
NC_000913	364900	364905		0.090433
NC_000913	364905	364910		0.073007
NC_000913	364910	364915		0.072577
NC_000913	364915	364920		0.065507
NC_000913	364920	364925		0.273812
NC_000913	364925	364930		0.322012
NC_000913	364930	364935		0.288816
NC_000913	364935	364940		0.257765
NC_000913	364940	364945		0.263387
NC_000913	364945	364950		0.324295
NC_000913	364950	364955		0.252063
NC_000913	364955	364960		0.272765
NC_000913	364960	364965		0.285639
NC_000913	364965	364970		0.263317
NC_000913	364970	364975		0.257884
NC_000913	364975	364980		0.228760
NC_000913	364980	364985		0.195993
NC_000913	364985	364990		0.199630
NC_000913	364990	364995		0.177794
NC_000913	364995	365000		0.186116
NC_000913	365000	365005		0.193626
NC_000913	365005	365010		0.206405
NC_000913	365010	365015		0.215028
NC_000913	365015	365020		0.333061
NC_000913	365020	365025		0.350397
NC_000913	365025	365030		0.244183
NC_000913	365030	365035		0.402777
NC_000913	365035	365040		0.242351
NC_000913	365040	365045		0.405521
NC_000913	365045	365050		0.368097
NC_000913	365050	365055		0.396128
NC_000913	365055	365060		0.434978
NC_000913	365060	365065		0.463203
NC_000913	365065	365070		0.628777
NC_000913	365070	365075		0.480245
NC_000913	365075	365080		0.273463
NC_000913	365080	365085		0.152198
NC_000913	365085	365090		0.087652
NC_000913	365090	365095		0.086339
NC_000913	365095	365100		0.083653
NC_000913	365100	365105		0.090544
NC_000913	365105	365110		0.084502
NC_000913	365110	365115		0.078247
NC_000913	365115	365120		0.111898
NC_000913	365120	365125		0.205393
NC_000913	365125	365130		0.291082
NC_000913	365130	365135		0.516822
NC_000913	365135	365140		0.631799
NC_000913	365140	365145		0.396929
NC_000913	365145	365150		0.346581
NC_000913	365150	365155		0.367798
NC_000913	365155	365160		0.343063
NC_000913	365160	365165		0.338169
NC_000913	365165	365170		0.483573
NC_000913	365170	365175		0.590167
NC_000913	365175	365180		0.964342
NC_000913	365180	365185		0.447418
NC_000913	365185	365190		0.307402
NC_000913	365190	365195		0.292692
NC_000913	365195	365200		0.270987
NC_000913	365200	365205		0.183273
NC_000913	365205	365210		0.118004
NC_000913	365210	365215		0.095559
NC_000913	365215	365220		0.109954
NC_000913	365220	365225		0.135922
NC_000913	365225	365230		0.202512
NC_000913	365230	365235		0.193652
NC_000913	365235	365240		0.166849
NC_000913	365240	365245		0.273377
NC_000913	365245	365250		0.266083
NC_000913	365250	365255		0.313189
NC_000913	365255	365260		0.261707
NC_000913	365260	365265		0.285323
NC_000913	365265	365270		0.281930
NC_000913	365270	365275		0.253137
NC_000913	365275	365280		0.232785
NC_000913	365280	365285		0.194318
NC_000913	365285	365290		0.185127
NC_000913	365290	365295		0.119739
NC_000913	365295	365300		0.090189
NC_000913	365300	365305		0.088083
NC_000913	365305	365310		0.104508
NC_000913	365310	365315		0.100048
NC_000913	365315	365320		0.127042
NC_000913	365320	365325		0.146626
NC_000913	365325	365330		0.118498
NC_000913	365330	365335		0.095737
NC_000913	365335	365340		0.152710
NC_000913	365340	365345		0.043238
NC_000913	365345	365350		0.039343
NC_000913	365350	365355		0.041420
NC_000913	365355	365360		0.042966
NC_000913	365360	365365		0.080479
NC_000913	365365	365370		0.110511
NC_000913	365370	365375		0.112102
NC_000913	365375	365380		0.173700
NC_000913	365380	365385		0.167647
NC_000913	365385	365390		0.105644
NC_000913	365390	365395		0.067862
NC_000913	365395	365400		0.032893
NC_000913	365400	365405		0.038489
NC_000913	365405	365410		0.030081
NC_000913	365410	365415		0.023075
NC_000913	365415	365420		0.031218
NC_000913	365420	365425		0.058296
NC_000913	365425	365430		0.065638
NC_000913	365430	365435		0.052163
NC_000913	365435	365440		0.042998
NC_000913	365440	365445		0.068725
NC_000913	365445	365450		0.091265
NC_000913	365450	365455		0.156503
NC_000913	365455	365460		0.212027
NC_000913	365460	365465		0.205340
NC_000913	365465	365470		0.163235
NC_000913	365470	365475		0.188629
NC_000913	365475	365480		0.190536
NC_000913	365480	365485		0.135837
NC_000913	365485	365490		0.113319
NC_000913	365490	365495		0.117038
NC_000913	365495	365500		0.099714
NC_000913	365500	365505		0.111347
NC_000913	365505	365510		0.128443
NC_000913	365510	365515		0.170227
NC_000913	365515	365520		0.192634
NC_000913	365520	365525		0.159880
NC_000913	365525	365530		0.080578
NC_000913	365530	365535		0.091174
NC_000913	365535	365540		0.096437
NC_000913	365540	365545		0.097590
NC_000913	365545	365550		0.066933
NC_000913	365550	365555		0.084183
NC_000913	365555	365560		0.072589
NC_000913	365560	365565		0.067469
NC_000913	365565	365570		0.110114
NC_000913	365570	365575		0.110922
NC_000913	365575	365580		0.092164
NC_000913	365580	365585		0.092811
NC_000913	365585	365590		0.086482
NC_000913	365590	365595		0.081985
NC_000913	365595	365600		0.069840
NC_000913	365600	365605		0.087394
NC_000913	365605	365610		0.062697
NC_000913	365610	365615		0.183285
NC_000913	365615	365620		0.277083
NC_000913	365620	365625		0.234271
NC_000913	365625	365630		0.236717
NC_000913	365630	365635		0.355899
NC_000913	365635	365640		0.434883
NC_000913	365640	365645		0.249876
NC_000913	365645	365650		0.238445
NC_000913	365650	365655		0.308447
NC_000913	365655	365660		0.052790
NC_000913	365660	365665		0.024747
NC_000913	365665	365670		0.017242
NC_000913	365670	365675		0.014263
NC_000913	365675	365680		0.014413
NC_000913	365680	365685		0.014626
NC_000913	365685	365690		0.018217
NC_000913	365690	365695		0.018941
NC_000913	365695	365700		0.032515
NC_000913	365700	365705		0.075528
NC_000913	365705	365710		0.043991
NC_000913	365710	365715		0.044919
NC_000913	365715	365720		0.052292
NC_000913	365720	365725		0.059582
NC_000913	365725	365730		0.055131
NC_000913	365730	365735		0.063634
NC_000913	365735	365740		0.059022
NC_000913	365740	365745		0.068966
NC_000913	365745	365750		0.056537
NC_000913	365750	365755		0.059556
NC_000913	365755	365760		0.077918
NC_000913	365760	365765		0.076921
NC_000913	365765	365770		0.084758
NC_000913	365770	365775		0.067457
NC_000913	365775	365780		0.075470
NC_000913	365780	365785		0.103870
NC_000913	365785	365790		0.100673
NC_000913	365790	365795		0.093820
NC_000913	365795	365800		0.137967
NC_000913	365800	365805		0.097059
NC_000913	365805	365810		0.103334
NC_000913	365810	365815		0.111260
NC_000913	365815	365820		0.085335
NC_000913	365820	365825		0.111169
NC_000913	365825	365830		0.102911
NC_000913	365830	365835		0.091955
NC_000913	365835	365840		0.089239
NC_000913	365840	365845		0.085016
NC_000913	365845	365850		0.082882
NC_000913	365850	365855		0.061816
NC_000913	365855	365860		0.062087
NC_000913	365860	365865		0.042079
NC_000913	365865	365870		0.012844
NC_000913	365870	365875		0.016733
NC_000913	365875	365880		0.021826
NC_000913	365880	365885		0.016539
NC_000913	365885	365890		0.010266
NC_000913	365890	365895		0.014673
NC_000913	365895	365900		0.016313
NC_000913	365900	365905		0.020731
NC_000913	365905	365910		0.020616
NC_000913	365910	365915		0.032718
NC_000913	365915	365920		0.014498
NC_000913	365920	365925		0.076218
NC_000913	365925	365930		0.515954
NC_000913	365930	365935		0.319290
NC_000913	365935	365940		0.277673
NC_000913	365940	365945		0.080862
NC_000913	365945	365950		0.057903
NC_000913	365950	365955		0.042096
NC_000913	365955	365960		0.043283
NC_000913	365960	365965		0.036687
NC_000913	365965	365970		0.034779
NC_000913	365970	365975		0.053963
NC_000913	365975	365980		0.214157
NC_000913	365980	365985		0.169178
NC_000913	365985	365990		0.239679
NC_000913	365990	365995		0.414530
NC_000913	365995	366000		0.404342
NC_000913	366000	366005		0.390616
NC_000913	366005	366010		0.429288
NC_000913	366010	366015		0.449354
NC_000913	366015	366020		0.614696
NC_000913	366020	366025		0.505286
NC_000913	366025	366030		0.527750
NC_000913	366030	366035		0.652097
NC_000913	366035	366040		0.816011
NC_000913	366040	366045		0.702494
NC_000913	366045	366050		0.922358
NC_000913	366050	366055		0.859162
NC_000913	366055	366060		0.893182
NC_000913	366060	366065		0.732644
NC_000913	366065	366070		0.613632
NC_000913	366070	366075		0.475067
NC_000913	366075	366080		0.445387
NC_000913	366080	366085		0.433059
NC_000913	366085	366090		0.460673
NC_000913	366090	366095		0.406500
NC_000913	366095	366100		0.535257
NC_000913	366100	366105		0.556565
NC_000913	366105	366110		0.396960
NC_000913	366110	366115		0.441152
NC_000913	366115	366120		0.466681
NC_000913	366120	366125		0.444137
NC_000913	366125	366130		0.453780
NC_000913	366130	366135		0.372350
NC_000913	366135	366140		0.360212
NC_000913	366140	366145		0.451521
NC_000913	366145	366150		0.431152
NC_000913	366150	366155		0.419373
NC_000913	366155	366160		0.283113
NC_000913	366160	366165		0.291346
NC_000913	366165	366170		0.309964
NC_000913	366170	366175		0.486338
NC_000913	366175	366180		0.506957
NC_000913	366180	366185		0.532751
NC_000913	366185	366190		0.539326
NC_000913	366190	366195		0.797854
NC_000913	366195	366200		0.587068
NC_000913	366200	366205		0.559418
NC_000913	366205	366210		0.492272
NC_000913	366210	366215		0.458539
NC_000913	366215	366220		0.436812
NC_000913	366220	366225		0.396182
NC_000913	366225	366230		0.378202
NC_000913	366230	366235		0.227517
NC_000913	366235	366240		0.210504
NC_000913	366240	366245		0.154374
NC_000913	366245	366250		0.123071
NC_000913	366250	366255		0.098475
NC_000913	366255	366260		0.062350
NC_000913	366260	366265		0.059520
NC_000913	366265	366270		0.075177
NC_000913	366270	366275		0.163432
NC_000913	366275	366280		0.103786
NC_000913	366280	366285		0.093993
NC_000913	366285	366290		0.150998
NC_000913	366290	366295		0.111473
NC_000913	366295	366300		0.087436
NC_000913	366300	366305		0.121159
NC_000913	366305	366310		0.155882
NC_000913	366310	366315		0.189803
NC_000913	366315	366320		0.252896
NC_000913	366320	366325		0.131754
NC_000913	366325	366330		0.162659
NC_000913	366330	366335		0.395091
NC_000913	366335	366340		0.857496
NC_000913	366340	366345		1.390682
NC_000913	366345	366350		1.313463
NC_000913	366350	366355		1.489185
NC_000913	366355	366360		0.651424
NC_000913	366360	366365		0.577516
NC_000913	366365	366370		0.560602
NC_000913	366370	366375		0.473335
NC_000913	366375	366380		0.606113
NC_000913	366380	366385		0.517897
NC_000913	366385	366390		0.503591
NC_000913	366390	366395		0.424219
NC_000913	366395	366400		0.763462
NC_000913	366400	366405		0.556163
NC_000913	366405	366410		0.467355
NC_000913	366410	366415		0.422170
NC_000913	366415	366420		0.268803
NC_000913	366420	366425		0.232162
NC_000913	366425	366430		0.264953
NC_000913	366430	366435		0.254404
NC_000913	366435	366440		0.243009
NC_000913	366440	366445		0.201477
NC_000913	366445	366450		0.266983
NC_000913	366450	366455		0.426207
NC_000913	366455	366460		0.641829
NC_000913	366460	366465		0.634713
NC_000913	366465	366470		0.640897
NC_000913	366470	366475		0.694863
NC_000913	366475	366480		0.216868
NC_000913	366480	366485		0.097166
NC_000913	366485	366490		0.026702
NC_000913	366490	366495		0.024067
NC_000913	366495	366500		0.025435
NC_000913	366500	366505		0.027707
NC_000913	366505	366510		0.049097
NC_000913	366510	366515		0.390124
NC_000913	366515	366520		0.412239
NC_000913	366520	366525		0.404861
NC_000913	366525	366530		0.386743
NC_000913	366530	366535		0.357892
NC_000913	366535	366540		0.331465
NC_000913	366540	366545		0.552466
NC_000913	366545	366550		0.633484
NC_000913	366550	366555		0.714772
NC_000913	366555	366560		0.819754
NC_000913	366560	366565		1.064496
NC_000913	366565	366570		0.947325
NC_000913	366570	366575		0.842189
NC_000913	366575	366580		0.817310
NC_000913	366580	366585		0.833946
NC_000913	366585	366590		0.863710
NC_000913	366590	366595		0.880123
NC_000913	366595	366600		0.845879
NC_000913	366600	366605		0.947956
NC_000913	366605	366610		1.026307
NC_000913	366610	366615		0.901648
NC_000913	366615	366620		0.993046
NC_000913	366620	366625		1.057031
NC_000913	366625	366630		0.977685
NC_000913	366630	366635		0.873336
NC_000913	366635	366640		0.834359
NC_000913	366640	366645		0.869710
NC_000913	366645	366650		1.252463
NC_000913	366650	366655		1.390061
NC_000913	366655	366660		1.436689
NC_000913	366660	366665		1.441037
NC_000913	366665	366670		0.991585
NC_000913	366670	366675		0.832193
NC_000913	366675	366680		0.855434
NC_000913	366680	366685		0.986903
NC_000913	366685	366690		0.969387
NC_000913	366690	366695		1.040860
NC_000913	366695	366700		1.288337
NC_000913	366700	366705		1.048766
NC_000913	366705	366710		1.162887
NC_000913	366710	366715		0.745942
NC_000913	366715	366720		0.391145
NC_000913	366720	366725		0.379024
NC_000913	366725	366730		0.395499
NC_000913	366730	366735		0.381679
NC_000913	366735	366740		0.452774
NC_000913	366740	366745		0.627088
NC_000913	366745	366750		0.522440
NC_000913	366750	366755		0.642442
NC_000913	366755	366760		0.602111
NC_000913	366760	366765		0.654501
NC_000913	366765	366770		0.662467
NC_000913	366770	366775		1.021134
NC_000913	366775	366780		1.080336
NC_000913	366780	366785		1.118926
NC_000913	366785	366790		0.943345
NC_000913	366790	366795		0.855511
NC_000913	366795	366800		0.867491
NC_000913	366800	366805		0.842555
NC_000913	366805	366810		1.014888
NC_000913	366810	366815		0.757622
NC_000913	366815	366820		0.197935
NC_000913	366820	366825		0.128703
NC_000913	366825	366830		0.118084
NC_000913	366830	366835		0.070821
NC_000913	366835	366840		0.069103
NC_000913	366840	366845		0.061796
NC_000913	366845	366850		0.065320
NC_000913	366850	366855		0.070125
NC_000913	366855	366860		0.071981
NC_000913	366860	366865		0.073701
NC_000913	366865	366870		0.067365
NC_000913	366870	366875		0.073667
NC_000913	366875	366880		0.075690
NC_000913	366880	366885		0.140664
NC_000913	366885	366890		0.268462
NC_000913	366890	366895		0.449571
NC_000913	366895	366900		0.803490
NC_000913	366900	366905		1.991270
NC_000913	366905	366910		1.948097
NC_000913	366910	366915		1.374030
NC_000913	366915	366920		1.176885
NC_000913	366920	366925		0.943716
NC_000913	366925	366930		0.781030
NC_000913	366930	366935		0.730772
NC_000913	366935	366940		0.886085
NC_000913	366940	366945		0.601967
NC_000913	366945	366950		0.928214
NC_000913	366950	366955		0.852255
NC_000913	366955	366960		0.834297
NC_000913	366960	366965		0.789414
NC_000913	366965	366970		0.635707
NC_000913	366970	366975		0.609997
NC_000913	366975	366980		0.542152
NC_000913	366980	366985		0.437966
NC_000913	366985	366990		0.322489
NC_000913	366990	366995		0.403446
NC_000913	366995	367000		0.349192
NC_000913	367000	367005		0.303376
NC_000913	367005	367010		0.256953
NC_000913	367010	367015		0.249200
NC_000913	367015	367020		0.308509
NC_000913	367020	367025		0.284585
NC_000913	367025	367030		0.441753
NC_000913	367030	367035		0.568657
NC_000913	367035	367040		0.812808
NC_000913	367040	367045		0.752418
NC_000913	367045	367050		0.477852
NC_000913	367050	367055		0.361715
NC_000913	367055	367060		0.329492
NC_000913	367060	367065		0.397160
NC_000913	367065	367070		0.632078
NC_000913	367070	367075		0.534859
NC_000913	367075	367080		0.462093
NC_000913	367080	367085		0.517599
NC_000913	367085	367090		0.416735
NC_000913	367090	367095		0.194316
NC_000913	367095	367100		0.198298
NC_000913	367100	367105		0.193124
NC_000913	367105	367110		0.228905
NC_000913	367110	367115		0.194453
NC_000913	367115	367120		0.206911
NC_000913	367120	367125		0.199147
NC_000913	367125	367130		0.264506
NC_000913	367130	367135		0.329951
NC_000913	367135	367140		0.543114
NC_000913	367140	367145		0.263662
NC_000913	367145	367150		0.250532
NC_000913	367150	367155		0.260471
NC_000913	367155	367160		0.369667
NC_000913	367160	367165		0.351404
NC_000913	367165	367170		0.385149
NC_000913	367170	367175		0.398822
NC_000913	367175	367180		0.335188
NC_000913	367180	367185		0.333295
NC_000913	367185	367190		0.355131
NC_000913	367190	367195		0.414883
NC_000913	367195	367200		0.447230
NC_000913	367200	367205		0.401596
NC_000913	367205	367210		0.357409
NC_000913	367210	367215		0.298091
NC_000913	367215	367220		0.203245
NC_000913	367220	367225		0.204629
NC_000913	367225	367230		0.218689
NC_000913	367230	367235		0.279462
NC_000913	367235	367240		0.290534
NC_000913	367240	367245		0.316621
NC_000913	367245	367250		0.434962
NC_000913	367250	367255		0.531493
NC_000913	367255	367260		0.533219
NC_000913	367260	367265		0.692702
NC_000913	367265	367270		0.911943
NC_000913	367270	367275		0.788673
NC_000913	367275	367280		0.804062
NC_000913	367280	367285		0.691756
NC_000913	367285	367290		0.647861
NC_000913	367290	367295		0.609791
NC_000913	367295	367300		0.611407
NC_000913	367300	367305		0.584904
NC_000913	367305	367310		0.659445
NC_000913	367310	367315		0.651637
NC_000913	367315	367320		0.661368
NC_000913	367320	367325		0.548682
NC_000913	367325	367330		0.358583
NC_000913	367330	367335		0.268220
NC_000913	367335	367340		0.224916
NC_000913	367340	367345		0.228628
NC_000913	367345	367350		0.225995
NC_000913	367350	367355		0.181586
NC_000913	367355	367360		0.221263
NC_000913	367360	367365		0.250578
NC_000913	367365	367370		0.243357
NC_000913	367370	367375		0.174996
NC_000913	367375	367380		0.406665
NC_000913	367380	367385		0.390493
NC_000913	367385	367390		0.401287
NC_000913	367390	367395		0.390398
NC_000913	367395	367400		0.386905
NC_000913	367400	367405		0.458313
NC_000913	367405	367410		0.482623
NC_000913	367410	367415		0.555891
NC_000913	367415	367420		0.447821
NC_000913	367420	367425		0.665175
NC_000913	367425	367430		0.494530
NC_000913	367430	367435		0.540032
NC_000913	367435	367440		0.504752
NC_000913	367440	367445		0.557824
NC_000913	367445	367450		0.607253
NC_000913	367450	367455		0.854139
NC_000913	367455	367460		1.053410
NC_000913	367460	367465		0.439026
NC_000913	367465	367470		0.221470
NC_000913	367470	367475		0.223301
NC_000913	367475	367480		0.181847
NC_000913	367480	367485		0.137949
NC_000913	367485	367490		0.101462
NC_000913	367490	367495		0.096296
NC_000913	367495	367500		0.137984
NC_000913	367500	367505		0.120983
NC_000913	367505	367510		0.127157
NC_000913	367510	367515		0.153893
NC_000913	367515	367520		0.250258
NC_000913	367520	367525		0.252131
NC_000913	367525	367530		0.248381
NC_000913	367530	367535		0.149598
NC_000913	367535	367540		0.137756
NC_000913	367540	367545		0.131734
NC_000913	367545	367550		0.129283
NC_000913	367550	367555		0.151917
NC_000913	367555	367560		0.207916
NC_000913	367560	367565		0.230850
NC_000913	367565	367570		0.157505
NC_000913	367570	367575		0.177980
NC_000913	367575	367580		0.204569
NC_000913	367580	367585		0.429660
NC_000913	367585	367590		0.278221
NC_000913	367590	367595		0.404390
NC_000913	367595	367600		0.329785
NC_000913	367600	367605		0.372174
NC_000913	367605	367610		0.405277
NC_000913	367610	367615		0.492405
NC_000913	367615	367620		0.479562
NC_000913	367620	367625		0.525281
NC_000913	367625	367630		0.710855
NC_000913	367630	367635		0.727286
NC_000913	367635	367640		0.968614
NC_000913	367640	367645		0.986524
NC_000913	367645	367650		1.512433
NC_000913	367650	367655		1.535825
NC_000913	367655	367660		1.434032
NC_000913	367660	367665		0.808252
NC_000913	367665	367670		0.532623
NC_000913	367670	367675		0.459474
NC_000913	367675	367680		0.349548
NC_000913	367680	367685		0.349400
NC_000913	367685	367690		0.311446
NC_000913	367690	367695		0.266494
NC_000913	367695	367700		0.256250
NC_000913	367700	367705		0.236990
NC_000913	367705	367710		0.474453
NC_000913	367710	367715		0.280441
NC_000913	367715	367720		0.329346
NC_000913	367720	367725		0.329319
NC_000913	367725	367730		0.465274
NC_000913	367730	367735		0.878574
NC_000913	367735	367740		0.956726
NC_000913	367740	367745		1.039415
NC_000913	367745	367750		1.169582
NC_000913	367750	367755		1.258237
NC_000913	367755	367760		0.830153
NC_000913	367760	367765		0.671592
NC_000913	367765	367770		0.525531
NC_000913	367770	367775		0.551381
NC_000913	367775	367780		0.515453
NC_000913	367780	367785		0.439363
NC_000913	367785	367790		0.361117
NC_000913	367790	367795		0.376904
NC_000913	367795	367800		0.501763
NC_000913	367800	367805		0.501227
NC_000913	367805	367810		0.474242
NC_000913	367810	367815		0.259054
NC_000913	367815	367820		0.229240
NC_000913	367820	367825		0.160361
NC_000913	367825	367830		0.193632
NC_000913	367830	367835		0.180021
NC_000913	367835	367840		0.159938
NC_000913	367840	367845		0.169739
NC_000913	367845	367850		0.178944
NC_000913	367850	367855		0.201510
NC_000913	367855	367860		0.258684
NC_000913	367860	367865		0.311225
NC_000913	367865	367870		0.293822
NC_000913	367870	367875		0.317995
NC_000913	367875	367880		0.459227
NC_000913	367880	367885		0.451061
NC_000913	367885	367890		0.414993
NC_000913	367890	367895		0.315732
NC_000913	367895	367900		0.211774
NC_000913	367900	367905		0.134184
NC_000913	367905	367910		0.185269
NC_000913	367910	367915		0.178465
NC_000913	367915	367920		0.184421
NC_000913	367920	367925		0.234234
NC_000913	367925	367930		0.417586
NC_000913	367930	367935		1.370350
NC_000913	367935	367940		1.069544
NC_000913	367940	367945		0.639196
NC_000913	367945	367950		0.534973
NC_000913	367950	367955		0.478678
NC_000913	367955	367960		0.462111
NC_000913	367960	367965		0.381256
NC_000913	367965	367970		0.408405
NC_000913	367970	367975		0.421880
NC_000913	367975	367980		0.440961
NC_000913	367980	367985		0.404187
NC_000913	367985	367990		0.414122
NC_000913	367990	367995		0.712779
NC_000913	367995	368000		0.619122
NC_000913	368000	368005		0.703697
NC_000913	368005	368010		0.636253
NC_000913	368010	368015		0.544293
NC_000913	368015	368020		0.420356
NC_000913	368020	368025		0.439723
NC_000913	368025	368030		0.316810
NC_000913	368030	368035		0.500231
NC_000913	368035	368040		0.177062
NC_000913	368040	368045		0.121629
NC_000913	368045	368050		0.138247
NC_000913	368050	368055		0.149285
NC_000913	368055	368060		0.095892
NC_000913	368060	368065		0.075303
NC_000913	368065	368070		0.060700
NC_000913	368070	368075		0.043160
NC_000913	368075	368080		0.061478
NC_000913	368080	368085		0.108854
NC_000913	368085	368090		0.107546
NC_000913	368090	368095		0.102916
NC_000913	368095	368100		0.158162
NC_000913	368100	368105		0.250368
NC_000913	368105	368110		0.367258
NC_000913	368110	368115		0.351310
NC_000913	368115	368120		0.309651
NC_000913	368120	368125		0.368507
NC_000913	368125	368130		0.290353
NC_000913	368130	368135		0.197185
NC_000913	368135	368140		0.196078
NC_000913	368140	368145		0.184719
NC_000913	368145	368150		0.153045
NC_000913	368150	368155		0.196051
NC_000913	368155	368160		0.287080
NC_000913	368160	368165		0.409587
NC_000913	368165	368170		0.483938
NC_000913	368170	368175		0.505539
NC_000913	368175	368180		0.603077
NC_000913	368180	368185		0.368134
NC_000913	368185	368190		0.229130
NC_000913	368190	368195		0.181685
NC_000913	368195	368200		0.139781
NC_000913	368200	368205		0.083388
NC_000913	368205	368210		0.106896
NC_000913	368210	368215		0.072141
NC_000913	368215	368220		0.054379
NC_000913	368220	368225		0.110412
NC_000913	368225	368230		0.121755
NC_000913	368230	368235		0.162611
NC_000913	368235	368240		0.185388
NC_000913	368240	368245		0.204017
NC_000913	368245	368250		0.271381
NC_000913	368250	368255		0.420001
NC_000913	368255	368260		0.378430
NC_000913	368260	368265		0.434847
NC_000913	368265	368270		0.483699
NC_000913	368270	368275		0.511614
NC_000913	368275	368280		0.472731
NC_000913	368280	368285		0.505472
NC_000913	368285	368290		0.464184
NC_000913	368290	368295		0.479631
NC_000913	368295	368300		0.580048
NC_000913	368300	368305		0.633450
NC_000913	368305	368310		0.599138
NC_000913	368310	368315		0.575843
NC_000913	368315	368320		0.507887
NC_000913	368320	368325		0.476300
NC_000913	368325	368330		0.507440
NC_000913	368330	368335		0.492722
NC_000913	368335	368340		0.664109
NC_000913	368340	368345		0.829145
NC_000913	368345	368350		0.878514
NC_000913	368350	368355		0.523822
NC_000913	368355	368360		0.418654
NC_000913	368360	368365		0.491321
NC_000913	368365	368370		0.501743
NC_000913	368370	368375		0.502788
NC_000913	368375	368380		0.476573
NC_000913	368380	368385		0.480492
NC_000913	368385	368390		0.459507
NC_000913	368390	368395		0.455470
NC_000913	368395	368400		0.330299
NC_000913	368400	368405		0.503011
NC_000913	368405	368410		0.473763
NC_000913	368410	368415		0.499716
NC_000913	368415	368420		0.512917
NC_000913	368420	368425		0.771980
NC_000913	368425	368430		0.853487
NC_000913	368430	368435		1.403931
NC_000913	368435	368440		1.226693
NC_000913	368440	368445		1.057825
NC_000913	368445	368450		0.822487
NC_000913	368450	368455		0.875185
NC_000913	368455	368460		0.814480
NC_000913	368460	368465		0.867670
NC_000913	368465	368470		0.875228
NC_000913	368470	368475		0.876069
NC_000913	368475	368480		0.764430
NC_000913	368480	368485		0.639849
NC_000913	368485	368490		0.662230
NC_000913	368490	368495		0.770134
NC_000913	368495	368500		0.887545
NC_000913	368500	368505		0.861709
NC_000913	368505	368510		0.871817
NC_000913	368510	368515		1.690181
NC_000913	368515	368520		1.725778
NC_000913	368520	368525		1.680159
NC_000913	368525	368530		1.320591
NC_000913	368530	368535		1.411342
NC_000913	368535	368540		1.067599
NC_000913	368540	368545		0.852213
NC_000913	368545	368550		0.880617
NC_000913	368550	368555		0.612877
NC_000913	368555	368560		0.588192
NC_000913	368560	368565		0.405217
NC_000913	368565	368570		0.394847
NC_000913	368570	368575		0.326015
NC_000913	368575	368580		0.310436
NC_000913	368580	368585		0.296347
NC_000913	368585	368590		0.338933
NC_000913	368590	368595		0.470863
NC_000913	368595	368600		0.631973
NC_000913	368600	368605		0.776901
NC_000913	368605	368610		0.786315
NC_000913	368610	368615		0.852802
NC_000913	368615	368620		0.397395
NC_000913	368620	368625		0.963752
NC_000913	368625	368630		0.703121
NC_000913	368630	368635		0.733521
NC_000913	368635	368640		0.618900
NC_000913	368640	368645		0.625639
NC_000913	368645	368650		0.725775
NC_000913	368650	368655		0.819449
NC_000913	368655	368660		0.741318
NC_000913	368660	368665		0.595176
NC_000913	368665	368670		0.541696
NC_000913	368670	368675		0.458193
NC_000913	368675	368680		0.488201
NC_000913	368680	368685		0.462599
NC_000913	368685	368690		0.447984
NC_000913	368690	368695		0.409085
NC_000913	368695	368700		0.810962
NC_000913	368700	368705		0.766759
NC_000913	368705	368710		0.732485
NC_000913	368710	368715		0.629296
NC_000913	368715	368720		0.498554
NC_000913	368720	368725		0.510554
NC_000913	368725	368730		0.343317
NC_000913	368730	368735		0.217680
NC_000913	368735	368740		0.158985
NC_000913	368740	368745		0.118445
NC_000913	368745	368750		0.140551
NC_000913	368750	368755		0.105461
NC_000913	368755	368760		0.086726
NC_000913	368760	368765		0.089287
NC_000913	368765	368770		0.243467
NC_000913	368770	368775		0.336270
NC_000913	368775	368780		0.384553
NC_000913	368780	368785		0.442179
NC_000913	368785	368790		0.359053
NC_000913	368790	368795		0.082243
NC_000913	368795	368800		0.108236
NC_000913	368800	368805		0.104786
NC_000913	368805	368810		0.096319
NC_000913	368810	368815		0.113851
NC_000913	368815	368820		0.101316
NC_000913	368820	368825		0.133680
NC_000913	368825	368830		0.118868
NC_000913	368830	368835		0.173099
NC_000913	368835	368840		0.145224
NC_000913	368840	368845		0.197381
NC_000913	368845	368850		0.194469
NC_000913	368850	368855		0.165120
NC_000913	368855	368860		0.163703
NC_000913	368860	368865		0.151746
NC_000913	368865	368870		0.141792
NC_000913	368870	368875		0.138912
NC_000913	368875	368880		0.171147
NC_000913	368880	368885		0.213554
NC_000913	368885	368890		0.204065
NC_000913	368890	368895		0.222608
NC_000913	368895	368900		0.191392
NC_000913	368900	368905		0.250250
NC_000913	368905	368910		0.583090
NC_000913	368910	368915		0.227290
NC_000913	368915	368920		0.132034
NC_000913	368920	368925		0.078868
NC_000913	368925	368930		0.067097
NC_000913	368930	368935		0.086617
NC_000913	368935	368940		0.085419
NC_000913	368940	368945		0.087909
NC_000913	368945	368950		0.114971
NC_000913	368950	368955		0.129444
NC_000913	368955	368960		0.322851
NC_000913	368960	368965		0.313106
NC_000913	368965	368970		0.360859
NC_000913	368970	368975		0.279307
NC_000913	368975	368980		0.205498
NC_000913	368980	368985		0.198525
NC_000913	368985	368990		0.265529
NC_000913	368990	368995		0.337896
NC_000913	368995	369000		0.326019
NC_000913	369000	369005		0.277365
NC_000913	369005	369010		0.425525
NC_000913	369010	369015		0.192357
NC_000913	369015	369020		0.206376
NC_000913	369020	369025		0.161509
NC_000913	369025	369030		0.160640
NC_000913	369030	369035		0.130738
NC_000913	369035	369040		0.130113
NC_000913	369040	369045		0.102674
NC_000913	369045	369050		0.130797
NC_000913	369050	369055		0.236257
NC_000913	369055	369060		0.329810
NC_000913	369060	369065		0.312212
NC_000913	369065	369070		0.423910
NC_000913	369070	369075		0.240987
NC_000913	369075	369080		0.211634
NC_000913	369080	369085		0.245532
NC_000913	369085	369090		0.234872
NC_000913	369090	369095		0.219996
NC_000913	369095	369100		0.191301
NC_000913	369100	369105		0.201530
NC_000913	369105	369110		0.222417
NC_000913	369110	369115		0.268318
NC_000913	369115	369120		0.335304
NC_000913	369120	369125		0.294808
NC_000913	369125	369130		0.302485
NC_000913	369130	369135		0.291889
NC_000913	369135	369140		0.354376
NC_000913	369140	369145		0.454409
NC_000913	369145	369150		0.445821
NC_000913	369150	369155		0.542930
NC_000913	369155	369160		0.654322
NC_000913	369160	369165		0.919069
NC_000913	369165	369170		1.201727
NC_000913	369170	369175		2.088102
NC_000913	369175	369180		1.904243
NC_000913	369180	369185		2.262140
NC_000913	369185	369190		2.334496
NC_000913	369190	369195		2.121854
NC_000913	369195	369200		2.517460
NC_000913	369200	369205		2.695427
NC_000913	369205	369210		2.464545
NC_000913	369210	369215		2.766404
NC_000913	369215	369220		3.415276
NC_000913	369220	369225		2.973094
NC_000913	369225	369230		2.807071
NC_000913	369230	369235		1.736588
NC_000913	369235	369240		1.626192
NC_000913	369240	369245		1.338296
NC_000913	369245	369250		1.064542
NC_000913	369250	369255		0.729599
NC_000913	369255	369260		0.295894
NC_000913	369260	369265		0.114417
NC_000913	369265	369270		0.109586
NC_000913	369270	369275		0.089847
NC_000913	369275	369280		0.138488
NC_000913	369280	369285		0.119690
NC_000913	369285	369290		0.121987
NC_000913	369290	369295		0.103666
NC_000913	369295	369300		0.105787
NC_000913	369300	369305		0.120890
NC_000913	369305	369310		0.127808
NC_000913	369310	369315		0.144571
NC_000913	369315	369320		0.078551
NC_000913	369320	369325		0.144696
NC_000913	369325	369330		0.193876
NC_000913	369330	369335		0.150213
NC_000913	369335	369340		0.138195
NC_000913	369340	369345		0.109690
NC_000913	369345	369350		0.109808
NC_000913	369350	369355		0.087716
NC_000913	369355	369360		0.084748
NC_000913	369360	369365		0.080456
NC_000913	369365	369370		0.098739
NC_000913	369370	369375		0.113263
NC_000913	369375	369380		0.131096
NC_000913	369380	369385		0.085088
NC_000913	369385	369390		0.157175
NC_000913	369390	369395		0.149484
NC_000913	369395	369400		0.195359
NC_000913	369400	369405		0.215531
NC_000913	369405	369410		0.338306
NC_000913	369410	369415		0.512462
NC_000913	369415	369420		0.594501
NC_000913	369420	369425		0.282075
NC_000913	369425	369430		0.121449
NC_000913	369430	369435		0.099549
NC_000913	369435	369440		0.058097
NC_000913	369440	369445		0.096601
NC_000913	369445	369450		0.099166
NC_000913	369450	369455		0.109135
NC_000913	369455	369460		0.135655
NC_000913	369460	369465		0.193959
NC_000913	369465	369470		0.238434
NC_000913	369470	369475		0.633275
NC_000913	369475	369480		0.895342
NC_000913	369480	369485		0.932115
NC_000913	369485	369490		0.799654
NC_000913	369490	369495		0.681612
NC_000913	369495	369500		0.595971
NC_000913	369500	369505		0.540680
NC_000913	369505	369510		0.651522
NC_000913	369510	369515		0.733081
NC_000913	369515	369520		0.859557
NC_000913	369520	369525		0.876649
NC_000913	369525	369530		0.863018
NC_000913	369530	369535		0.788810
NC_000913	369535	369540		0.673236
NC_000913	369540	369545		0.644844
NC_000913	369545	369550		0.669158
NC_000913	369550	369555		0.695743
NC_000913	369555	369560		0.674834
NC_000913	369560	369565		0.661065
NC_000913	369565	369570		0.686459
NC_000913	369570	369575		0.839245
NC_000913	369575	369580		0.645747
NC_000913	369580	369585		0.585510
NC_000913	369585	369590		0.303937
NC_000913	369590	369595		0.056728
NC_000913	369595	369600		0.035159
NC_000913	369600	369605		0.027488
NC_000913	369605	369610		0.027662
NC_000913	369610	369615		0.028112
NC_000913	369615	369620		0.049144
NC_000913	369620	369625		0.073186
NC_000913	369625	369630		0.101021
NC_000913	369630	369635		0.260154
NC_000913	369635	369640		0.402442
NC_000913	369640	369645		0.392474
NC_000913	369645	369650		0.436673
NC_000913	369650	369655		0.423542
NC_000913	369655	369660		0.521179
NC_000913	369660	369665		0.651575
NC_000913	369665	369670		0.584268
NC_000913	369670	369675		0.555619
NC_000913	369675	369680		0.578515
NC_000913	369680	369685		0.520426
NC_000913	369685	369690		0.498956
NC_000913	369690	369695		0.360918
NC_000913	369695	369700		0.346380
NC_000913	369700	369705		0.511092
NC_000913	369705	369710		0.454506
NC_000913	369710	369715		0.518579
NC_000913	369715	369720		0.567607
NC_000913	369720	369725		0.592530
NC_000913	369725	369730		0.553310
NC_000913	369730	369735		0.642358
NC_000913	369735	369740		0.532298
NC_000913	369740	369745		0.460242
NC_000913	369745	369750		0.315933
NC_000913	369750	369755		0.248632
NC_000913	369755	369760		0.160236
NC_000913	369760	369765		0.153480
NC_000913	369765	369770		0.181371
NC_000913	369770	369775		0.198675
NC_000913	369775	369780		0.228109
NC_000913	369780	369785		0.315907
NC_000913	369785	369790		0.310758
NC_000913	369790	369795		0.347529
NC_000913	369795	369800		0.355378
NC_000913	369800	369805		0.315184
NC_000913	369805	369810		0.273349
NC_000913	369810	369815		0.201155
NC_000913	369815	369820		0.183392
NC_000913	369820	369825		0.195585
NC_000913	369825	369830		0.137774
NC_000913	369830	369835		0.106512
NC_000913	369835	369840		0.099062
NC_000913	369840	369845		0.119573
NC_000913	369845	369850		0.147467
NC_000913	369850	369855		0.147221
NC_000913	369855	369860		0.145467
NC_000913	369860	369865		0.197317
NC_000913	369865	369870		0.226315
NC_000913	369870	369875		0.176340
NC_000913	369875	369880		0.090022
NC_000913	369880	369885		0.078480
NC_000913	369885	369890		0.037919
NC_000913	369890	369895		0.042207
NC_000913	369895	369900		0.039648
NC_000913	369900	369905		0.038793
NC_000913	369905	369910		0.056449
NC_000913	369910	369915		0.059250
NC_000913	369915	369920		0.076013
NC_000913	369920	369925		0.105288
NC_000913	369925	369930		0.103321
NC_000913	369930	369935		0.152240
NC_000913	369935	369940		0.113322
NC_000913	369940	369945		0.082262
NC_000913	369945	369950		0.182158
NC_000913	369950	369955		0.247504
NC_000913	369955	369960		0.259167
NC_000913	369960	369965		0.380023
NC_000913	369965	369970		0.417920
NC_000913	369970	369975		0.432537
NC_000913	369975	369980		0.264024
NC_000913	369980	369985		0.240129
NC_000913	369985	369990		0.295825
NC_000913	369990	369995		0.278629
NC_000913	369995	370000		0.267839
NC_000913	370000	370005		0.244704
NC_000913	370005	370010		0.230236
NC_000913	370010	370015		0.276780
NC_000913	370015	370020		0.320719
NC_000913	370020	370025		0.275835
NC_000913	370025	370030		0.686168
NC_000913	370030	370035		0.749764
NC_000913	370035	370040		0.848647
NC_000913	370040	370045		0.838304
NC_000913	370045	370050		0.731848
NC_000913	370050	370055		0.231687
NC_000913	370055	370060		0.217714
NC_000913	370060	370065		0.249452
NC_000913	370065	370070		0.194183
NC_000913	370070	370075		0.173351
NC_000913	370075	370080		0.145120
NC_000913	370080	370085		0.132934
NC_000913	370085	370090		0.147813
NC_000913	370090	370095		0.331503
NC_000913	370095	370100		0.312153
NC_000913	370100	370105		0.375164
NC_000913	370105	370110		0.394315
NC_000913	370110	370115		0.408145
NC_000913	370115	370120		0.365611
NC_000913	370120	370125		0.309342
NC_000913	370125	370130		0.472756
NC_000913	370130	370135		0.444924
NC_000913	370135	370140		0.501607
NC_000913	370140	370145		0.458252
NC_000913	370145	370150		0.394702
NC_000913	370150	370155		0.299846
NC_000913	370155	370160		0.261499
NC_000913	370160	370165		0.304415
NC_000913	370165	370170		0.471445
NC_000913	370170	370175		0.416768
NC_000913	370175	370180		0.402698
NC_000913	370180	370185		0.471027
NC_000913	370185	370190		0.474694
NC_000913	370190	370195		0.611676
NC_000913	370195	370200		0.703167
NC_000913	370200	370205		0.965859
NC_000913	370205	370210		1.019949
NC_000913	370210	370215		0.972336
NC_000913	370215	370220		0.919235
NC_000913	370220	370225		0.982836
NC_000913	370225	370230		0.618975
NC_000913	370230	370235		0.381463
NC_000913	370235	370240		0.325259
NC_000913	370240	370245		0.282622
NC_000913	370245	370250		0.292923
NC_000913	370250	370255		0.270431
NC_000913	370255	370260		0.321719
NC_000913	370260	370265		0.327874
NC_000913	370265	370270		0.433769
NC_000913	370270	370275		0.423186
NC_000913	370275	370280		0.533215
NC_000913	370280	370285		0.391865
NC_000913	370285	370290		0.314834
NC_000913	370290	370295		0.244569
NC_000913	370295	370300		0.129925
NC_000913	370300	370305		0.148368
NC_000913	370305	370310		0.199525
NC_000913	370310	370315		0.170625
NC_000913	370315	370320		0.187546
NC_000913	370320	370325		0.165719
NC_000913	370325	370330		0.185452
NC_000913	370330	370335		0.131630
NC_000913	370335	370340		0.147044
NC_000913	370340	370345		0.175891
NC_000913	370345	370350		0.230425
NC_000913	370350	370355		0.252607
NC_000913	370355	370360		0.220370
NC_000913	370360	370365		0.222159
NC_000913	370365	370370		0.281668
NC_000913	370370	370375		0.307718
NC_000913	370375	370380		0.279460
NC_000913	370380	370385		0.297633
NC_000913	370385	370390		0.264714
NC_000913	370390	370395		0.232018
NC_000913	370395	370400		0.403450
NC_000913	370400	370405		0.227891
NC_000913	370405	370410		0.225813
NC_000913	370410	370415		0.268340
NC_000913	370415	370420		0.181463
NC_000913	370420	370425		0.289239
NC_000913	370425	370430		0.257976
NC_000913	370430	370435		0.365631
NC_000913	370435	370440		0.387044
NC_000913	370440	370445		0.224614
NC_000913	370445	370450		0.179208
NC_000913	370450	370455		0.209153
NC_000913	370455	370460		0.177244
NC_000913	370460	370465		0.244851
NC_000913	370465	370470		0.212118
NC_000913	370470	370475		0.231215
NC_000913	370475	370480		0.262942
NC_000913	370480	370485		0.354235
NC_000913	370485	370490		0.446874
NC_000913	370490	370495		0.494437
NC_000913	370495	370500		0.835817
NC_000913	370500	370505		0.951359
NC_000913	370505	370510		0.897877
NC_000913	370510	370515		1.081447
NC_000913	370515	370520		1.235777
NC_000913	370520	370525		1.254912
NC_000913	370525	370530		1.204607
NC_000913	370530	370535		1.299483
NC_000913	370535	370540		1.249989
NC_000913	370540	370545		1.279049
NC_000913	370545	370550		1.175052
NC_000913	370550	370555		1.221745
NC_000913	370555	370560		1.174856
NC_000913	370560	370565		1.187437
NC_000913	370565	370570		1.199358
NC_000913	370570	370575		1.125565
NC_000913	370575	370580		1.510942
NC_000913	370580	370585		1.540138
NC_000913	370585	370590		1.124445
NC_000913	370590	370595		0.881543
NC_000913	370595	370600		0.605734
NC_000913	370600	370605		0.624130
NC_000913	370605	370610		0.731611
NC_000913	370610	370615		0.688241
NC_000913	370615	370620		0.583841
NC_000913	370620	370625		0.608604
NC_000913	370625	370630		0.648849
NC_000913	370630	370635		0.849439
NC_000913	370635	370640		0.909472
NC_000913	370640	370645		1.167129
NC_000913	370645	370650		1.316893
NC_000913	370650	370655		1.497040
NC_000913	370655	370660		1.569557
NC_000913	370660	370665		1.363440
NC_000913	370665	370670		1.186459
NC_000913	370670	370675		1.154962
NC_000913	370675	370680		1.058002
NC_000913	370680	370685		1.171940
NC_000913	370685	370690		1.316353
NC_000913	370690	370695		0.533624
NC_000913	370695	370700		0.407700
NC_000913	370700	370705		0.299961
NC_000913	370705	370710		0.327221
NC_000913	370710	370715		0.325206
NC_000913	370715	370720		0.311852
NC_000913	370720	370725		0.392668
NC_000913	370725	370730		0.461307
NC_000913	370730	370735		0.536065
NC_000913	370735	370740		0.995473
NC_000913	370740	370745		0.949602
NC_000913	370745	370750		1.072366
NC_000913	370750	370755		0.991693
NC_000913	370755	370760		0.988911
NC_000913	370760	370765		0.799830
NC_000913	370765	370770		0.699211
NC_000913	370770	370775		0.662471
NC_000913	370775	370780		0.244343
NC_000913	370780	370785		0.186529
NC_000913	370785	370790		0.212845
NC_000913	370790	370795		0.283537
NC_000913	370795	370800		0.273491
NC_000913	370800	370805		0.301295
NC_000913	370805	370810		0.299490
NC_000913	370810	370815		0.225747
NC_000913	370815	370820		0.283279
NC_000913	370820	370825		0.270218
NC_000913	370825	370830		0.261339
NC_000913	370830	370835		0.259092
NC_000913	370835	370840		0.283983
NC_000913	370840	370845		0.316021
NC_000913	370845	370850		0.484966
NC_000913	370850	370855		0.437019
NC_000913	370855	370860		0.444045
NC_000913	370860	370865		0.428349
NC_000913	370865	370870		0.356147
NC_000913	370870	370875		0.304354
NC_000913	370875	370880		0.272964
NC_000913	370880	370885		0.314133
NC_000913	370885	370890		0.411017
NC_000913	370890	370895		0.357062
NC_000913	370895	370900		0.413408
NC_000913	370900	370905		0.415634
NC_000913	370905	370910		0.425770
NC_000913	370910	370915		0.333350
NC_000913	370915	370920		0.310401
NC_000913	370920	370925		0.237458
NC_000913	370925	370930		0.096486
NC_000913	370930	370935		0.217809
NC_000913	370935	370940		0.245371
NC_000913	370940	370945		0.259541
NC_000913	370945	370950		0.274786
NC_000913	370950	370955		0.100031
NC_000913	370955	370960		0.020137
NC_000913	370960	370965		0.017482
NC_000913	370965	370970		0.020540
NC_000913	370970	370975		0.022115
NC_000913	370975	370980		0.024231
NC_000913	370980	370985		0.022189
NC_000913	370985	370990		0.024105
NC_000913	370990	370995		0.072834
NC_000913	370995	371000		0.170178
NC_000913	371000	371005		0.099715
NC_000913	371005	371010		0.097139
NC_000913	371010	371015		0.130769
NC_000913	371015	371020		0.116848
NC_000913	371020	371025		0.130105
NC_000913	371025	371030		0.106542
NC_000913	371030	371035		0.111052
NC_000913	371035	371040		0.138659
NC_000913	371040	371045		0.163018
NC_000913	371045	371050		0.150169
NC_000913	371050	371055		0.167562
NC_000913	371055	371060		0.133405
NC_000913	371060	371065		0.147840
NC_000913	371065	371070		0.092123
NC_000913	371070	371075		0.090598
NC_000913	371075	371080		0.084399
NC_000913	371080	371085		0.038375
NC_000913	371085	371090		0.039783
NC_000913	371090	371095		0.013758
NC_000913	371095	371100		0.011483
NC_000913	371100	371105		0.011502
NC_000913	371105	371110		0.010636
NC_000913	371110	371115		0.010016
NC_000913	371115	371120		0.009773
NC_000913	371120	371125		0.011059
NC_000913	371125	371130		0.016431
NC_000913	371130	371135		0.023737
NC_000913	371135	371140		0.051630
NC_000913	371140	371145		0.084657
NC_000913	371145	371150		0.086304
NC_000913	371150	371155		0.066110
NC_000913	371155	371160		0.075163
NC_000913	371160	371165		0.072146
NC_000913	371165	371170		0.039568
NC_000913	371170	371175		0.036417
NC_000913	371175	371180		0.034943
NC_000913	371180	371185		0.030022
NC_000913	371185	371190		0.018602
NC_000913	371190	371195		0.012008
NC_000913	371195	371200		0.017692
NC_000913	371200	371205		0.037037
NC_000913	371205	371210		0.043588
NC_000913	371210	371215		0.054632
NC_000913	371215	371220		0.155926
NC_000913	371220	371225		0.126005
NC_000913	371225	371230		0.164710
NC_000913	371230	371235		0.339867
NC_000913	371235	371240		0.374244
NC_000913	371240	371245		0.303593
NC_000913	371245	371250		0.153901
NC_000913	371250	371255		0.015980
NC_000913	371255	371260		0.015175
NC_000913	371260	371265		0.013402
NC_000913	371265	371270		0.017156
NC_000913	371270	371275		0.016044
NC_000913	371275	371280		0.017991
NC_000913	371280	371285		0.021791
NC_000913	371285	371290		0.162724
NC_000913	371290	371295		0.243417
NC_000913	371295	371300		0.261399
NC_000913	371300	371305		0.202499
NC_000913	371305	371310		0.162383
NC_000913	371310	371315		0.176177
NC_000913	371315	371320		0.198775
NC_000913	371320	371325		0.239060
NC_000913	371325	371330		0.224281
NC_000913	371330	371335		0.207414
NC_000913	371335	371340		0.226588
NC_000913	371340	371345		0.289947
NC_000913	371345	371350		0.303236
NC_000913	371350	371355		0.358636
NC_000913	371355	371360		0.455754
NC_000913	371360	371365		0.456010
NC_000913	371365	371370		0.404441
NC_000913	371370	371375		0.523410
NC_000913	371375	371380		0.518374
NC_000913	371380	371385		0.508477
NC_000913	371385	371390		0.514410
NC_000913	371390	371395		0.523803
NC_000913	371395	371400		1.074354
NC_000913	371400	371405		1.035030
NC_000913	371405	371410		1.367090
NC_000913	371410	371415		0.994962
NC_000913	371415	371420		0.573608
NC_000913	371420	371425		0.656943
NC_000913	371425	371430		0.568724
NC_000913	371430	371435		0.638416
NC_000913	371435	371440		0.583153
NC_000913	371440	371445		0.624421
NC_000913	371445	371450		0.643335
NC_000913	371450	371455		0.852952
NC_000913	371455	371460		1.160814
NC_000913	371460	371465		1.424126
NC_000913	371465	371470		1.723465
NC_000913	371470	371475		2.221830
NC_000913	371475	371480		2.827944
NC_000913	371480	371485		2.901847
NC_000913	371485	371490		3.618147
NC_000913	371490	371495		4.743353
NC_000913	371495	371500		6.116187
NC_000913	371500	371505		7.964794
NC_000913	371505	371510		10.776738
NC_000913	371510	371515		11.397055
NC_000913	371515	371520		16.274986
NC_000913	371520	371525		16.283471
NC_000913	371525	371530		16.805283
NC_000913	371530	371535		16.671722
NC_000913	371535	371540		16.655433
NC_000913	371540	371545		16.664220
NC_000913	371545	371550		15.753352
NC_000913	371550	371555		15.956808
NC_000913	371555	371560		11.934163
NC_000913	371560	371565		11.974960
NC_000913	371565	371570		11.063796
NC_000913	371570	371575		9.782828
NC_000913	371575	371580		7.855173
NC_000913	371580	371585		5.172042
NC_000913	371585	371590		4.957954
NC_000913	371590	371595		4.048093
NC_000913	371595	371600		3.628672
NC_000913	371600	371605		3.534061
NC_000913	371605	371610		3.265797
NC_000913	371610	371615		2.189961
NC_000913	371615	371620		1.918286
NC_000913	371620	371625		1.951176
NC_000913	371625	371630		1.968166
NC_000913	371630	371635		1.828590
NC_000913	371635	371640		1.445838
NC_000913	371640	371645		1.450424
NC_000913	371645	371650		1.360722
NC_000913	371650	371655		1.114298
NC_000913	371655	371660		1.084972
NC_000913	371660	371665		1.056597
NC_000913	371665	371670		0.953515
NC_000913	371670	371675		0.841427
NC_000913	371675	371680		0.957287
NC_000913	371680	371685		1.633238
NC_000913	371685	371690		1.653888
NC_000913	371690	371695		2.211754
NC_000913	371695	371700		2.300722
NC_000913	371700	371705		2.305119
NC_000913	371705	371710		1.857067
NC_000913	371710	371715		2.038876
NC_000913	371715	371720		1.605906
NC_000913	371720	371725		1.347457
NC_000913	371725	371730		0.844221
NC_000913	371730	371735		0.590005
NC_000913	371735	371740		0.248819
NC_000913	371740	371745		0.308344
NC_000913	371745	371750		0.359362
NC_000913	371750	371755		0.226934
NC_000913	371755	371760		0.218843
NC_000913	371760	371765		0.161696
NC_000913	371765	371770		0.135422
NC_000913	371770	371775		0.156805
NC_000913	371775	371780		0.067774
NC_000913	371780	371785		0.104415
NC_000913	371785	371790		0.166001
NC_000913	371790	371795		0.073297
NC_000913	371795	371800		0.071803
NC_000913	371800	371805		0.066230
NC_000913	371805	371810		0.062285
NC_000913	371810	371815		0.092581
NC_000913	371815	371820		0.124736
NC_000913	371820	371825		0.222721
NC_000913	371825	371830		0.100693
NC_000913	371830	371835		0.138076
NC_000913	371835	371840		0.137630
NC_000913	371840	371845		0.131719
NC_000913	371845	371850		0.153052
NC_000913	371850	371855		0.154169
NC_000913	371855	371860		0.205325
NC_000913	371860	371865		0.614804
NC_000913	371865	371870		0.643387
NC_000913	371870	371875		0.668328
NC_000913	371875	371880		0.552750
NC_000913	371880	371885		0.420368
NC_000913	371885	371890		0.513398
NC_000913	371890	371895		0.421946
NC_000913	371895	371900		0.462476
NC_000913	371900	371905		0.513076
NC_000913	371905	371910		0.523854
NC_000913	371910	371915		0.486556
NC_000913	371915	371920		0.600952
NC_000913	371920	371925		0.636483
NC_000913	371925	371930		0.613810
NC_000913	371930	371935		0.661576
NC_000913	371935	371940		0.504382
NC_000913	371940	371945		0.406503
NC_000913	371945	371950		0.323236
NC_000913	371950	371955		0.361767
NC_000913	371955	371960		0.428035
NC_000913	371960	371965		0.383868
NC_000913	371965	371970		0.301299
NC_000913	371970	371975		0.258446
NC_000913	371975	371980		0.183649
NC_000913	371980	371985		0.179155
NC_000913	371985	371990		0.180500
NC_000913	371990	371995		0.266225
NC_000913	371995	372000		0.325435
NC_000913	372000	372005		0.380200
NC_000913	372005	372010		0.452777
NC_000913	372010	372015		0.369313
NC_000913	372015	372020		0.311358
NC_000913	372020	372025		0.197429
NC_000913	372025	372030		0.094066
NC_000913	372030	372035		0.085125
NC_000913	372035	372040		0.064072
NC_000913	372040	372045		0.069008
NC_000913	372045	372050		0.074036
NC_000913	372050	372055		0.072052
NC_000913	372055	372060		0.187022
NC_000913	372060	372065		0.219737
NC_000913	372065	372070		0.243905
NC_000913	372070	372075		0.275192
NC_000913	372075	372080		0.183168
NC_000913	372080	372085		0.155825
NC_000913	372085	372090		0.127749
NC_000913	372090	372095		0.136263
NC_000913	372095	372100		0.141316
NC_000913	372100	372105		0.175466
NC_000913	372105	372110		0.175825
NC_000913	372110	372115		0.286042
NC_000913	372115	372120		0.446896
NC_000913	372120	372125		0.440289
NC_000913	372125	372130		0.298038
NC_000913	372130	372135		0.329258
NC_000913	372135	372140		0.445751
NC_000913	372140	372145		0.339720
NC_000913	372145	372150		0.304747
NC_000913	372150	372155		0.305408
NC_000913	372155	372160		0.188402
NC_000913	372160	372165		0.177747
NC_000913	372165	372170		0.159572
NC_000913	372170	372175		0.126761
NC_000913	372175	372180		0.127008
NC_000913	372180	372185		0.287784
NC_000913	372185	372190		0.308441
NC_000913	372190	372195		0.298359
NC_000913	372195	372200		0.286232
NC_000913	372200	372205		0.383436
NC_000913	372205	372210		0.351159
NC_000913	372210	372215		0.310854
NC_000913	372215	372220		0.190736
NC_000913	372220	372225		0.308538
NC_000913	372225	372230		0.400061
NC_000913	372230	372235		0.476604
NC_000913	372235	372240		0.472396
NC_000913	372240	372245		0.627065
NC_000913	372245	372250		0.560292
NC_000913	372250	372255		0.315714
NC_000913	372255	372260		0.415982
NC_000913	372260	372265		0.078728
NC_000913	372265	372270		0.069582
NC_000913	372270	372275		0.065189
NC_000913	372275	372280		0.065157
NC_000913	372280	372285		0.072359
NC_000913	372285	372290		0.087574
NC_000913	372290	372295		0.106478
NC_000913	372295	372300		0.117600
NC_000913	372300	372305		0.137865
NC_000913	372305	372310		0.155381
NC_000913	372310	372315		0.214754
NC_000913	372315	372320		0.306145
NC_000913	372320	372325		0.554024
NC_000913	372325	372330		0.544518
NC_000913	372330	372335		0.510808
NC_000913	372335	372340		0.679728
NC_000913	372340	372345		0.454061
NC_000913	372345	372350		0.449075
NC_000913	372350	372355		0.477792
NC_000913	372355	372360		0.673322
NC_000913	372360	372365		0.923404
NC_000913	372365	372370		0.903538
NC_000913	372370	372375		0.726653
NC_000913	372375	372380		0.829498
NC_000913	372380	372385		0.967930
NC_000913	372385	372390		0.506758
NC_000913	372390	372395		0.576000
NC_000913	372395	372400		0.428178
NC_000913	372400	372405		0.300886
NC_000913	372405	372410		0.213146
NC_000913	372410	372415		0.200051
NC_000913	372415	372420		0.178821
NC_000913	372420	372425		0.159647
NC_000913	372425	372430		0.205272
NC_000913	372430	372435		0.117040
NC_000913	372435	372440		0.144857
NC_000913	372440	372445		0.084315
NC_000913	372445	372450		0.054986
NC_000913	372450	372455		0.036828
NC_000913	372455	372460		0.045274
NC_000913	372460	372465		0.093209
NC_000913	372465	372470		0.193183
NC_000913	372470	372475		0.293828
NC_000913	372475	372480		0.584329
NC_000913	372480	372485		0.965484
NC_000913	372485	372490		0.868520
NC_000913	372490	372495		1.012368
NC_000913	372495	372500		2.295602
NC_000913	372500	372505		1.386473
NC_000913	372505	372510		1.081303
NC_000913	372510	372515		0.782020
NC_000913	372515	372520		0.406170
NC_000913	372520	372525		0.293809
NC_000913	372525	372530		0.226274
NC_000913	372530	372535		0.224507
NC_000913	372535	372540		0.216865
NC_000913	372540	372545		0.210983
NC_000913	372545	372550		0.243710
NC_000913	372550	372555		0.316532
NC_000913	372555	372560		0.376873
NC_000913	372560	372565		0.628026
NC_000913	372565	372570		0.416742
NC_000913	372570	372575		0.185843
NC_000913	372575	372580		0.231361
NC_000913	372580	372585		0.198724
NC_000913	372585	372590		0.221361
NC_000913	372590	372595		0.259591
NC_000913	372595	372600		0.320179
NC_000913	372600	372605		0.360083
NC_000913	372605	372610		0.318810
NC_000913	372610	372615		0.221009
NC_000913	372615	372620		0.096052
NC_000913	372620	372625		0.111669
NC_000913	372625	372630		0.098726
NC_000913	372630	372635		0.078743
NC_000913	372635	372640		0.076671
NC_000913	372640	372645		0.082076
NC_000913	372645	372650		0.103174
NC_000913	372650	372655		0.155610
NC_000913	372655	372660		0.155890
NC_000913	372660	372665		0.153188
NC_000913	372665	372670		0.236817
NC_000913	372670	372675		0.189499
NC_000913	372675	372680		0.127227
NC_000913	372680	372685		0.051758
NC_000913	372685	372690		0.028129
NC_000913	372690	372695		0.034928
NC_000913	372695	372700		0.027200
NC_000913	372700	372705		0.033749
NC_000913	372705	372710		0.035251
NC_000913	372710	372715		0.069666
NC_000913	372715	372720		0.087376
NC_000913	372720	372725		0.216313
NC_000913	372725	372730		0.209456
NC_000913	372730	372735		0.371667
NC_000913	372735	372740		0.237393
NC_000913	372740	372745		0.222492
NC_000913	372745	372750		0.200844
NC_000913	372750	372755		0.207078
NC_000913	372755	372760		0.268542
NC_000913	372760	372765		0.234198
NC_000913	372765	372770		0.323768
NC_000913	372770	372775		0.233569
NC_000913	372775	372780		0.323106
NC_000913	372780	372785		0.365323
NC_000913	372785	372790		0.348384
NC_000913	372790	372795		0.660080
NC_000913	372795	372800		0.444972
NC_000913	372800	372805		0.328858
NC_000913	372805	372810		0.235285
NC_000913	372810	372815		0.242111
NC_000913	372815	372820		0.132429
NC_000913	372820	372825		0.094614
NC_000913	372825	372830		0.073836
NC_000913	372830	372835		0.078227
NC_000913	372835	372840		0.142479
NC_000913	372840	372845		0.185975
NC_000913	372845	372850		0.257367
NC_000913	372850	372855		0.400641
NC_000913	372855	372860		0.608541
NC_000913	372860	372865		0.604245
NC_000913	372865	372870		0.547438
NC_000913	372870	372875		0.432099
NC_000913	372875	372880		0.232732
NC_000913	372880	372885		0.254607
NC_000913	372885	372890		0.177662
NC_000913	372890	372895		0.189170
NC_000913	372895	372900		0.214770
NC_000913	372900	372905		0.215671
NC_000913	372905	372910		0.254777
NC_000913	372910	372915		0.303923
NC_000913	372915	372920		0.332630
NC_000913	372920	372925		0.471479
NC_000913	372925	372930		0.493430
NC_000913	372930	372935		0.519385
NC_000913	372935	372940		0.792655
NC_000913	372940	372945		0.609072
NC_000913	372945	372950		0.595849
NC_000913	372950	372955		0.536543
NC_000913	372955	372960		0.592012
NC_000913	372960	372965		0.509433
NC_000913	372965	372970		0.614296
NC_000913	372970	372975		0.402840
NC_000913	372975	372980		0.225428
NC_000913	372980	372985		0.028855
NC_000913	372985	372990		0.028845
NC_000913	372990	372995		0.026868
NC_000913	372995	373000		0.037192
NC_000913	373000	373005		0.041492
NC_000913	373005	373010		0.046372
NC_000913	373010	373015		0.055970
NC_000913	373015	373020		0.064717
NC_000913	373020	373025		0.097180
NC_000913	373025	373030		0.098805
NC_000913	373030	373035		0.105512
NC_000913	373035	373040		0.128179
NC_000913	373040	373045		0.095812
NC_000913	373045	373050		0.088613
NC_000913	373050	373055		0.090972
NC_000913	373055	373060		0.119314
NC_000913	373060	373065		0.118772
NC_000913	373065	373070		0.124460
NC_000913	373070	373075		0.128032
NC_000913	373075	373080		0.202936
NC_000913	373080	373085		0.193888
NC_000913	373085	373090		0.184546
NC_000913	373090	373095		0.347699
NC_000913	373095	373100		0.292650
NC_000913	373100	373105		0.315275
NC_000913	373105	373110		0.391585
NC_000913	373110	373115		1.128200
NC_000913	373115	373120		1.705240
NC_000913	373120	373125		1.887275
NC_000913	373125	373130		1.491492
NC_000913	373130	373135		1.710077
NC_000913	373135	373140		0.915611
NC_000913	373140	373145		0.566828
NC_000913	373145	373150		0.233397
NC_000913	373150	373155		0.125993
NC_000913	373155	373160		0.183900
NC_000913	373160	373165		0.183155
NC_000913	373165	373170		0.151023
NC_000913	373170	373175		0.106490
NC_000913	373175	373180		0.084056
NC_000913	373180	373185		0.064658
NC_000913	373185	373190		0.093308
NC_000913	373190	373195		0.111134
NC_000913	373195	373200		0.198391
NC_000913	373200	373205		0.108602
NC_000913	373205	373210		0.112169
NC_000913	373210	373215		0.531766
NC_000913	373215	373220		0.666582
NC_000913	373220	373225		0.198943
NC_000913	373225	373230		0.208316
NC_000913	373230	373235		0.219912
NC_000913	373235	373240		0.138894
NC_000913	373240	373245		0.124376
NC_000913	373245	373250		0.120498
NC_000913	373250	373255		0.114774
NC_000913	373255	373260		0.109795
NC_000913	373260	373265		0.130970
NC_000913	373265	373270		0.135567
NC_000913	373270	373275		0.172036
NC_000913	373275	373280		0.171165
NC_000913	373280	373285		0.307004
NC_000913	373285	373290		0.328751
NC_000913	373290	373295		0.416880
NC_000913	373295	373300		0.397689
NC_000913	373300	373305		0.234278
NC_000913	373305	373310		0.115507
NC_000913	373310	373315		0.080626
NC_000913	373315	373320		0.073121
NC_000913	373320	373325		0.080852
NC_000913	373325	373330		0.084453
NC_000913	373330	373335		0.081541
NC_000913	373335	373340		0.113244
NC_000913	373340	373345		0.136234
NC_000913	373345	373350		0.144811
NC_000913	373350	373355		0.137927
NC_000913	373355	373360		0.130110
NC_000913	373360	373365		0.119183
NC_000913	373365	373370		0.211876
NC_000913	373370	373375		0.196386
NC_000913	373375	373380		0.271180
NC_000913	373380	373385		0.188730
NC_000913	373385	373390		0.097602
NC_000913	373390	373395		0.207542
NC_000913	373395	373400		0.032700
NC_000913	373400	373405		0.024947
NC_000913	373405	373410		0.013692
NC_000913	373410	373415		0.013497
NC_000913	373415	373420		0.014208
NC_000913	373420	373425		0.017271
NC_000913	373425	373430		0.025036
NC_000913	373430	373435		0.061469
NC_000913	373435	373440		0.157878
NC_000913	373440	373445		0.218440
NC_000913	373445	373450		0.123732
NC_000913	373450	373455		0.104823
NC_000913	373455	373460		0.169906
NC_000913	373460	373465		0.154186
NC_000913	373465	373470		0.112722
NC_000913	373470	373475		0.115875
NC_000913	373475	373480		0.120463
NC_000913	373480	373485		0.122146
NC_000913	373485	373490		0.124553
NC_000913	373490	373495		0.171712
NC_000913	373495	373500		0.173819
NC_000913	373500	373505		0.232722
NC_000913	373505	373510		0.276512
NC_000913	373510	373515		0.233599
NC_000913	373515	373520		0.164536
NC_000913	373520	373525		0.183596
NC_000913	373525	373530		0.146924
NC_000913	373530	373535		0.140071
NC_000913	373535	373540		0.077147
NC_000913	373540	373545		0.165691
NC_000913	373545	373550		0.120887
NC_000913	373550	373555		0.105153
NC_000913	373555	373560		0.504044
NC_000913	373560	373565		0.381515
NC_000913	373565	373570		0.417626
NC_000913	373570	373575		0.507243
NC_000913	373575	373580		1.017982
NC_000913	373580	373585		1.104104
NC_000913	373585	373590		0.577127
NC_000913	373590	373595		0.400722
NC_000913	373595	373600		0.377663
NC_000913	373600	373605		0.148193
NC_000913	373605	373610		0.116995
NC_000913	373610	373615		0.054442
NC_000913	373615	373620		0.059437
NC_000913	373620	373625		0.061808
NC_000913	373625	373630		0.057163
NC_000913	373630	373635		0.037030
NC_000913	373635	373640		0.034390
NC_000913	373640	373645		0.160787
NC_000913	373645	373650		0.193160
NC_000913	373650	373655		0.204135
NC_000913	373655	373660		0.233222
NC_000913	373660	373665		0.262511
NC_000913	373665	373670		0.220549
NC_000913	373670	373675		0.385862
NC_000913	373675	373680		0.243625
NC_000913	373680	373685		0.191839
NC_000913	373685	373690		0.181777
NC_000913	373690	373695		0.173455
NC_000913	373695	373700		0.126207
NC_000913	373700	373705		0.075724
NC_000913	373705	373710		0.089276
NC_000913	373710	373715		0.147355
NC_000913	373715	373720		0.109634
NC_000913	373720	373725		0.081378
NC_000913	373725	373730		0.052498
NC_000913	373730	373735		0.065819
NC_000913	373735	373740		0.052521
NC_000913	373740	373745		0.037486
NC_000913	373745	373750		0.033083
NC_000913	373750	373755		0.022711
NC_000913	373755	373760		0.028166
NC_000913	373760	373765		0.054804
NC_000913	373765	373770		0.138118
NC_000913	373770	373775		0.165339
NC_000913	373775	373780		0.193963
NC_000913	373780	373785		0.228181
NC_000913	373785	373790		0.291991
NC_000913	373790	373795		0.311468
NC_000913	373795	373800		0.406544
NC_000913	373800	373805		0.382396
NC_000913	373805	373810		0.220955
NC_000913	373810	373815		0.216459
NC_000913	373815	373820		0.217277
NC_000913	373820	373825		0.200811
NC_000913	373825	373830		0.171187
NC_000913	373830	373835		0.187591
NC_000913	373835	373840		0.164521
NC_000913	373840	373845		0.186944
NC_000913	373845	373850		0.168693
NC_000913	373850	373855		0.157997
NC_000913	373855	373860		0.149234
NC_000913	373860	373865		0.107129
NC_000913	373865	373870		0.109852
NC_000913	373870	373875		0.170638
NC_000913	373875	373880		0.079298
NC_000913	373880	373885		0.109733
NC_000913	373885	373890		0.153114
NC_000913	373890	373895		0.529825
NC_000913	373895	373900		0.539456
NC_000913	373900	373905		0.431796
NC_000913	373905	373910		0.392887
NC_000913	373910	373915		0.210128
NC_000913	373915	373920		0.146137
NC_000913	373920	373925		0.158384
NC_000913	373925	373930		0.190729
NC_000913	373930	373935		0.339669
NC_000913	373935	373940		0.310746
NC_000913	373940	373945		0.332504
NC_000913	373945	373950		0.393628
NC_000913	373950	373955		0.561887
NC_000913	373955	373960		0.293668
NC_000913	373960	373965		0.290663
NC_000913	373965	373970		0.108045
NC_000913	373970	373975		0.097309
NC_000913	373975	373980		0.100358
NC_000913	373980	373985		0.116675
NC_000913	373985	373990		0.146715
NC_000913	373990	373995		0.107383
NC_000913	373995	374000		0.525449
NC_000913	374000	374005		0.282657
NC_000913	374005	374010		0.199973
NC_000913	374010	374015		0.164529
NC_000913	374015	374020		0.153943
NC_000913	374020	374025		0.134890
NC_000913	374025	374030		0.128910
NC_000913	374030	374035		0.103303
NC_000913	374035	374040		0.136294
NC_000913	374040	374045		0.146173
NC_000913	374045	374050		0.147101
NC_000913	374050	374055		0.137008
NC_000913	374055	374060		0.117082
NC_000913	374060	374065		0.063403
NC_000913	374065	374070		0.062816
NC_000913	374070	374075		0.032592
NC_000913	374075	374080		0.032928
NC_000913	374080	374085		0.059755
NC_000913	374085	374090		0.083580
NC_000913	374090	374095		0.102463
NC_000913	374095	374100		0.128903
NC_000913	374100	374105		0.153400
NC_000913	374105	374110		0.127652
NC_000913	374110	374115		0.223992
NC_000913	374115	374120		0.228439
NC_000913	374120	374125		0.297347
NC_000913	374125	374130		0.283118
NC_000913	374130	374135		0.297115
NC_000913	374135	374140		0.228007
NC_000913	374140	374145		0.147158
NC_000913	374145	374150		0.182470
NC_000913	374150	374155		0.200057
NC_000913	374155	374160		0.149991
NC_000913	374160	374165		0.122358
NC_000913	374165	374170		0.118764
NC_000913	374170	374175		0.112615
NC_000913	374175	374180		0.120556
NC_000913	374180	374185		0.117966
NC_000913	374185	374190		0.197051
NC_000913	374190	374195		0.193067
NC_000913	374195	374200		0.229778
NC_000913	374200	374205		0.314253
NC_000913	374205	374210		0.343293
NC_000913	374210	374215		0.280623
NC_000913	374215	374220		0.515003
NC_000913	374220	374225		0.765034
NC_000913	374225	374230		0.748530
NC_000913	374230	374235		0.598994
NC_000913	374235	374240		0.736123
NC_000913	374240	374245		0.294060
NC_000913	374245	374250		0.111778
NC_000913	374250	374255		0.109137
NC_000913	374255	374260		0.114094
NC_000913	374260	374265		0.092042
NC_000913	374265	374270		0.132064
NC_000913	374270	374275		0.099379
NC_000913	374275	374280		0.114344
NC_000913	374280	374285		0.313136
NC_000913	374285	374290		0.333951
NC_000913	374290	374295		0.230875
NC_000913	374295	374300		0.169900
NC_000913	374300	374305		0.162682
NC_000913	374305	374310		0.141336
NC_000913	374310	374315		0.137888
NC_000913	374315	374320		0.162877
NC_000913	374320	374325		0.133093
NC_000913	374325	374330		0.173573
NC_000913	374330	374335		0.231100
NC_000913	374335	374340		0.284291
NC_000913	374340	374345		0.330967
NC_000913	374345	374350		0.319986
NC_000913	374350	374355		0.292820
NC_000913	374355	374360		0.170241
NC_000913	374360	374365		0.236258
NC_000913	374365	374370		0.147779
NC_000913	374370	374375		0.192884
NC_000913	374375	374380		0.206115
NC_000913	374380	374385		0.116561
NC_000913	374385	374390		0.095990
NC_000913	374390	374395		0.130394
NC_000913	374395	374400		0.278927
NC_000913	374400	374405		0.250023
NC_000913	374405	374410		0.304366
NC_000913	374410	374415		0.290122
NC_000913	374415	374420		0.282350
NC_000913	374420	374425		0.290915
NC_000913	374425	374430		0.298491
NC_000913	374430	374435		0.389869
NC_000913	374435	374440		0.465008
NC_000913	374440	374445		0.525837
NC_000913	374445	374450		0.577905
NC_000913	374450	374455		0.641637
NC_000913	374455	374460		0.549625
NC_000913	374460	374465		0.569933
NC_000913	374465	374470		0.583777
NC_000913	374470	374475		0.648851
NC_000913	374475	374480		0.585555
NC_000913	374480	374485		0.620380
NC_000913	374485	374490		0.658741
NC_000913	374490	374495		0.655139
NC_000913	374495	374500		0.430987
NC_000913	374500	374505		0.270854
NC_000913	374505	374510		0.314151
NC_000913	374510	374515		0.317689
NC_000913	374515	374520		0.315357
NC_000913	374520	374525		0.305603
NC_000913	374525	374530		0.605468
NC_000913	374530	374535		0.525900
NC_000913	374535	374540		0.485239
NC_000913	374540	374545		0.455226
NC_000913	374545	374550		0.318539
NC_000913	374550	374555		0.245512
NC_000913	374555	374560		0.238006
NC_000913	374560	374565		0.253402
NC_000913	374565	374570		0.275720
NC_000913	374570	374575		0.326792
NC_000913	374575	374580		0.366624
NC_000913	374580	374585		0.810888
NC_000913	374585	374590		0.589106
NC_000913	374590	374595		0.286587
NC_000913	374595	374600		0.275906
NC_000913	374600	374605		0.130579
NC_000913	374605	374610		0.145819
NC_000913	374610	374615		0.133267
NC_000913	374615	374620		0.206276
NC_000913	374620	374625		0.210356
NC_000913	374625	374630		0.286344
NC_000913	374630	374635		0.431758
NC_000913	374635	374640		0.481778
NC_000913	374640	374645		0.602636
NC_000913	374645	374650		0.489288
NC_000913	374650	374655		0.362781
NC_000913	374655	374660		0.399486
NC_000913	374660	374665		0.381991
NC_000913	374665	374670		0.381549
NC_000913	374670	374675		0.502917
NC_000913	374675	374680		0.642213
NC_000913	374680	374685		0.617768
NC_000913	374685	374690		0.607712
NC_000913	374690	374695		0.559989
NC_000913	374695	374700		0.373338
NC_000913	374700	374705		0.269669
NC_000913	374705	374710		0.239175
NC_000913	374710	374715		0.225588
NC_000913	374715	374720		0.258628
NC_000913	374720	374725		0.249508
NC_000913	374725	374730		0.135484
NC_000913	374730	374735		0.087232
NC_000913	374735	374740		0.114482
NC_000913	374740	374745		0.091665
NC_000913	374745	374750		0.072783
NC_000913	374750	374755		0.035964
NC_000913	374755	374760		0.026781
NC_000913	374760	374765		0.028033
NC_000913	374765	374770		0.030149
NC_000913	374770	374775		0.031547
NC_000913	374775	374780		0.100840
NC_000913	374780	374785		0.194482
NC_000913	374785	374790		0.174948
NC_000913	374790	374795		0.405623
NC_000913	374795	374800		0.418471
NC_000913	374800	374805		0.226883
NC_000913	374805	374810		0.148235
NC_000913	374810	374815		0.087329
NC_000913	374815	374820		0.075651
NC_000913	374820	374825		0.063782
NC_000913	374825	374830		0.063915
NC_000913	374830	374835		0.071543
NC_000913	374835	374840		0.081402
NC_000913	374840	374845		0.445638
NC_000913	374845	374850		0.244174
NC_000913	374850	374855		0.258647
NC_000913	374855	374860		0.335963
NC_000913	374860	374865		0.302346
NC_000913	374865	374870		0.340940
NC_000913	374870	374875		0.473109
NC_000913	374875	374880		0.814485
NC_000913	374880	374885		1.056493
NC_000913	374885	374890		1.757850
NC_000913	374890	374895		2.168078
NC_000913	374895	374900		2.088710
NC_000913	374900	374905		1.542388
NC_000913	374905	374910		1.590400
NC_000913	374910	374915		0.934641
NC_000913	374915	374920		0.525920
NC_000913	374920	374925		0.495658
NC_000913	374925	374930		0.502077
NC_000913	374930	374935		0.470637
NC_000913	374935	374940		0.447240
NC_000913	374940	374945		0.406618
NC_000913	374945	374950		0.476446
NC_000913	374950	374955		0.311204
NC_000913	374955	374960		0.412028
NC_000913	374960	374965		0.339012
NC_000913	374965	374970		0.290082
NC_000913	374970	374975		0.312573
NC_000913	374975	374980		0.211637
NC_000913	374980	374985		0.266261
NC_000913	374985	374990		0.384297
NC_000913	374990	374995		0.485846
NC_000913	374995	375000		0.744809
NC_000913	375000	375005		1.073250
NC_000913	375005	375010		1.364844
NC_000913	375010	375015		1.150711
NC_000913	375015	375020		1.313158
NC_000913	375020	375025		1.264035
NC_000913	375025	375030		0.909374
NC_000913	375030	375035		1.044616
NC_000913	375035	375040		1.157266
NC_000913	375040	375045		0.914081
NC_000913	375045	375050		0.729829
NC_000913	375050	375055		0.546225
NC_000913	375055	375060		0.474418
NC_000913	375060	375065		0.437065
NC_000913	375065	375070		0.444745
NC_000913	375070	375075		0.354556
NC_000913	375075	375080		0.349750
NC_000913	375080	375085		0.072676
NC_000913	375085	375090		0.181212
NC_000913	375090	375095		0.226305
NC_000913	375095	375100		0.233065
NC_000913	375100	375105		0.196317
NC_000913	375105	375110		0.232688
NC_000913	375110	375115		0.363258
NC_000913	375115	375120		0.429459
NC_000913	375120	375125		0.483295
NC_000913	375125	375130		0.501407
NC_000913	375130	375135		0.557406
NC_000913	375135	375140		0.289021
NC_000913	375140	375145		0.299142
NC_000913	375145	375150		0.196295
NC_000913	375150	375155		0.191316
NC_000913	375155	375160		0.142340
NC_000913	375160	375165		0.079414
NC_000913	375165	375170		0.082585
NC_000913	375170	375175		0.080355
NC_000913	375175	375180		0.055239
NC_000913	375180	375185		0.052735
NC_000913	375185	375190		0.067052
NC_000913	375190	375195		0.043697
NC_000913	375195	375200		0.284930
NC_000913	375200	375205		0.298730
NC_000913	375205	375210		0.359959
NC_000913	375210	375215		0.210839
NC_000913	375215	375220		0.269129
NC_000913	375220	375225		0.247484
NC_000913	375225	375230		0.133297
NC_000913	375230	375235		0.115434
NC_000913	375235	375240		0.125374
NC_000913	375240	375245		0.105574
NC_000913	375245	375250		0.147007
NC_000913	375250	375255		0.182514
NC_000913	375255	375260		0.199069
NC_000913	375260	375265		0.244028
NC_000913	375265	375270		0.278365
NC_000913	375270	375275		0.250483
NC_000913	375275	375280		0.292067
NC_000913	375280	375285		0.267852
NC_000913	375285	375290		0.223914
NC_000913	375290	375295		0.133734
NC_000913	375295	375300		0.334075
NC_000913	375300	375305		0.169782
NC_000913	375305	375310		0.135751
NC_000913	375310	375315		0.109715
NC_000913	375315	375320		0.105635
NC_000913	375320	375325		0.039342
NC_000913	375325	375330		0.077653
NC_000913	375330	375335		0.064838
NC_000913	375335	375340		0.067111
NC_000913	375340	375345		0.046616
NC_000913	375345	375350		0.110856
NC_000913	375350	375355		0.253138
NC_000913	375355	375360		0.131816
NC_000913	375360	375365		0.106939
NC_000913	375365	375370		0.120962
NC_000913	375370	375375		0.146510
NC_000913	375375	375380		0.156314
NC_000913	375380	375385		0.213043
NC_000913	375385	375390		0.270612
NC_000913	375390	375395		0.833930
NC_000913	375395	375400		0.944960
NC_000913	375400	375405		0.409917
NC_000913	375405	375410		0.388299
NC_000913	375410	375415		0.400198
NC_000913	375415	375420		0.233814
NC_000913	375420	375425		0.095660
NC_000913	375425	375430		0.081373
NC_000913	375430	375435		0.121879
NC_000913	375435	375440		0.125221
NC_000913	375440	375445		0.144622
NC_000913	375445	375450		0.128451
NC_000913	375450	375455		0.162944
NC_000913	375455	375460		0.117207
NC_000913	375460	375465		0.236499
NC_000913	375465	375470		0.190211
NC_000913	375470	375475		0.123389
NC_000913	375475	375480		0.086758
NC_000913	375480	375485		0.022229
NC_000913	375485	375490		0.009848
NC_000913	375490	375495		0.022209
NC_000913	375495	375500		0.033989
NC_000913	375500	375505		0.050920
NC_000913	375505	375510		0.077445
NC_000913	375510	375515		0.121839
NC_000913	375515	375520		0.154374
NC_000913	375520	375525		0.176376
NC_000913	375525	375530		0.253377
NC_000913	375530	375535		0.269524
NC_000913	375535	375540		0.304183
NC_000913	375540	375545		0.269255
NC_000913	375545	375550		0.274398
NC_000913	375550	375555		0.255774
NC_000913	375555	375560		0.307308
NC_000913	375560	375565		0.356627
NC_000913	375565	375570		0.353241
NC_000913	375570	375575		0.307685
NC_000913	375575	375580		0.336298
NC_000913	375580	375585		0.435636
NC_000913	375585	375590		0.554003
NC_000913	375590	375595		0.510899
NC_000913	375595	375600		0.399866
NC_000913	375600	375605		0.818824
NC_000913	375605	375610		0.733519
NC_000913	375610	375615		0.727809
NC_000913	375615	375620		0.704114
NC_000913	375620	375625		0.478513
NC_000913	375625	375630		0.313259
NC_000913	375630	375635		0.422545
NC_000913	375635	375640		0.316406
NC_000913	375640	375645		0.263595
NC_000913	375645	375650		0.151010
NC_000913	375650	375655		0.158308
NC_000913	375655	375660		0.156994
NC_000913	375660	375665		0.156302
NC_000913	375665	375670		0.225270
NC_000913	375670	375675		0.253781
NC_000913	375675	375680		0.265298
NC_000913	375680	375685		0.342925
NC_000913	375685	375690		0.271979
NC_000913	375690	375695		0.400039
NC_000913	375695	375700		0.417961
NC_000913	375700	375705		0.481398
NC_000913	375705	375710		0.521572
NC_000913	375710	375715		0.531118
NC_000913	375715	375720		0.395661
NC_000913	375720	375725		0.429996
NC_000913	375725	375730		0.415787
NC_000913	375730	375735		0.196840
NC_000913	375735	375740		0.089562
NC_000913	375740	375745		0.128688
NC_000913	375745	375750		0.234643
NC_000913	375750	375755		0.233358
NC_000913	375755	375760		0.155042
NC_000913	375760	375765		0.159907
NC_000913	375765	375770		0.185390
NC_000913	375770	375775		0.394710
NC_000913	375775	375780		0.412372
NC_000913	375780	375785		0.375833
NC_000913	375785	375790		0.284422
NC_000913	375790	375795		0.307777
NC_000913	375795	375800		0.189906
NC_000913	375800	375805		0.124389
NC_000913	375805	375810		0.122630
NC_000913	375810	375815		0.114176
NC_000913	375815	375820		0.125202
NC_000913	375820	375825		0.101440
NC_000913	375825	375830		0.120490
NC_000913	375830	375835		0.277741
NC_000913	375835	375840		0.290666
NC_000913	375840	375845		0.383916
NC_000913	375845	375850		0.314115
NC_000913	375850	375855		0.296723
NC_000913	375855	375860		0.297838
NC_000913	375860	375865		0.341711
NC_000913	375865	375870		0.329497
NC_000913	375870	375875		0.366610
NC_000913	375875	375880		0.421971
NC_000913	375880	375885		0.523457
NC_000913	375885	375890		0.520304
NC_000913	375890	375895		1.309924
NC_000913	375895	375900		1.264407
NC_000913	375900	375905		1.553460
NC_000913	375905	375910		0.990805
NC_000913	375910	375915		0.956252
NC_000913	375915	375920		0.971824
NC_000913	375920	375925		1.039295
NC_000913	375925	375930		0.984270
NC_000913	375930	375935		1.042567
NC_000913	375935	375940		1.165085
NC_000913	375940	375945		1.245029
NC_000913	375945	375950		1.166554
NC_000913	375950	375955		1.043046
NC_000913	375955	375960		1.182975
NC_000913	375960	375965		1.544997
NC_000913	375965	375970		1.673669
NC_000913	375970	375975		1.459041
NC_000913	375975	375980		0.979410
NC_000913	375980	375985		0.865593
NC_000913	375985	375990		0.643871
NC_000913	375990	375995		0.627228
NC_000913	375995	376000		0.400123
NC_000913	376000	376005		0.544140
NC_000913	376005	376010		0.626395
NC_000913	376010	376015		0.852968
NC_000913	376015	376020		0.475334
NC_000913	376020	376025		0.410652
NC_000913	376025	376030		0.359693
NC_000913	376030	376035		0.321823
NC_000913	376035	376040		0.377585
NC_000913	376040	376045		0.323721
NC_000913	376045	376050		0.450627
NC_000913	376050	376055		0.514161
NC_000913	376055	376060		0.551043
NC_000913	376060	376065		0.627052
NC_000913	376065	376070		0.542046
NC_000913	376070	376075		0.457175
NC_000913	376075	376080		0.396735
NC_000913	376080	376085		0.388953
NC_000913	376085	376090		0.270322
NC_000913	376090	376095		0.224234
NC_000913	376095	376100		0.184416
NC_000913	376100	376105		0.188937
NC_000913	376105	376110		0.155493
NC_000913	376110	376115		0.133668
NC_000913	376115	376120		0.125048
NC_000913	376120	376125		0.126343
NC_000913	376125	376130		0.130423
NC_000913	376130	376135		0.202852
NC_000913	376135	376140		0.233219
NC_000913	376140	376145		0.386432
NC_000913	376145	376150		0.391994
NC_000913	376150	376155		0.353422
NC_000913	376155	376160		0.525868
NC_000913	376160	376165		0.342368
NC_000913	376165	376170		0.469930
NC_000913	376170	376175		0.494548
NC_000913	376175	376180		0.448126
NC_000913	376180	376185		0.455866
NC_000913	376185	376190		0.309577
NC_000913	376190	376195		0.249049
NC_000913	376195	376200		0.209196
NC_000913	376200	376205		0.087910
NC_000913	376205	376210		0.089642
NC_000913	376210	376215		0.087930
NC_000913	376215	376220		0.092199
NC_000913	376220	376225		0.091430
NC_000913	376225	376230		0.093548
NC_000913	376230	376235		0.089156
NC_000913	376235	376240		0.096006
NC_000913	376240	376245		0.139993
NC_000913	376245	376250		0.161993
NC_000913	376250	376255		0.152018
NC_000913	376255	376260		0.158455
NC_000913	376260	376265		0.274351
NC_000913	376265	376270		0.493283
NC_000913	376270	376275		0.517692
NC_000913	376275	376280		0.618347
NC_000913	376280	376285		0.447380
NC_000913	376285	376290		0.425963
NC_000913	376290	376295		0.420054
NC_000913	376295	376300		0.430033
NC_000913	376300	376305		0.587130
NC_000913	376305	376310		0.534303
NC_000913	376310	376315		0.605086
NC_000913	376315	376320		0.444903
NC_000913	376320	376325		0.226325
NC_000913	376325	376330		0.213231
NC_000913	376330	376335		0.075230
NC_000913	376335	376340		0.046633
NC_000913	376340	376345		0.046163
NC_000913	376345	376350		0.051701
NC_000913	376350	376355		0.050879
NC_000913	376355	376360		0.047385
NC_000913	376360	376365		0.067796
NC_000913	376365	376370		0.111898
NC_000913	376370	376375		0.129219
NC_000913	376375	376380		0.340435
NC_000913	376380	376385		0.232402
NC_000913	376385	376390		0.212955
NC_000913	376390	376395		0.198495
NC_000913	376395	376400		0.188677
NC_000913	376400	376405		0.195776
NC_000913	376405	376410		0.237412
NC_000913	376410	376415		0.252024
NC_000913	376415	376420		0.168640
NC_000913	376420	376425		0.134937
NC_000913	376425	376430		0.108879
NC_000913	376430	376435		0.064290
NC_000913	376435	376440		0.099083
NC_000913	376440	376445		0.083335
NC_000913	376445	376450		0.085280
NC_000913	376450	376455		0.096840
NC_000913	376455	376460		0.216486
NC_000913	376460	376465		0.237317
NC_000913	376465	376470		0.276071
NC_000913	376470	376475		0.248196
NC_000913	376475	376480		0.394658
NC_000913	376480	376485		0.400514
NC_000913	376485	376490		0.422244
NC_000913	376490	376495		0.493231
NC_000913	376495	376500		0.569292
NC_000913	376500	376505		0.548772
NC_000913	376505	376510		0.571688
NC_000913	376510	376515		0.615581
NC_000913	376515	376520		0.719145
NC_000913	376520	376525		0.683951
NC_000913	376525	376530		0.538390
NC_000913	376530	376535		0.600994
NC_000913	376535	376540		0.575842
NC_000913	376540	376545		0.541790
NC_000913	376545	376550		0.549510
NC_000913	376550	376555		0.643232
NC_000913	376555	376560		0.525069
NC_000913	376560	376565		0.539716
NC_000913	376565	376570		0.477748
NC_000913	376570	376575		0.462256
NC_000913	376575	376580		0.369409
NC_000913	376580	376585		0.351442
NC_000913	376585	376590		0.310479
NC_000913	376590	376595		0.231407
NC_000913	376595	376600		0.120847
NC_000913	376600	376605		0.092546
NC_000913	376605	376610		0.160699
NC_000913	376610	376615		0.161620
NC_000913	376615	376620		0.160312
NC_000913	376620	376625		0.113484
NC_000913	376625	376630		0.206275
NC_000913	376630	376635		0.349774
NC_000913	376635	376640		0.369417
NC_000913	376640	376645		0.575797
NC_000913	376645	376650		0.654873
NC_000913	376650	376655		0.555622
NC_000913	376655	376660		0.440639
NC_000913	376660	376665		0.480324
NC_000913	376665	376670		0.635896
NC_000913	376670	376675		0.748548
NC_000913	376675	376680		0.887876
NC_000913	376680	376685		1.714430
NC_000913	376685	376690		1.436430
NC_000913	376690	376695		1.482401
NC_000913	376695	376700		1.222739
NC_000913	376700	376705		1.023074
NC_000913	376705	376710		1.086201
NC_000913	376710	376715		0.854244
NC_000913	376715	376720		0.548574
NC_000913	376720	376725		0.546103
NC_000913	376725	376730		0.505053
NC_000913	376730	376735		0.404327
NC_000913	376735	376740		0.338694
NC_000913	376740	376745		0.304740
NC_000913	376745	376750		0.311083
NC_000913	376750	376755		0.317111
NC_000913	376755	376760		0.301771
NC_000913	376760	376765		0.301346
NC_000913	376765	376770		0.053002
NC_000913	376770	376775		0.033774
NC_000913	376775	376780		0.027946
NC_000913	376780	376785		0.019529
NC_000913	376785	376790		0.019759
NC_000913	376790	376795		0.030167
NC_000913	376795	376800		0.049793
NC_000913	376800	376805		0.076878
NC_000913	376805	376810		0.131413
NC_000913	376810	376815		0.176885
NC_000913	376815	376820		0.179135
NC_000913	376820	376825		0.262997
NC_000913	376825	376830		0.241884
NC_000913	376830	376835		0.285670
NC_000913	376835	376840		0.338428
NC_000913	376840	376845		0.375481
NC_000913	376845	376850		0.332702
NC_000913	376850	376855		0.403183
NC_000913	376855	376860		0.363200
NC_000913	376860	376865		0.409896
NC_000913	376865	376870		0.364869
NC_000913	376870	376875		0.261035
NC_000913	376875	376880		0.266345
NC_000913	376880	376885		0.182819
NC_000913	376885	376890		0.189883
NC_000913	376890	376895		0.179290
NC_000913	376895	376900		0.168462
NC_000913	376900	376905		0.109597
NC_000913	376905	376910		0.122365
NC_000913	376910	376915		0.131028
NC_000913	376915	376920		0.172922
NC_000913	376920	376925		0.225935
NC_000913	376925	376930		0.209844
NC_000913	376930	376935		0.121219
NC_000913	376935	376940		0.123558
NC_000913	376940	376945		0.067778
NC_000913	376945	376950		0.067021
NC_000913	376950	376955		0.136715
NC_000913	376955	376960		0.135026
NC_000913	376960	376965		0.171896
NC_000913	376965	376970		0.176085
NC_000913	376970	376975		0.211022
NC_000913	376975	376980		0.417929
NC_000913	376980	376985		1.145366
NC_000913	376985	376990		1.463951
NC_000913	376990	376995		1.868248
NC_000913	376995	377000		2.406295
NC_000913	377000	377005		2.346079
NC_000913	377005	377010		2.284354
NC_000913	377010	377015		2.050107
NC_000913	377015	377020		2.181389
NC_000913	377020	377025		1.882121
NC_000913	377025	377030		2.182393
NC_000913	377030	377035		1.822172
NC_000913	377035	377040		1.416189
NC_000913	377040	377045		1.433165
NC_000913	377045	377050		1.310569
NC_000913	377050	377055		0.994073
NC_000913	377055	377060		0.881546
NC_000913	377060	377065		0.816944
NC_000913	377065	377070		0.758556
NC_000913	377070	377075		0.449372
NC_000913	377075	377080		0.387840
NC_000913	377080	377085		0.374424
NC_000913	377085	377090		0.405419
NC_000913	377090	377095		0.371447
NC_000913	377095	377100		0.557865
NC_000913	377100	377105		0.611854
NC_000913	377105	377110		0.595739
NC_000913	377110	377115		0.460831
NC_000913	377115	377120		0.573137
NC_000913	377120	377125		0.578311
NC_000913	377125	377130		0.644249
NC_000913	377130	377135		0.350361
NC_000913	377135	377140		0.308791
NC_000913	377140	377145		0.180204
NC_000913	377145	377150		0.084762
NC_000913	377150	377155		0.058420
NC_000913	377155	377160		0.042221
NC_000913	377160	377165		0.038848
NC_000913	377165	377170		0.038776
NC_000913	377170	377175		0.034275
NC_000913	377175	377180		0.018223
NC_000913	377180	377185		0.025292
NC_000913	377185	377190		0.023630
NC_000913	377190	377195		0.026914
NC_000913	377195	377200		0.051742
NC_000913	377200	377205		0.080288
NC_000913	377205	377210		0.072820
NC_000913	377210	377215		0.092344
NC_000913	377215	377220		0.121996
NC_000913	377220	377225		0.109090
NC_000913	377225	377230		0.143803
NC_000913	377230	377235		0.197862
NC_000913	377235	377240		0.212432
NC_000913	377240	377245		0.222700
NC_000913	377245	377250		0.228826
NC_000913	377250	377255		0.256236
NC_000913	377255	377260		0.290159
NC_000913	377260	377265		0.261960
NC_000913	377265	377270		0.296624
NC_000913	377270	377275		0.353632
NC_000913	377275	377280		0.460909
NC_000913	377280	377285		0.413266
NC_000913	377285	377290		0.274282
NC_000913	377290	377295		0.297240
NC_000913	377295	377300		0.406495
NC_000913	377300	377305		0.667819
NC_000913	377305	377310		1.015496
NC_000913	377310	377315		0.943415
NC_000913	377315	377320		0.759540
NC_000913	377320	377325		0.928430
NC_000913	377325	377330		0.825889
NC_000913	377330	377335		0.910317
NC_000913	377335	377340		0.910297
NC_000913	377340	377345		0.918418
NC_000913	377345	377350		0.787073
NC_000913	377350	377355		0.826186
NC_000913	377355	377360		0.767997
NC_000913	377360	377365		0.825848
NC_000913	377365	377370		1.061597
NC_000913	377370	377375		1.075572
NC_000913	377375	377380		1.229454
NC_000913	377380	377385		0.948742
NC_000913	377385	377390		0.871344
NC_000913	377390	377395		0.818293
NC_000913	377395	377400		0.810939
NC_000913	377400	377405		0.744384
NC_000913	377405	377410		0.704542
NC_000913	377410	377415		0.583951
NC_000913	377415	377420		0.560198
NC_000913	377420	377425		0.413938
NC_000913	377425	377430		0.382596
NC_000913	377430	377435		0.323310
NC_000913	377435	377440		0.293054
NC_000913	377440	377445		0.251367
NC_000913	377445	377450		0.177651
NC_000913	377450	377455		0.138883
NC_000913	377455	377460		0.139434
NC_000913	377460	377465		0.068844
NC_000913	377465	377470		0.045135
NC_000913	377470	377475		0.045772
NC_000913	377475	377480		0.037251
NC_000913	377480	377485		0.043901
NC_000913	377485	377490		0.031773
NC_000913	377490	377495		0.029342
NC_000913	377495	377500		0.024520
NC_000913	377500	377505		0.051806
NC_000913	377505	377510		0.043364
NC_000913	377510	377515		0.128606
NC_000913	377515	377520		0.133305
NC_000913	377520	377525		0.188840
NC_000913	377525	377530		0.203929
NC_000913	377530	377535		0.217424
NC_000913	377535	377540		0.225232
NC_000913	377540	377545		0.225803
NC_000913	377545	377550		0.315950
NC_000913	377550	377555		0.347373
NC_000913	377555	377560		0.358444
NC_000913	377560	377565		0.367424
NC_000913	377565	377570		0.339705
NC_000913	377570	377575		0.167194
NC_000913	377575	377580		0.134831
NC_000913	377580	377585		0.034077
NC_000913	377585	377590		0.027463
NC_000913	377590	377595		0.012430
NC_000913	377595	377600		0.011446
NC_000913	377600	377605		0.007944
NC_000913	377605	377610		0.015453
NC_000913	377610	377615		0.019340
NC_000913	377615	377620		0.066194
NC_000913	377620	377625		0.105941
NC_000913	377625	377630		0.398961
NC_000913	377630	377635		0.458963
NC_000913	377635	377640		0.551418
NC_000913	377640	377645		0.554046
NC_000913	377645	377650		0.806014
NC_000913	377650	377655		0.993962
NC_000913	377655	377660		1.009715
NC_000913	377660	377665		0.962184
NC_000913	377665	377670		1.011658
NC_000913	377670	377675		1.010669
NC_000913	377675	377680		0.975306
NC_000913	377680	377685		1.023195
NC_000913	377685	377690		1.044865
NC_000913	377690	377695		1.278682
NC_000913	377695	377700		1.551023
NC_000913	377700	377705		1.526873
NC_000913	377705	377710		1.581322
NC_000913	377710	377715		1.593006
NC_000913	377715	377720		1.646870
NC_000913	377720	377725		1.552913
NC_000913	377725	377730		1.356660
NC_000913	377730	377735		1.301826
NC_000913	377735	377740		1.298797
NC_000913	377740	377745		1.115987
NC_000913	377745	377750		1.131694
NC_000913	377750	377755		1.258840
NC_000913	377755	377760		1.247117
NC_000913	377760	377765		1.164509
NC_000913	377765	377770		1.363372
NC_000913	377770	377775		1.266703
NC_000913	377775	377780		1.124546
NC_000913	377780	377785		1.386764
NC_000913	377785	377790		1.422074
NC_000913	377790	377795		1.575887
NC_000913	377795	377800		1.189888
NC_000913	377800	377805		1.282371
NC_000913	377805	377810		1.183317
NC_000913	377810	377815		0.743872
NC_000913	377815	377820		0.385150
NC_000913	377820	377825		0.322343
NC_000913	377825	377830		0.282839
NC_000913	377830	377835		0.160568
NC_000913	377835	377840		0.176865
NC_000913	377840	377845		0.174711
NC_000913	377845	377850		0.073492
NC_000913	377850	377855		0.087856
NC_000913	377855	377860		0.069067
NC_000913	377860	377865		0.111057
NC_000913	377865	377870		0.087451
NC_000913	377870	377875		0.096950
NC_000913	377875	377880		0.149410
NC_000913	377880	377885		0.132162
NC_000913	377885	377890		0.280775
NC_000913	377890	377895		0.193690
NC_000913	377895	377900		0.127561
NC_000913	377900	377905		0.093261
NC_000913	377905	377910		0.086039
NC_000913	377910	377915		0.093206
NC_000913	377915	377920		0.058947
NC_000913	377920	377925		0.058745
NC_000913	377925	377930		0.059005
NC_000913	377930	377935		0.062090
NC_000913	377935	377940		0.107602
NC_000913	377940	377945		0.127404
NC_000913	377945	377950		0.187791
NC_000913	377950	377955		0.113828
NC_000913	377955	377960		0.085899
NC_000913	377960	377965		0.087851
NC_000913	377965	377970		0.132300
NC_000913	377970	377975		0.066112
NC_000913	377975	377980		0.101714
NC_000913	377980	377985		0.224856
NC_000913	377985	377990		0.432773
NC_000913	377990	377995		0.515879
NC_000913	377995	378000		0.536202
NC_000913	378000	378005		0.536879
NC_000913	378005	378010		0.903056
NC_000913	378010	378015		1.196514
NC_000913	378015	378020		0.875967
NC_000913	378020	378025		0.603037
NC_000913	378025	378030		0.370074
NC_000913	378030	378035		0.412405
NC_000913	378035	378040		0.429760
NC_000913	378040	378045		0.484574
NC_000913	378045	378050		0.438947
NC_000913	378050	378055		0.417377
NC_000913	378055	378060		0.377445
NC_000913	378060	378065		0.307298
NC_000913	378065	378070		0.300100
NC_000913	378070	378075		0.315374
NC_000913	378075	378080		0.375203
NC_000913	378080	378085		0.457694
NC_000913	378085	378090		0.463730
NC_000913	378090	378095		0.349843
NC_000913	378095	378100		0.368322
NC_000913	378100	378105		0.379370
NC_000913	378105	378110		0.319321
NC_000913	378110	378115		0.285151
NC_000913	378115	378120		0.176951
NC_000913	378120	378125		0.182114
NC_000913	378125	378130		0.214676
NC_000913	378130	378135		0.223906
NC_000913	378135	378140		0.267055
NC_000913	378140	378145		0.609618
NC_000913	378145	378150		1.268792
NC_000913	378150	378155		1.213801
NC_000913	378155	378160		1.058615
NC_000913	378160	378165		1.064897
NC_000913	378165	378170		1.049246
NC_000913	378170	378175		1.161186
NC_000913	378175	378180		1.192351
NC_000913	378180	378185		1.508998
NC_000913	378185	378190		1.457287
NC_000913	378190	378195		1.050540
NC_000913	378195	378200		0.855232
NC_000913	378200	378205		0.639939
NC_000913	378205	378210		0.703372
NC_000913	378210	378215		0.562371
NC_000913	378215	378220		0.508536
NC_000913	378220	378225		0.419912
NC_000913	378225	378230		0.350904
NC_000913	378230	378235		0.293808
NC_000913	378235	378240		0.301733
NC_000913	378240	378245		0.275751
NC_000913	378245	378250		0.287615
NC_000913	378250	378255		0.189321
NC_000913	378255	378260		0.299840
NC_000913	378260	378265		0.297530
NC_000913	378265	378270		0.329897
NC_000913	378270	378275		0.435427
NC_000913	378275	378280		0.800151
NC_000913	378280	378285		0.939111
NC_000913	378285	378290		3.493401
NC_000913	378290	378295		2.830922
NC_000913	378295	378300		2.064937
NC_000913	378300	378305		1.726936
NC_000913	378305	378310		0.350178
NC_000913	378310	378315		0.301049
NC_000913	378315	378320		0.134189
NC_000913	378320	378325		0.106326
NC_000913	378325	378330		0.097537
NC_000913	378330	378335		0.099958
NC_000913	378335	378340		0.100017
NC_000913	378340	378345		0.100845
NC_000913	378345	378350		0.097402
NC_000913	378350	378355		0.081943
NC_000913	378355	378360		0.063502
NC_000913	378360	378365		0.014825
NC_000913	378365	378370		0.009759
NC_000913	378370	378375		0.008430
NC_000913	378375	378380		0.003978
NC_000913	378380	378385		0.001247
NC_000913	378385	378390		0.000950
NC_000913	378390	378395		0.000387
NC_000913	378395	378400		0.001746
NC_000913	378400	378405		0.002021
NC_000913	378405	378410		0.001886
NC_000913	378410	378415		0.002011
NC_000913	378415	378420		0.002632
NC_000913	378420	378425		0.051703
NC_000913	378425	378430		0.061231
NC_000913	378430	378435		0.076616
NC_000913	378435	378440		0.127331
NC_000913	378440	378445		0.175660
NC_000913	378445	378450		0.195602
NC_000913	378450	378455		0.242947
NC_000913	378455	378460		0.303046
NC_000913	378460	378465		0.476702
NC_000913	378465	378470		0.523359
NC_000913	378470	378475		0.566342
NC_000913	378475	378480		0.693158
NC_000913	378480	378485		0.793632
NC_000913	378485	378490		1.227377
NC_000913	378490	378495		0.544800
NC_000913	378495	378500		0.337199
NC_000913	378500	378505		0.130397
NC_000913	378505	378510		0.177918
NC_000913	378510	378515		0.138353
NC_000913	378515	378520		0.099088
NC_000913	378520	378525		0.080977
NC_000913	378525	378530		0.103514
NC_000913	378530	378535		0.082938
NC_000913	378535	378540		0.095550
NC_000913	378540	378545		0.067843
NC_000913	378545	378550		0.069556
NC_000913	378550	378555		0.071801
NC_000913	378555	378560		0.055644
NC_000913	378560	378565		0.077215
NC_000913	378565	378570		0.117705
NC_000913	378570	378575		0.594176
NC_000913	378575	378580		0.440938
NC_000913	378580	378585		0.303004
NC_000913	378585	378590		0.150215
NC_000913	378590	378595		0.089441
NC_000913	378595	378600		0.220108
NC_000913	378600	378605		0.130550
NC_000913	378605	378610		0.144968
NC_000913	378610	378615		0.086082
NC_000913	378615	378620		0.108585
NC_000913	378620	378625		0.143141
NC_000913	378625	378630		0.175731
NC_000913	378630	378635		0.234789
NC_000913	378635	378640		0.218941
NC_000913	378640	378645		0.289804
NC_000913	378645	378650		0.244137
NC_000913	378650	378655		0.270159
NC_000913	378655	378660		0.298212
NC_000913	378660	378665		0.234336
NC_000913	378665	378670		0.186928
NC_000913	378670	378675		0.282851
NC_000913	378675	378680		0.267402
NC_000913	378680	378685		0.344114
NC_000913	378685	378690		0.308525
NC_000913	378690	378695		0.317998
NC_000913	378695	378700		0.329487
NC_000913	378700	378705		0.334068
NC_000913	378705	378710		0.307944
NC_000913	378710	378715		0.253348
NC_000913	378715	378720		0.477004
NC_000913	378720	378725		0.243553
NC_000913	378725	378730		0.227251
NC_000913	378730	378735		0.211211
NC_000913	378735	378740		0.219911
NC_000913	378740	378745		0.157201
NC_000913	378745	378750		0.188611
NC_000913	378750	378755		0.196611
NC_000913	378755	378760		0.218961
NC_000913	378760	378765		0.228234
NC_000913	378765	378770		0.259668
NC_000913	378770	378775		0.282698
NC_000913	378775	378780		0.487919
NC_000913	378780	378785		0.616168
NC_000913	378785	378790		0.858304
NC_000913	378790	378795		1.235387
NC_000913	378795	378800		1.934115
NC_000913	378800	378805		2.198840
NC_000913	378805	378810		2.311848
NC_000913	378810	378815		2.234611
NC_000913	378815	378820		2.015490
NC_000913	378820	378825		2.748409
NC_000913	378825	378830		2.610981
NC_000913	378830	378835		2.690736
NC_000913	378835	378840		3.196979
NC_000913	378840	378845		0.919450
NC_000913	378845	378850		0.981294
NC_000913	378850	378855		0.612342
NC_000913	378855	378860		0.537091
NC_000913	378860	378865		0.318772
NC_000913	378865	378870		0.031140
NC_000913	378870	378875		0.033419
NC_000913	378875	378880		0.023134
NC_000913	378880	378885		0.022902
NC_000913	378885	378890		0.019140
NC_000913	378890	378895		0.026639
NC_000913	378895	378900		0.064691
NC_000913	378900	378905		0.107859
NC_000913	378905	378910		0.192817
NC_000913	378910	378915		0.285858
NC_000913	378915	378920		0.325676
NC_000913	378920	378925		0.885389
NC_000913	378925	378930		0.708011
NC_000913	378930	378935		0.576800
NC_000913	378935	378940		0.338392
NC_000913	378940	378945		0.250508
NC_000913	378945	378950		0.185202
NC_000913	378950	378955		0.214023
NC_000913	378955	378960		0.218514
NC_000913	378960	378965		0.236843
NC_000913	378965	378970		0.202015
NC_000913	378970	378975		0.187156
NC_000913	378975	378980		0.228702
NC_000913	378980	378985		0.377336
NC_000913	378985	378990		0.441506
NC_000913	378990	378995		0.466579
NC_000913	378995	379000		0.380701
NC_000913	379000	379005		0.407703
NC_000913	379005	379010		0.500817
NC_000913	379010	379015		0.507036
NC_000913	379015	379020		0.429394
NC_000913	379020	379025		0.437238
NC_000913	379025	379030		0.486849
NC_000913	379030	379035		0.441690
NC_000913	379035	379040		0.370516
NC_000913	379040	379045		0.254296
NC_000913	379045	379050		0.200682
NC_000913	379050	379055		0.129274
NC_000913	379055	379060		0.119776
NC_000913	379060	379065		0.064875
NC_000913	379065	379070		0.064813
NC_000913	379070	379075		0.078114
NC_000913	379075	379080		0.090358
NC_000913	379080	379085		0.085402
NC_000913	379085	379090		0.076884
NC_000913	379090	379095		0.068225
NC_000913	379095	379100		0.038555
NC_000913	379100	379105		0.027546
NC_000913	379105	379110		0.023528
NC_000913	379110	379115		0.005964
NC_000913	379115	379120		0.005062
NC_000913	379120	379125		0.002088
NC_000913	379125	379130		0.001490
NC_000913	379130	379135		0.000936
NC_000913	379135	379140		0.001415
NC_000913	379140	379145		0.022449
NC_000913	379145	379150		0.283477
NC_000913	379150	379155		0.339322
NC_000913	379155	379160		0.141911
NC_000913	379160	379165		0.144614
NC_000913	379165	379170		0.212108
NC_000913	379170	379175		0.207432
NC_000913	379175	379180		0.158575
NC_000913	379180	379185		0.138568
NC_000913	379185	379190		0.138295
NC_000913	379190	379195		0.117109
NC_000913	379195	379200		0.090452
NC_000913	379200	379205		0.097790
NC_000913	379205	379210		0.099885
NC_000913	379210	379215		0.096137
NC_000913	379215	379220		0.122578
NC_000913	379220	379225		0.143915
NC_000913	379225	379230		0.127682
NC_000913	379230	379235		0.133207
NC_000913	379235	379240		0.091980
NC_000913	379240	379245		0.069567
NC_000913	379245	379250		0.063084
NC_000913	379250	379255		0.057103
NC_000913	379255	379260		0.087597
NC_000913	379260	379265		0.050641
NC_000913	379265	379270		0.052606
NC_000913	379270	379275		0.049961
NC_000913	379275	379280		0.050898
NC_000913	379280	379285		0.091940
NC_000913	379285	379290		0.068666
NC_000913	379290	379295		0.058943
NC_000913	379295	379300		0.070795
NC_000913	379300	379305		0.077740
NC_000913	379305	379310		0.061664
NC_000913	379310	379315		0.138669
NC_000913	379315	379320		0.173757
NC_000913	379320	379325		0.183779
NC_000913	379325	379330		0.411463
NC_000913	379330	379335		0.394179
NC_000913	379335	379340		0.360739
NC_000913	379340	379345		0.302543
NC_000913	379345	379350		0.412302
NC_000913	379350	379355		0.457365
NC_000913	379355	379360		0.389598
NC_000913	379360	379365		0.410546
NC_000913	379365	379370		0.454474
NC_000913	379370	379375		0.516371
NC_000913	379375	379380		0.516981
NC_000913	379380	379385		0.529731
NC_000913	379385	379390		0.488268
NC_000913	379390	379395		0.469857
NC_000913	379395	379400		0.523981
NC_000913	379400	379405		0.435690
NC_000913	379405	379410		1.350974
NC_000913	379410	379415		0.870667
NC_000913	379415	379420		0.841722
NC_000913	379420	379425		0.596470
NC_000913	379425	379430		0.555600
NC_000913	379430	379435		0.511984
NC_000913	379435	379440		0.495025
NC_000913	379440	379445		0.505980
NC_000913	379445	379450		0.450763
NC_000913	379450	379455		0.534229
NC_000913	379455	379460		0.494651
NC_000913	379460	379465		0.606890
NC_000913	379465	379470		0.525747
NC_000913	379470	379475		0.473547
NC_000913	379475	379480		0.274836
NC_000913	379480	379485		0.157170
NC_000913	379485	379490		0.126184
NC_000913	379490	379495		0.197259
NC_000913	379495	379500		0.197343
NC_000913	379500	379505		0.193987
NC_000913	379505	379510		0.171083
NC_000913	379510	379515		0.121800
NC_000913	379515	379520		0.209596
NC_000913	379520	379525		0.392763
NC_000913	379525	379530		0.419010
NC_000913	379530	379535		0.393913
NC_000913	379535	379540		0.447258
NC_000913	379540	379545		0.416902
NC_000913	379545	379550		0.418151
NC_000913	379550	379555		0.551244
NC_000913	379555	379560		0.578830
NC_000913	379560	379565		0.686339
NC_000913	379565	379570		0.994955
NC_000913	379570	379575		1.500867
NC_000913	379575	379580		1.959924
NC_000913	379580	379585		2.153230
NC_000913	379585	379590		2.644770
NC_000913	379590	379595		4.008777
NC_000913	379595	379600		5.178617
NC_000913	379600	379605		4.963580
NC_000913	379605	379610		4.882684
NC_000913	379610	379615		4.807003
NC_000913	379615	379620		4.271367
NC_000913	379620	379625		4.402295
NC_000913	379625	379630		4.350814
NC_000913	379630	379635		3.236909
NC_000913	379635	379640		1.994151
NC_000913	379640	379645		1.186215
NC_000913	379645	379650		0.617735
NC_000913	379650	379655		0.578552
NC_000913	379655	379660		0.394483
NC_000913	379660	379665		0.303667
NC_000913	379665	379670		0.317995
NC_000913	379670	379675		0.320185
NC_000913	379675	379680		0.323659
NC_000913	379680	379685		0.409241
NC_000913	379685	379690		0.351650
NC_000913	379690	379695		0.662803
NC_000913	379695	379700		0.610095
NC_000913	379700	379705		0.937162
NC_000913	379705	379710		0.782800
NC_000913	379710	379715		0.743185
NC_000913	379715	379720		0.730418
NC_000913	379720	379725		0.632940
NC_000913	379725	379730		0.521085
NC_000913	379730	379735		0.268967
NC_000913	379735	379740		0.284713
NC_000913	379740	379745		0.303025
NC_000913	379745	379750		0.299432
NC_000913	379750	379755		0.402074
NC_000913	379755	379760		0.447193
NC_000913	379760	379765		0.481519
NC_000913	379765	379770		0.873990
NC_000913	379770	379775		0.929981
NC_000913	379775	379780		0.678006
NC_000913	379780	379785		0.738888
NC_000913	379785	379790		0.258949
NC_000913	379790	379795		0.221475
NC_000913	379795	379800		0.205790
NC_000913	379800	379805		0.206369
NC_000913	379805	379810		0.210182
NC_000913	379810	379815		0.217743
NC_000913	379815	379820		0.372011
NC_000913	379820	379825		0.559692
NC_000913	379825	379830		0.577581
NC_000913	379830	379835		0.644573
NC_000913	379835	379840		0.214366
NC_000913	379840	379845		0.224364
NC_000913	379845	379850		0.117048
NC_000913	379850	379855		0.067013
NC_000913	379855	379860		0.069317
NC_000913	379860	379865		0.043617
NC_000913	379865	379870		0.035065
NC_000913	379870	379875		0.038753
NC_000913	379875	379880		0.066109
NC_000913	379880	379885		0.045323
NC_000913	379885	379890		0.057054
NC_000913	379890	379895		0.066144
NC_000913	379895	379900		0.069365
NC_000913	379900	379905		0.054630
NC_000913	379905	379910		0.082697
NC_000913	379910	379915		0.212843
NC_000913	379915	379920		0.393831
NC_000913	379920	379925		0.389932
NC_000913	379925	379930		0.457121
NC_000913	379930	379935		1.136961
NC_000913	379935	379940		1.504316
NC_000913	379940	379945		1.658439
NC_000913	379945	379950		1.758597
NC_000913	379950	379955		1.993546
NC_000913	379955	379960		1.306302
NC_000913	379960	379965		1.366128
NC_000913	379965	379970		1.466126
NC_000913	379970	379975		1.078112
NC_000913	379975	379980		1.340643
NC_000913	379980	379985		1.159166
NC_000913	379985	379990		1.204787
NC_000913	379990	379995		1.273674
NC_000913	379995	380000		1.031023
NC_000913	380000	380005		0.901339
NC_000913	380005	380010		0.904370
NC_000913	380010	380015		0.622625
NC_000913	380015	380020		0.559565
NC_000913	380020	380025		0.547621
NC_000913	380025	380030		0.472371
NC_000913	380030	380035		0.041208
NC_000913	380035	380040		0.028942
NC_000913	380040	380045		0.031956
NC_000913	380045	380050		0.032065
NC_000913	380050	380055		0.027298
NC_000913	380055	380060		0.034110
NC_000913	380060	380065		0.056279
NC_000913	380065	380070		0.077384
NC_000913	380070	380075		0.173365
NC_000913	380075	380080		0.152213
NC_000913	380080	380085		0.162621
NC_000913	380085	380090		0.080569
NC_000913	380090	380095		0.108752
NC_000913	380095	380100		0.118409
NC_000913	380100	380105		0.114338
NC_000913	380105	380110		0.169628
NC_000913	380110	380115		0.289552
NC_000913	380115	380120		0.340186
NC_000913	380120	380125		0.369796
NC_000913	380125	380130		0.341879
NC_000913	380130	380135		0.264626
NC_000913	380135	380140		0.380425
NC_000913	380140	380145		0.456054
NC_000913	380145	380150		0.518860
NC_000913	380150	380155		0.503039
NC_000913	380155	380160		0.594512
NC_000913	380160	380165		0.815317
NC_000913	380165	380170		1.272128
NC_000913	380170	380175		1.527728
NC_000913	380175	380180		2.116841
NC_000913	380180	380185		2.521923
NC_000913	380185	380190		2.496542
NC_000913	380190	380195		1.854742
NC_000913	380195	380200		1.413376
NC_000913	380200	380205		1.160337
NC_000913	380205	380210		1.246431
NC_000913	380210	380215		1.090911
NC_000913	380215	380220		0.787255
NC_000913	380220	380225		0.777934
NC_000913	380225	380230		0.964745
NC_000913	380230	380235		0.794102
NC_000913	380235	380240		0.636145
NC_000913	380240	380245		0.537610
NC_000913	380245	380250		0.640590
NC_000913	380250	380255		0.709967
NC_000913	380255	380260		0.587235
NC_000913	380260	380265		0.676934
NC_000913	380265	380270		0.614610
NC_000913	380270	380275		0.632102
NC_000913	380275	380280		0.668485
NC_000913	380280	380285		0.609413
NC_000913	380285	380290		0.585732
NC_000913	380290	380295		0.372892
NC_000913	380295	380300		0.341411
NC_000913	380300	380305		0.365929
NC_000913	380305	380310		0.368743
NC_000913	380310	380315		0.344676
NC_000913	380315	380320		0.403450
NC_000913	380320	380325		0.680782
NC_000913	380325	380330		1.105059
NC_000913	380330	380335		0.930053
NC_000913	380335	380340		0.919786
NC_000913	380340	380345		1.272630
NC_000913	380345	380350		1.175060
NC_000913	380350	380355		0.961513
NC_000913	380355	380360		0.903870
NC_000913	380360	380365		0.764475
NC_000913	380365	380370		0.779643
NC_000913	380370	380375		0.655484
NC_000913	380375	380380		0.648558
NC_000913	380380	380385		0.649622
NC_000913	380385	380390		0.661875
NC_000913	380390	380395		0.596735
NC_000913	380395	380400		0.576315
NC_000913	380400	380405		0.585346
NC_000913	380405	380410		0.559228
NC_000913	380410	380415		0.606453
NC_000913	380415	380420		0.595711
NC_000913	380420	380425		0.645057
NC_000913	380425	380430		0.528182
NC_000913	380430	380435		0.639115
NC_000913	380435	380440		0.647433
NC_000913	380440	380445		0.661565
NC_000913	380445	380450		0.625341
NC_000913	380450	380455		0.621179
NC_000913	380455	380460		0.598336
NC_000913	380460	380465		0.597175
NC_000913	380465	380470		1.018304
NC_000913	380470	380475		0.855161
NC_000913	380475	380480		0.651615
NC_000913	380480	380485		0.750817
NC_000913	380485	380490		0.781942
NC_000913	380490	380495		0.580084
NC_000913	380495	380500		0.706869
NC_000913	380500	380505		0.665540
NC_000913	380505	380510		1.183371
NC_000913	380510	380515		0.326411
NC_000913	380515	380520		0.306366
NC_000913	380520	380525		0.335969
NC_000913	380525	380530		0.358893
NC_000913	380530	380535		0.336696
NC_000913	380535	380540		0.346584
NC_000913	380540	380545		0.388629
NC_000913	380545	380550		0.829036
NC_000913	380550	380555		0.754043
NC_000913	380555	380560		0.714344
NC_000913	380560	380565		1.110534
NC_000913	380565	380570		1.907997
NC_000913	380570	380575		2.186320
NC_000913	380575	380580		2.053730
NC_000913	380580	380585		2.031688
NC_000913	380585	380590		2.265732
NC_000913	380590	380595		1.548793
NC_000913	380595	380600		0.604363
NC_000913	380600	380605		0.149997
NC_000913	380605	380610		0.152687
NC_000913	380610	380615		0.160568
NC_000913	380615	380620		0.164299
NC_000913	380620	380625		0.155186
NC_000913	380625	380630		0.302887
NC_000913	380630	380635		0.656580
NC_000913	380635	380640		0.702236
NC_000913	380640	380645		0.704008
NC_000913	380645	380650		0.322022
NC_000913	380650	380655		0.157438
NC_000913	380655	380660		0.156753
NC_000913	380660	380665		0.172751
NC_000913	380665	380670		0.100264
NC_000913	380670	380675		0.079459
NC_000913	380675	380680		0.111835
NC_000913	380680	380685		0.121988
NC_000913	380685	380690		0.103330
NC_000913	380690	380695		0.092540
NC_000913	380695	380700		0.078790
NC_000913	380700	380705		0.062623
NC_000913	380705	380710		0.062218
NC_000913	380710	380715		0.058233
NC_000913	380715	380720		0.064535
NC_000913	380720	380725		0.071539
NC_000913	380725	380730		0.076348
NC_000913	380730	380735		0.103925
NC_000913	380735	380740		0.123698
NC_000913	380740	380745		0.123525
NC_000913	380745	380750		0.136716
NC_000913	380750	380755		0.116818
NC_000913	380755	380760		0.125078
NC_000913	380760	380765		0.135788
NC_000913	380765	380770		0.145775
NC_000913	380770	380775		0.133716
NC_000913	380775	380780		0.098034
NC_000913	380780	380785		0.140183
NC_000913	380785	380790		0.115197
NC_000913	380790	380795		0.133262
NC_000913	380795	380800		0.119991
NC_000913	380800	380805		0.140564
NC_000913	380805	380810		0.130452
NC_000913	380810	380815		0.114014
NC_000913	380815	380820		0.112578
NC_000913	380820	380825		0.117242
NC_000913	380825	380830		0.095793
NC_000913	380830	380835		0.085344
NC_000913	380835	380840		0.076187
NC_000913	380840	380845		0.095399
NC_000913	380845	380850		0.093991
NC_000913	380850	380855		0.131453
NC_000913	380855	380860		0.131881
NC_000913	380860	380865		0.360474
NC_000913	380865	380870		0.830666
NC_000913	380870	380875		0.685343
NC_000913	380875	380880		0.708639
NC_000913	380880	380885		1.006029
NC_000913	380885	380890		0.483104
NC_000913	380890	380895		0.479986
NC_000913	380895	380900		0.392143
NC_000913	380900	380905		0.370493
NC_000913	380905	380910		0.270330
NC_000913	380910	380915		0.217896
NC_000913	380915	380920		0.262272
NC_000913	380920	380925		0.264081
NC_000913	380925	380930		0.307457
NC_000913	380930	380935		0.342196
NC_000913	380935	380940		0.354304
NC_000913	380940	380945		0.426478
NC_000913	380945	380950		0.514360
NC_000913	380950	380955		0.582824
NC_000913	380955	380960		0.607621
NC_000913	380960	380965		0.549074
NC_000913	380965	380970		0.390805
NC_000913	380970	380975		0.302408
NC_000913	380975	380980		0.280809
NC_000913	380980	380985		0.288204
NC_000913	380985	380990		0.270389
NC_000913	380990	380995		0.284354
NC_000913	380995	381000		0.319078
NC_000913	381000	381005		1.015391
NC_000913	381005	381010		1.421664
NC_000913	381010	381015		1.328908
NC_000913	381015	381020		1.034327
NC_000913	381020	381025		1.019281
NC_000913	381025	381030		1.100455
NC_000913	381030	381035		0.949736
NC_000913	381035	381040		0.837350
NC_000913	381040	381045		0.842269
NC_000913	381045	381050		0.449554
NC_000913	381050	381055		0.615982
NC_000913	381055	381060		0.666551
NC_000913	381060	381065		0.630531
NC_000913	381065	381070		0.603905
NC_000913	381070	381075		0.494442
NC_000913	381075	381080		0.550694
NC_000913	381080	381085		0.292783
NC_000913	381085	381090		0.267814
NC_000913	381090	381095		0.335589
NC_000913	381095	381100		0.431686
NC_000913	381100	381105		0.280398
NC_000913	381105	381110		0.281121
NC_000913	381110	381115		0.192452
NC_000913	381115	381120		0.149814
NC_000913	381120	381125		0.143813
NC_000913	381125	381130		0.170189
NC_000913	381130	381135		0.122670
NC_000913	381135	381140		0.141755
NC_000913	381140	381145		0.302010
NC_000913	381145	381150		0.197059
NC_000913	381150	381155		0.235990
NC_000913	381155	381160		0.208342
NC_000913	381160	381165		0.184568
NC_000913	381165	381170		0.148071
NC_000913	381170	381175		0.107182
NC_000913	381175	381180		0.181555
NC_000913	381180	381185		0.104461
NC_000913	381185	381190		0.120476
NC_000913	381190	381195		0.088522
NC_000913	381195	381200		0.092082
NC_000913	381200	381205		0.065046
NC_000913	381205	381210		0.060965
NC_000913	381210	381215		0.048100
NC_000913	381215	381220		0.033067
NC_000913	381220	381225		0.037943
NC_000913	381225	381230		0.142634
NC_000913	381230	381235		0.253264
NC_000913	381235	381240		0.370237
NC_000913	381240	381245		0.439194
NC_000913	381245	381250		1.234363
NC_000913	381250	381255		0.723596
NC_000913	381255	381260		0.629964
NC_000913	381260	381265		0.614067
NC_000913	381265	381270		0.707635
NC_000913	381270	381275		0.640060
NC_000913	381275	381280		0.524364
NC_000913	381280	381285		0.524798
NC_000913	381285	381290		0.926593
NC_000913	381290	381295		0.867652
NC_000913	381295	381300		0.739737
NC_000913	381300	381305		1.616243
NC_000913	381305	381310		1.352014
NC_000913	381310	381315		1.701816
NC_000913	381315	381320		2.265766
NC_000913	381320	381325		1.703520
NC_000913	381325	381330		1.644935
NC_000913	381330	381335		1.074230
NC_000913	381335	381340		0.972990
NC_000913	381340	381345		1.348918
NC_000913	381345	381350		0.463113
NC_000913	381350	381355		0.311769
NC_000913	381355	381360		0.008669
NC_000913	381360	381365		0.020917
NC_000913	381365	381370		0.020856
NC_000913	381370	381375		0.014264
NC_000913	381375	381380		0.016032
NC_000913	381380	381385		0.043697
NC_000913	381385	381390		0.065735
NC_000913	381390	381395		0.001069
NC_000913	381395	381400		0.001069
NC_000913	381400	381405		0.000631
NC_000913	381405	381410		0.000631
NC_000913	381410	381415		0.001320
NC_000913	381415	381420		0.003485
NC_000913	381420	381425		0.003420
NC_000913	381425	381430		0.006755
NC_000913	381430	381435		0.006713
NC_000913	381435	381440		0.006713
NC_000913	381440	381445		0.038003
NC_000913	381445	381450		0.004902
NC_000913	381450	381455		0.004740
NC_000913	381455	381460		0.004731
NC_000913	381460	381465		0.004728
NC_000913	381465	381470		0.009167
NC_000913	381470	381475		0.009128
NC_000913	381475	381480		0.009073
NC_000913	381480	381485		0.009054
NC_000913	381485	381490		0.009054
NC_000913	381490	381495		0.016577
NC_000913	381495	381500		0.016577
NC_000913	381500	381505		0.018259
NC_000913	381505	381510		0.030990
NC_000913	381510	381515		0.030990
NC_000913	381515	381520		0.030989
NC_000913	381520	381525		0.030980
NC_000913	381525	381530		0.030980
NC_000913	381530	381535		0.030815
NC_000913	381535	381540		0.030569
NC_000913	381540	381545		0.030389
NC_000913	381545	381550		0.007525
NC_000913	381550	381555		0.007525
NC_000913	381555	381560		0.007494
NC_000913	381560	381565		0.007390
NC_000913	381565	381570		0.007389
NC_000913	381570	381575		0.007373
NC_000913	381575	381580		0.007303
NC_000913	381580	381585		0.007295
NC_000913	381585	381590		0.007295
NC_000913	381590	381595		0.007234
NC_000913	381595	381600		0.007165
NC_000913	381600	381605		0.007143
NC_000913	381605	381610		0.007134
NC_000913	381610	381615		0.007040
NC_000913	381615	381620		0.006973
NC_000913	381620	381625		0.006928
NC_000913	381625	381630		0.006886
NC_000913	381630	381635		0.006876
NC_000913	381635	381640		0.006801
NC_000913	381640	381645		0.006800
NC_000913	381645	381650		0.006800
NC_000913	381650	381655		0.006800
NC_000913	381655	381660		0.006800
NC_000913	381660	381665		0.006794
NC_000913	381665	381670		0.006793
NC_000913	381670	381675		0.006589
NC_000913	381675	381680		0.006557
NC_000913	381680	381685		0.006557
NC_000913	381685	381690		0.006557
NC_000913	381690	381695		0.006557
NC_000913	381695	381700		0.006557
NC_000913	381700	381705		0.006557
NC_000913	381705	381710		0.006337
NC_000913	381710	381715		0.006337
NC_000913	381715	381720		0.006337
NC_000913	381720	381725		0.006337
NC_000913	381725	381730		0.006337
NC_000913	381730	381735		0.006271
NC_000913	381735	381740		0.006185
NC_000913	381740	381745		0.006175
NC_000913	381745	381750		0.006175
NC_000913	381750	381755		0.006175
NC_000913	381755	381760		0.006175
NC_000913	381760	381765		0.004762
NC_000913	381765	381770		0.004757
NC_000913	381770	381775		0.004702
NC_000913	381775	381780		0.004677
NC_000913	381780	381785		0.004669
NC_000913	381785	381790		0.004163
NC_000913	381790	381795		0.004120
NC_000913	381795	381800		0.004119
NC_000913	381800	381805		0.004042
NC_000913	381805	381810		0.003989
NC_000913	381810	381815		0.003987
NC_000913	381815	381820		0.003039
NC_000913	381820	381825		0.003039
NC_000913	381825	381830		0.003039
NC_000913	381830	381835		0.003039
NC_000913	381835	381840		0.003039
NC_000913	381840	381845		0.002969
NC_000913	381845	381850		0.002944
NC_000913	381850	381855		0.002934
NC_000913	381855	381860		0.002933
NC_000913	381860	381865		0.002921
NC_000913	381865	381870		0.002921
NC_000913	381870	381875		0.003227
NC_000913	381875	381880		0.003227
NC_000913	381880	381885		0.003227
NC_000913	381885	381890		0.003137
NC_000913	381890	381895		0.003130
NC_000913	381895	381900		0.003105
NC_000913	381900	381905		0.003082
NC_000913	381905	381910		0.003029
NC_000913	381910	381915		0.003020
NC_000913	381915	381920		0.002961
NC_000913	381920	381925		0.002919
NC_000913	381925	381930		0.002910
NC_000913	381930	381935		0.002885
NC_000913	381935	381940		0.002879
NC_000913	381940	381945		1.081490
NC_000913	381945	381950		1.081489
NC_000913	381950	381955		1.081489
NC_000913	381955	381960		1.081488
NC_000913	381960	381965		1.081488
NC_000913	381965	381970		1.081487
NC_000913	381970	381975		1.081487
NC_000913	381975	381980		1.081486
NC_000913	381980	381985		1.081485
NC_000913	381985	381990		1.081485
NC_000913	381990	381995		1.081484
NC_000913	381995	382000		1.081484
NC_000913	382000	382005		1.081483
NC_000913	382005	382010		1.081483
NC_000913	382010	382015		1.081482
NC_000913	382015	382020		1.081482
NC_000913	382020	382025		1.081481
NC_000913	382025	382030		1.081481
NC_000913	382030	382035		1.081480
NC_000913	382035	382040		1.081479
NC_000913	382040	382045		1.081479
NC_000913	382045	382050		1.081478
NC_000913	382050	382055		1.081478
NC_000913	382055	382060		1.081477
NC_000913	382060	382065		1.081477
NC_000913	382065	382070		1.081476
NC_000913	382070	382075		1.081476
NC_000913	382075	382080		1.081475
NC_000913	382080	382085		1.081475
NC_000913	382085	382090		1.081474
NC_000913	382090	382095		1.081473
NC_000913	382095	382100		1.081473
NC_000913	382100	382105		1.081472
NC_000913	382105	382110		1.081472
NC_000913	382110	382115		1.081471
NC_000913	382115	382120		1.081471
NC_000913	382120	382125		1.081470
NC_000913	382125	382130		1.081470
NC_000913	382130	382135		1.081469
NC_000913	382135	382140		1.081468
NC_000913	382140	382145		1.081468
NC_000913	382145	382150		1.081467
NC_000913	382150	382155		1.081467
NC_000913	382155	382160		1.081466
NC_000913	382160	382165		1.081466
NC_000913	382165	382170		1.081465
NC_000913	382170	382175		1.081465
NC_000913	382175	382180		1.081464
NC_000913	382180	382185		1.081464
NC_000913	382185	382190		1.081463
NC_000913	382190	382195		1.081462
NC_000913	382195	382200		1.081462
NC_000913	382200	382205		1.081461
NC_000913	382205	382210		1.081461
NC_000913	382210	382215		1.081460
NC_000913	382215	382220		1.081460
NC_000913	382220	382225		1.081459
NC_000913	382225	382230		1.081459
NC_000913	382230	382235		1.081458
NC_000913	382235	382240		1.081458
NC_000913	382240	382245		1.081457
NC_000913	382245	382250		1.081456
NC_000913	382250	382255		1.081456
NC_000913	382255	382260		1.081455
NC_000913	382260	382265		1.081455
NC_000913	382265	382270		1.081454
NC_000913	382270	382275		1.081454
NC_000913	382275	382280		1.081453
NC_000913	382280	382285		1.081453
NC_000913	382285	382290		1.081452
NC_000913	382290	382295		1.081451
NC_000913	382295	382300		1.081451
NC_000913	382300	382305		1.081450
NC_000913	382305	382310		1.081450
NC_000913	382310	382315		1.081449
NC_000913	382315	382320		1.081449
NC_000913	382320	382325		1.081448
NC_000913	382325	382330		1.081448
NC_000913	382330	382335		0.517150
NC_000913	382335	382340		0.493476
NC_000913	382340	382345		0.493475
NC_000913	382345	382350		0.493474
NC_000913	382350	382355		0.493473
NC_000913	382355	382360		0.493471
NC_000913	382360	382365		0.493470
NC_000913	382365	382370		0.493469
NC_000913	382370	382375		0.493467
NC_000913	382375	382380		0.493466
NC_000913	382380	382385		0.485243
NC_000913	382385	382390		0.175190
NC_000913	382390	382395		0.175189
NC_000913	382395	382400		0.446845
NC_000913	382400	382405		0.446844
NC_000913	382405	382410		0.446843
NC_000913	382410	382415		0.178366
NC_000913	382415	382420		0.127552
NC_000913	382420	382425		0.039021
NC_000913	382425	382430		0.053882
NC_000913	382430	382435		0.013832
NC_000913	382435	382440		0.003709
NC_000913	382440	382445		0.000001
NC_000913	382445	382450		0.000000
NC_000913	382450	382455		0.000000
NC_000913	382455	382460		0.000000
NC_000913	382460	382465		0.000000
NC_000913	382465	382470		0.000000
NC_000913	382470	382475		0.000000
NC_000913	382475	382480		0.000000
NC_000913	382480	382485		0.000000
NC_000913	382485	382490		0.000000
NC_000913	382490	382495		0.000011
NC_000913	382495	382500		0.002748
NC_000913	382500	382505		0.002748
NC_000913	382505	382510		0.002754
NC_000913	382510	382515		0.018746
NC_000913	382515	382520		0.019044
NC_000913	382520	382525		0.005694
NC_000913	382525	382530		0.001742
NC_000913	382530	382535		0.001382
NC_000913	382535	382540		0.001044
NC_000913	382540	382545		0.000883
NC_000913	382545	382550		0.115263
NC_000913	382550	382555		0.150487
NC_000913	382555	382560		0.527544
NC_000913	382560	382565		0.749505
NC_000913	382565	382570		1.176439
NC_000913	382570	382575		0.919933
NC_000913	382575	382580		1.126410
NC_000913	382580	382585		1.089547
NC_000913	382585	382590		1.083678
NC_000913	382590	382595		1.117076
NC_000913	382595	382600		1.004956
NC_000913	382600	382605		0.934283
NC_000913	382605	382610		0.716166
NC_000913	382610	382615		0.694174
NC_000913	382615	382620		0.596552
NC_000913	382620	382625		0.531956
NC_000913	382625	382630		0.453254
NC_000913	382630	382635		0.357133
NC_000913	382635	382640		0.222080
NC_000913	382640	382645		0.196155
NC_000913	382645	382650		0.138664
NC_000913	382650	382655		0.134091
NC_000913	382655	382660		0.135015
NC_000913	382660	382665		0.124639
NC_000913	382665	382670		0.088601
NC_000913	382670	382675		0.089006
NC_000913	382675	382680		0.064809
NC_000913	382680	382685		0.066681
NC_000913	382685	382690		0.068687
NC_000913	382690	382695		0.075481
NC_000913	382695	382700		0.144581
NC_000913	382700	382705		0.193034
NC_000913	382705	382710		0.179367
NC_000913	382710	382715		0.168881
NC_000913	382715	382720		0.302917
NC_000913	382720	382725		0.752049
NC_000913	382725	382730		0.617502
NC_000913	382730	382735		0.553327
NC_000913	382735	382740		0.932098
NC_000913	382740	382745		0.924626
NC_000913	382745	382750		1.018016
NC_000913	382750	382755		0.982326
NC_000913	382755	382760		1.042667
NC_000913	382760	382765		0.878310
NC_000913	382765	382770		1.059186
NC_000913	382770	382775		1.132404
NC_000913	382775	382780		1.037802
NC_000913	382780	382785		0.617299
NC_000913	382785	382790		0.620804
NC_000913	382790	382795		0.538101
NC_000913	382795	382800		0.497346
NC_000913	382800	382805		0.447778
NC_000913	382805	382810		0.387679
NC_000913	382810	382815		0.402994
NC_000913	382815	382820		0.367207
NC_000913	382820	382825		0.297800
NC_000913	382825	382830		0.327795
NC_000913	382830	382835		0.303114
NC_000913	382835	382840		0.319677
NC_000913	382840	382845		0.450703
NC_000913	382845	382850		0.410714
NC_000913	382850	382855		0.351368
NC_000913	382855	382860		0.334957
NC_000913	382860	382865		0.400829
NC_000913	382865	382870		1.564255
NC_000913	382870	382875		1.233617
NC_000913	382875	382880		0.974418
NC_000913	382880	382885		0.861198
NC_000913	382885	382890		0.813045
NC_000913	382890	382895		0.711691
NC_000913	382895	382900		0.461950
NC_000913	382900	382905		0.492672
NC_000913	382905	382910		0.952406
NC_000913	382910	382915		0.594532
NC_000913	382915	382920		0.598884
NC_000913	382920	382925		0.490043
NC_000913	382925	382930		0.400580
NC_000913	382930	382935		0.376221
NC_000913	382935	382940		0.360523
NC_000913	382940	382945		0.384266
NC_000913	382945	382950		0.453033
NC_000913	382950	382955		0.350736
NC_000913	382955	382960		0.355310
NC_000913	382960	382965		0.368372
NC_000913	382965	382970		0.563215
NC_000913	382970	382975		0.542216
NC_000913	382975	382980		0.885089
NC_000913	382980	382985		0.938609
NC_000913	382985	382990		0.921200
NC_000913	382990	382995		0.817966
NC_000913	382995	383000		0.758156
NC_000913	383000	383005		0.479645
NC_000913	383005	383010		0.413522
NC_000913	383010	383015		0.377224
NC_000913	383015	383020		0.105834
NC_000913	383020	383025		0.096870
NC_000913	383025	383030		0.095151
NC_000913	383030	383035		0.097572
NC_000913	383035	383040		0.088119
NC_000913	383040	383045		0.122234
NC_000913	383045	383050		0.805506
NC_000913	383050	383055		0.814111
NC_000913	383055	383060		0.236633
NC_000913	383060	383065		0.168426
NC_000913	383065	383070		0.098082
NC_000913	383070	383075		0.080087
NC_000913	383075	383080		0.069868
NC_000913	383080	383085		0.065583
NC_000913	383085	383090		0.095095
NC_000913	383090	383095		0.170278
NC_000913	383095	383100		0.148360
NC_000913	383100	383105		0.226951
NC_000913	383105	383110		0.180834
NC_000913	383110	383115		0.159314
NC_000913	383115	383120		0.213438
NC_000913	383120	383125		0.329543
NC_000913	383125	383130		0.539199
NC_000913	383130	383135		0.713371
NC_000913	383135	383140		0.779489
NC_000913	383140	383145		0.977545
NC_000913	383145	383150		0.805078
NC_000913	383150	383155		1.093670
NC_000913	383155	383160		0.970191
NC_000913	383160	383165		0.946832
NC_000913	383165	383170		0.940262
NC_000913	383170	383175		0.986353
NC_000913	383175	383180		0.410836
NC_000913	383180	383185		0.371020
NC_000913	383185	383190		0.408960
NC_000913	383190	383195		0.351945
NC_000913	383195	383200		0.352605
NC_000913	383200	383205		0.369595
NC_000913	383205	383210		0.379681
NC_000913	383210	383215		0.343585
NC_000913	383215	383220		0.377636
NC_000913	383220	383225		0.481321
NC_000913	383225	383230		0.531736
NC_000913	383230	383235		0.546361
NC_000913	383235	383240		0.524467
NC_000913	383240	383245		0.537139
NC_000913	383245	383250		0.504818
NC_000913	383250	383255		0.309810
NC_000913	383255	383260		0.366025
NC_000913	383260	383265		0.262034
NC_000913	383265	383270		0.181285
NC_000913	383270	383275		0.173244
NC_000913	383275	383280		0.178576
NC_000913	383280	383285		0.223701
NC_000913	383285	383290		0.287498
NC_000913	383290	383295		0.246074
NC_000913	383295	383300		0.265026
NC_000913	383300	383305		0.353321
NC_000913	383305	383310		0.436428
NC_000913	383310	383315		0.696803
NC_000913	383315	383320		0.884495
NC_000913	383320	383325		0.887210
NC_000913	383325	383330		1.058067
NC_000913	383330	383335		1.332754
NC_000913	383335	383340		1.332036
NC_000913	383340	383345		1.514198
NC_000913	383345	383350		1.593285
NC_000913	383350	383355		0.674765
NC_000913	383355	383360		0.477237
NC_000913	383360	383365		0.579977
NC_000913	383365	383370		0.629450
NC_000913	383370	383375		0.625184
NC_000913	383375	383380		0.524151
NC_000913	383380	383385		0.490955
NC_000913	383385	383390		0.631789
NC_000913	383390	383395		0.571985
NC_000913	383395	383400		0.544614
NC_000913	383400	383405		0.463004
NC_000913	383405	383410		0.473748
NC_000913	383410	383415		0.464256
NC_000913	383415	383420		0.463236
NC_000913	383420	383425		0.422968
NC_000913	383425	383430		0.259800
NC_000913	383430	383435		0.247502
NC_000913	383435	383440		0.659802
NC_000913	383440	383445		0.775678
NC_000913	383445	383450		0.780334
NC_000913	383450	383455		0.680814
NC_000913	383455	383460		0.619285
NC_000913	383460	383465		0.432644
NC_000913	383465	383470		0.567501
NC_000913	383470	383475		0.515848
NC_000913	383475	383480		0.565124
NC_000913	383480	383485		0.648887
NC_000913	383485	383490		0.727732
NC_000913	383490	383495		0.770032
NC_000913	383495	383500		0.701014
NC_000913	383500	383505		0.604910
NC_000913	383505	383510		0.640033
NC_000913	383510	383515		0.636160
NC_000913	383515	383520		0.507146
NC_000913	383520	383525		0.473041
NC_000913	383525	383530		0.460617
NC_000913	383530	383535		0.386708
NC_000913	383535	383540		0.373037
NC_000913	383540	383545		0.455321
NC_000913	383545	383550		0.881441
NC_000913	383550	383555		0.928312
NC_000913	383555	383560		0.685823
NC_000913	383560	383565		0.385689
NC_000913	383565	383570		0.407732
NC_000913	383570	383575		0.288415
NC_000913	383575	383580		0.145247
NC_000913	383580	383585		0.103972
NC_000913	383585	383590		0.070076
NC_000913	383590	383595		0.042196
NC_000913	383595	383600		0.042746
NC_000913	383600	383605		0.050175
NC_000913	383605	383610		0.049587
NC_000913	383610	383615		0.045512
NC_000913	383615	383620		0.045096
NC_000913	383620	383625		0.100228
NC_000913	383625	383630		0.129580
NC_000913	383630	383635		0.257901
NC_000913	383635	383640		0.270294
NC_000913	383640	383645		0.274474
NC_000913	383645	383650		0.338917
NC_000913	383650	383655		0.371720
NC_000913	383655	383660		0.351771
NC_000913	383660	383665		0.297154
NC_000913	383665	383670		0.264734
NC_000913	383670	383675		0.296897
NC_000913	383675	383680		0.392240
NC_000913	383680	383685		0.320698
NC_000913	383685	383690		0.345234
NC_000913	383690	383695		0.478553
NC_000913	383695	383700		0.332187
NC_000913	383700	383705		0.322318
NC_000913	383705	383710		0.352114
NC_000913	383710	383715		0.270279
NC_000913	383715	383720		0.285590
NC_000913	383720	383725		0.290265
NC_000913	383725	383730		0.488913
NC_000913	383730	383735		0.532095
NC_000913	383735	383740		0.626622
NC_000913	383740	383745		0.834839
NC_000913	383745	383750		0.995817
NC_000913	383750	383755		1.196706
NC_000913	383755	383760		1.180282
NC_000913	383760	383765		0.982762
NC_000913	383765	383770		1.018017
NC_000913	383770	383775		0.970388
NC_000913	383775	383780		0.793924
NC_000913	383780	383785		0.625485
NC_000913	383785	383790		0.460802
NC_000913	383790	383795		0.384405
NC_000913	383795	383800		0.393606
NC_000913	383800	383805		0.381862
NC_000913	383805	383810		0.358239
NC_000913	383810	383815		0.328493
NC_000913	383815	383820		0.321160
NC_000913	383820	383825		0.226032
NC_000913	383825	383830		0.116890
NC_000913	383830	383835		0.096027
NC_000913	383835	383840		0.090562
NC_000913	383840	383845		0.025892
NC_000913	383845	383850		0.027669
NC_000913	383850	383855		0.034472
NC_000913	383855	383860		0.042059
NC_000913	383860	383865		0.038208
NC_000913	383865	383870		0.033416
NC_000913	383870	383875		0.030316
NC_000913	383875	383880		0.055346
NC_000913	383880	383885		0.080314
NC_000913	383885	383890		0.099165
NC_000913	383890	383895		0.100472
NC_000913	383895	383900		0.146223
NC_000913	383900	383905		0.235922
NC_000913	383905	383910		0.119445
NC_000913	383910	383915		0.349590
NC_000913	383915	383920		0.495395
NC_000913	383920	383925		0.833609
NC_000913	383925	383930		0.879700
NC_000913	383930	383935		1.025628
NC_000913	383935	383940		1.016851
NC_000913	383940	383945		0.965677
NC_000913	383945	383950		0.302925
NC_000913	383950	383955		0.302422
NC_000913	383955	383960		0.309438
NC_000913	383960	383965		0.522618
NC_000913	383965	383970		0.722467
NC_000913	383970	383975		0.442841
NC_000913	383975	383980		0.547297
NC_000913	383980	383985		0.454345
NC_000913	383985	383990		0.412769
NC_000913	383990	383995		0.485702
NC_000913	383995	384000		0.686393
NC_000913	384000	384005		0.709679
NC_000913	384005	384010		0.602730
NC_000913	384010	384015		0.655877
NC_000913	384015	384020		0.550821
NC_000913	384020	384025		0.631936
NC_000913	384025	384030		0.725199
NC_000913	384030	384035		0.930766
NC_000913	384035	384040		1.739568
NC_000913	384040	384045		1.540850
NC_000913	384045	384050		3.691457
NC_000913	384050	384055		3.506355
NC_000913	384055	384060		2.808328
NC_000913	384060	384065		2.275470
NC_000913	384065	384070		2.333360
NC_000913	384070	384075		1.668941
NC_000913	384075	384080		1.668274
NC_000913	384080	384085		1.774959
NC_000913	384085	384090		1.590162
NC_000913	384090	384095		1.219356
NC_000913	384095	384100		1.174781
NC_000913	384100	384105		0.854764
NC_000913	384105	384110		0.970499
NC_000913	384110	384115		1.192373
NC_000913	384115	384120		1.569411
NC_000913	384120	384125		1.161847
NC_000913	384125	384130		0.941881
NC_000913	384130	384135		0.738385
NC_000913	384135	384140		0.646165
NC_000913	384140	384145		0.433820
NC_000913	384145	384150		0.284634
NC_000913	384150	384155		0.250396
NC_000913	384155	384160		0.223386
NC_000913	384160	384165		0.213479
NC_000913	384165	384170		0.288770
NC_000913	384170	384175		0.216241
NC_000913	384175	384180		0.239269
NC_000913	384180	384185		0.317024
NC_000913	384185	384190		0.500751
NC_000913	384190	384195		0.557380
NC_000913	384195	384200		0.608457
NC_000913	384200	384205		0.564024
NC_000913	384205	384210		0.561293
NC_000913	384210	384215		0.685987
NC_000913	384215	384220		0.791199
NC_000913	384220	384225		0.675820
NC_000913	384225	384230		0.520624
NC_000913	384230	384235		0.288119
NC_000913	384235	384240		0.255619
NC_000913	384240	384245		0.249190
NC_000913	384245	384250		0.229503
NC_000913	384250	384255		0.275238
NC_000913	384255	384260		0.314550
NC_000913	384260	384265		1.981815
NC_000913	384265	384270		1.937167
NC_000913	384270	384275		2.254352
NC_000913	384275	384280		1.622886
NC_000913	384280	384285		1.714103
NC_000913	384285	384290		2.201863
NC_000913	384290	384295		1.841996
NC_000913	384295	384300		2.238617
NC_000913	384300	384305		1.514459
NC_000913	384305	384310		1.055134
NC_000913	384310	384315		0.887010
NC_000913	384315	384320		0.870951
NC_000913	384320	384325		1.027588
NC_000913	384325	384330		1.585664
NC_000913	384330	384335		0.735135
NC_000913	384335	384340		0.494544
NC_000913	384340	384345		0.400617
NC_000913	384345	384350		0.459208
NC_000913	384350	384355		0.440775
NC_000913	384355	384360		0.384866
NC_000913	384360	384365		0.406489
NC_000913	384365	384370		0.616105
NC_000913	384370	384375		0.818310
NC_000913	384375	384380		1.583463
NC_000913	384380	384385		1.684802
NC_000913	384385	384390		1.810759
NC_000913	384390	384395		1.692225
NC_000913	384395	384400		1.128152
NC_000913	384400	384405		1.105905
NC_000913	384405	384410		1.126649
NC_000913	384410	384415		1.251531
NC_000913	384415	384420		1.393467
NC_000913	384420	384425		1.443365
NC_000913	384425	384430		1.155542
NC_000913	384430	384435		1.048230
NC_000913	384435	384440		0.529585
NC_000913	384440	384445		0.473709
NC_000913	384445	384450		0.441836
NC_000913	384450	384455		0.418923
NC_000913	384455	384460		0.284425
NC_000913	384460	384465		0.339819
NC_000913	384465	384470		0.722069
NC_000913	384470	384475		0.836677
NC_000913	384475	384480		1.119764
NC_000913	384480	384485		2.147976
NC_000913	384485	384490		1.763391
NC_000913	384490	384495		1.805555
NC_000913	384495	384500		1.428046
NC_000913	384500	384505		1.255712
NC_000913	384505	384510		1.264595
NC_000913	384510	384515		1.327387
NC_000913	384515	384520		1.406860
NC_000913	384520	384525		1.449147
NC_000913	384525	384530		1.657523
NC_000913	384530	384535		2.552275
NC_000913	384535	384540		4.373520
NC_000913	384540	384545		4.212767
NC_000913	384545	384550		4.295089
NC_000913	384550	384555		3.955573
NC_000913	384555	384560		4.205601
NC_000913	384560	384565		4.019924
NC_000913	384565	384570		3.741465
NC_000913	384570	384575		3.778870
NC_000913	384575	384580		3.840095
NC_000913	384580	384585		3.564729
NC_000913	384585	384590		3.719390
NC_000913	384590	384595		3.740021
NC_000913	384595	384600		3.244030
NC_000913	384600	384605		2.907697
NC_000913	384605	384610		2.182564
NC_000913	384610	384615		1.626419
NC_000913	384615	384620		2.168072
NC_000913	384620	384625		2.075670
NC_000913	384625	384630		1.730757
NC_000913	384630	384635		1.883685
NC_000913	384635	384640		1.950717
NC_000913	384640	384645		1.329102
NC_000913	384645	384650		1.124592
NC_000913	384650	384655		0.798249
NC_000913	384655	384660		0.822749
NC_000913	384660	384665		0.792002
NC_000913	384665	384670		1.022202
NC_000913	384670	384675		0.969027
NC_000913	384675	384680		0.923541
NC_000913	384680	384685		0.940017
NC_000913	384685	384690		1.081662
NC_000913	384690	384695		1.029483
NC_000913	384695	384700		1.304621
NC_000913	384700	384705		1.486150
NC_000913	384705	384710		2.784819
NC_000913	384710	384715		2.957778
NC_000913	384715	384720		2.930507
NC_000913	384720	384725		2.481407
NC_000913	384725	384730		1.908805
NC_000913	384730	384735		1.778145
NC_000913	384735	384740		1.427866
NC_000913	384740	384745		1.505685
NC_000913	384745	384750		1.496744
NC_000913	384750	384755		1.529704
NC_000913	384755	384760		1.448535
NC_000913	384760	384765		1.545508
NC_000913	384765	384770		1.648993
NC_000913	384770	384775		1.346012
NC_000913	384775	384780		1.740673
NC_000913	384780	384785		1.763997
NC_000913	384785	384790		2.390141
NC_000913	384790	384795		2.492704
NC_000913	384795	384800		1.929851
NC_000913	384800	384805		1.471621
NC_000913	384805	384810		2.000153
NC_000913	384810	384815		2.230990
NC_000913	384815	384820		1.207394
NC_000913	384820	384825		1.156298
NC_000913	384825	384830		1.225190
NC_000913	384830	384835		0.895450
NC_000913	384835	384840		0.746517
NC_000913	384840	384845		0.632027
NC_000913	384845	384850		0.893202
NC_000913	384850	384855		0.631954
NC_000913	384855	384860		0.510958
NC_000913	384860	384865		0.629360
NC_000913	384865	384870		0.263801
NC_000913	384870	384875		0.256137
NC_000913	384875	384880		0.019108
NC_000913	384880	384885		0.048591
NC_000913	384885	384890		0.062456
NC_000913	384890	384895		0.050818
NC_000913	384895	384900		0.008509
NC_000913	384900	384905		0.094996
NC_000913	384905	384910		0.103451
NC_000913	384910	384915		0.411617
NC_000913	384915	384920		1.241958
NC_000913	384920	384925		0.978591
NC_000913	384925	384930		0.619740
NC_000913	384930	384935		0.108616
NC_000913	384935	384940		0.169433
NC_000913	384940	384945		0.167862
NC_000913	384945	384950		0.198520
NC_000913	384950	384955		0.171257
NC_000913	384955	384960		0.253210
NC_000913	384960	384965		0.029390
NC_000913	384965	384970		0.055859
NC_000913	384970	384975		0.051148
NC_000913	384975	384980		0.030646
NC_000913	384980	384985		0.005870
NC_000913	384985	384990		0.007563
NC_000913	384990	384995		0.044734
NC_000913	384995	385000		0.183348
NC_000913	385000	385005		0.298055
NC_000913	385005	385010		0.302005
NC_000913	385010	385015		0.635447
NC_000913	385015	385020		0.308354
NC_000913	385020	385025		0.222252
NC_000913	385025	385030		0.342457
NC_000913	385030	385035		0.266742
NC_000913	385035	385040		0.659611
NC_000913	385040	385045		0.542137
NC_000913	385045	385050		0.453405
NC_000913	385050	385055		0.596173
NC_000913	385055	385060		0.694790
NC_000913	385060	385065		0.564031
NC_000913	385065	385070		0.687283
NC_000913	385070	385075		0.784666
NC_000913	385075	385080		0.712238
NC_000913	385080	385085		0.692709
NC_000913	385085	385090		0.562166
NC_000913	385090	385095		0.626042
NC_000913	385095	385100		0.513905
NC_000913	385100	385105		0.676109
NC_000913	385105	385110		0.750613
NC_000913	385110	385115		0.947794
NC_000913	385115	385120		0.855080
NC_000913	385120	385125		1.031058
NC_000913	385125	385130		1.028258
NC_000913	385130	385135		0.858477
NC_000913	385135	385140		0.888074
NC_000913	385140	385145		1.075868
NC_000913	385145	385150		1.074593
NC_000913	385150	385155		1.122113
NC_000913	385155	385160		1.220016
NC_000913	385160	385165		1.082855
NC_000913	385165	385170		0.895644
NC_000913	385170	385175		1.278838
NC_000913	385175	385180		1.079961
NC_000913	385180	385185		1.588175
NC_000913	385185	385190		2.086247
NC_000913	385190	385195		1.400684
NC_000913	385195	385200		1.427681
NC_000913	385200	385205		1.347890
NC_000913	385205	385210		1.296785
NC_000913	385210	385215		1.201503
NC_000913	385215	385220		1.360798
NC_000913	385220	385225		1.592102
NC_000913	385225	385230		1.543563
NC_000913	385230	385235		1.486913
NC_000913	385235	385240		1.231171
NC_000913	385240	385245		1.010868
NC_000913	385245	385250		0.699476
NC_000913	385250	385255		0.813860
NC_000913	385255	385260		0.635718
NC_000913	385260	385265		0.674931
NC_000913	385265	385270		0.707204
NC_000913	385270	385275		0.749691
NC_000913	385275	385280		0.474717
NC_000913	385280	385285		0.343417
NC_000913	385285	385290		0.264818
NC_000913	385290	385295		0.222053
NC_000913	385295	385300		0.231785
NC_000913	385300	385305		0.191959
NC_000913	385305	385310		0.219634
NC_000913	385310	385315		0.169499
NC_000913	385315	385320		0.311378
NC_000913	385320	385325		0.359709
NC_000913	385325	385330		0.247154
NC_000913	385330	385335		0.195722
NC_000913	385335	385340		0.163765
NC_000913	385340	385345		0.152564
NC_000913	385345	385350		0.144471
NC_000913	385350	385355		0.136541
NC_000913	385355	385360		0.157139
NC_000913	385360	385365		0.262151
NC_000913	385365	385370		0.212414
NC_000913	385370	385375		0.193684
NC_000913	385375	385380		0.194765
NC_000913	385380	385385		0.252379
NC_000913	385385	385390		0.234059
NC_000913	385390	385395		0.306182
NC_000913	385395	385400		0.300717
NC_000913	385400	385405		0.248092
NC_000913	385405	385410		0.220530
NC_000913	385410	385415		0.172605
NC_000913	385415	385420		0.160828
NC_000913	385420	385425		0.138981
NC_000913	385425	385430		0.203220
NC_000913	385430	385435		0.189249
NC_000913	385435	385440		0.215041
NC_000913	385440	385445		0.212178
NC_000913	385445	385450		0.331030
NC_000913	385450	385455		0.314241
NC_000913	385455	385460		0.441224
NC_000913	385460	385465		0.352253
NC_000913	385465	385470		0.321427
NC_000913	385470	385475		0.236266
NC_000913	385475	385480		0.195346
NC_000913	385480	385485		0.177790
NC_000913	385485	385490		0.141640
NC_000913	385490	385495		0.150279
NC_000913	385495	385500		0.159550
NC_000913	385500	385505		0.146645
NC_000913	385505	385510		0.138398
NC_000913	385510	385515		0.042658
NC_000913	385515	385520		0.061346
NC_000913	385520	385525		0.043751
NC_000913	385525	385530		0.029640
NC_000913	385530	385535		0.041583
NC_000913	385535	385540		0.034986
NC_000913	385540	385545		0.020254
NC_000913	385545	385550		0.024834
NC_000913	385550	385555		0.026812
NC_000913	385555	385560		0.016652
NC_000913	385560	385565		0.010822
NC_000913	385565	385570		0.019994
NC_000913	385570	385575		0.021132
NC_000913	385575	385580		0.014402
NC_000913	385580	385585		0.032928
NC_000913	385585	385590		0.069652
NC_000913	385590	385595		0.117566
NC_000913	385595	385600		0.184783
NC_000913	385600	385605		0.292332
NC_000913	385605	385610		0.316281
NC_000913	385610	385615		0.410642
NC_000913	385615	385620		0.393071
NC_000913	385620	385625		0.158168
NC_000913	385625	385630		0.133770
NC_000913	385630	385635		0.121504
NC_000913	385635	385640		0.120122
NC_000913	385640	385645		0.103135
NC_000913	385645	385650		0.116197
NC_000913	385650	385655		0.120378
NC_000913	385655	385660		0.224455
NC_000913	385660	385665		0.202136
NC_000913	385665	385670		0.179841
NC_000913	385670	385675		0.417314
NC_000913	385675	385680		0.323089
NC_000913	385680	385685		0.283073
NC_000913	385685	385690		0.422497
NC_000913	385690	385695		0.249088
NC_000913	385695	385700		0.310079
NC_000913	385700	385705		0.206848
NC_000913	385705	385710		0.190891
NC_000913	385710	385715		0.251118
NC_000913	385715	385720		0.227303
NC_000913	385720	385725		0.277796
NC_000913	385725	385730		0.335986
NC_000913	385730	385735		0.334609
NC_000913	385735	385740		0.457138
NC_000913	385740	385745		0.412681
NC_000913	385745	385750		0.376586
NC_000913	385750	385755		0.176934
NC_000913	385755	385760		0.099551
NC_000913	385760	385765		0.096021
NC_000913	385765	385770		0.109840
NC_000913	385770	385775		0.105764
NC_000913	385775	385780		0.079138
NC_000913	385780	385785		0.092776
NC_000913	385785	385790		0.107716
NC_000913	385790	385795		0.127517
NC_000913	385795	385800		0.101706
NC_000913	385800	385805		0.143330
NC_000913	385805	385810		0.169454
NC_000913	385810	385815		0.173929
NC_000913	385815	385820		0.177723
NC_000913	385820	385825		0.147084
NC_000913	385825	385830		0.117694
NC_000913	385830	385835		0.110151
NC_000913	385835	385840		0.100731
NC_000913	385840	385845		0.077934
NC_000913	385845	385850		0.120544
NC_000913	385850	385855		0.119065
NC_000913	385855	385860		0.157517
NC_000913	385860	385865		0.220744
NC_000913	385865	385870		0.219777
NC_000913	385870	385875		0.183395
NC_000913	385875	385880		0.159815
NC_000913	385880	385885		0.185972
NC_000913	385885	385890		0.085302
NC_000913	385890	385895		0.086247
NC_000913	385895	385900		0.033705
NC_000913	385900	385905		0.033117
NC_000913	385905	385910		0.043098
NC_000913	385910	385915		0.032189
NC_000913	385915	385920		0.036102
NC_000913	385920	385925		0.047868
NC_000913	385925	385930		0.070228
NC_000913	385930	385935		0.071713
NC_000913	385935	385940		0.088697
NC_000913	385940	385945		0.137960
NC_000913	385945	385950		0.136276
NC_000913	385950	385955		0.171601
NC_000913	385955	385960		0.217408
NC_000913	385960	385965		0.240456
NC_000913	385965	385970		0.328223
NC_000913	385970	385975		0.495154
NC_000913	385975	385980		0.633794
NC_000913	385980	385985		0.606150
NC_000913	385985	385990		0.609017
NC_000913	385990	385995		0.605124
NC_000913	385995	386000		0.528572
NC_000913	386000	386005		0.383335
NC_000913	386005	386010		0.352665
NC_000913	386010	386015		0.330811
NC_000913	386015	386020		0.369256
NC_000913	386020	386025		0.444026
NC_000913	386025	386030		0.477889
NC_000913	386030	386035		0.445150
NC_000913	386035	386040		0.526580
NC_000913	386040	386045		1.231353
NC_000913	386045	386050		0.820704
NC_000913	386050	386055		0.316529
NC_000913	386055	386060		0.362934
NC_000913	386060	386065		0.349268
NC_000913	386065	386070		0.405732
NC_000913	386070	386075		0.325585
NC_000913	386075	386080		0.226845
NC_000913	386080	386085		0.266042
NC_000913	386085	386090		0.277915
NC_000913	386090	386095		0.405116
NC_000913	386095	386100		0.629661
NC_000913	386100	386105		0.874200
NC_000913	386105	386110		0.576397
NC_000913	386110	386115		0.445876
NC_000913	386115	386120		0.459467
NC_000913	386120	386125		0.404938
NC_000913	386125	386130		0.266479
NC_000913	386130	386135		0.238790
NC_000913	386135	386140		0.299618
NC_000913	386140	386145		0.350792
NC_000913	386145	386150		0.398738
NC_000913	386150	386155		0.338018
NC_000913	386155	386160		0.471710
NC_000913	386160	386165		0.530185
NC_000913	386165	386170		0.734518
NC_000913	386170	386175		0.832981
NC_000913	386175	386180		1.170810
NC_000913	386180	386185		1.290334
NC_000913	386185	386190		1.351979
NC_000913	386190	386195		2.650401
NC_000913	386195	386200		3.062627
NC_000913	386200	386205		3.058800
NC_000913	386205	386210		3.544758
NC_000913	386210	386215		3.567089
NC_000913	386215	386220		3.147351
NC_000913	386220	386225		2.616485
NC_000913	386225	386230		1.655553
NC_000913	386230	386235		1.328143
NC_000913	386235	386240		1.282295
NC_000913	386240	386245		1.168758
NC_000913	386245	386250		1.198961
NC_000913	386250	386255		1.064129
NC_000913	386255	386260		1.059754
NC_000913	386260	386265		0.684126
NC_000913	386265	386270		0.780971
NC_000913	386270	386275		0.782732
NC_000913	386275	386280		0.815620
NC_000913	386280	386285		0.731929
NC_000913	386285	386290		0.651188
NC_000913	386290	386295		0.616000
NC_000913	386295	386300		0.543225
NC_000913	386300	386305		0.572037
NC_000913	386305	386310		0.542734
NC_000913	386310	386315		0.486023
NC_000913	386315	386320		0.493130
NC_000913	386320	386325		0.506294
NC_000913	386325	386330		0.568330
NC_000913	386330	386335		0.589417
NC_000913	386335	386340		0.618239
NC_000913	386340	386345		0.570521
NC_000913	386345	386350		0.393622
NC_000913	386350	386355		0.520396
NC_000913	386355	386360		0.574723
NC_000913	386360	386365		0.566996
NC_000913	386365	386370		0.540434
NC_000913	386370	386375		0.357148
NC_000913	386375	386380		0.369572
NC_000913	386380	386385		0.387182
NC_000913	386385	386390		0.280735
NC_000913	386390	386395		0.306086
NC_000913	386395	386400		0.271441
NC_000913	386400	386405		0.304062
NC_000913	386405	386410		0.121186
NC_000913	386410	386415		0.136056
NC_000913	386415	386420		0.132103
NC_000913	386420	386425		0.154262
NC_000913	386425	386430		0.169208
NC_000913	386430	386435		0.194355
NC_000913	386435	386440		0.254700
NC_000913	386440	386445		0.232773
NC_000913	386445	386450		0.222404
NC_000913	386450	386455		0.231118
NC_000913	386455	386460		0.292963
NC_000913	386460	386465		0.359382
NC_000913	386465	386470		0.294649
NC_000913	386470	386475		0.152324
NC_000913	386475	386480		0.103497
NC_000913	386480	386485		0.097428
NC_000913	386485	386490		0.103244
NC_000913	386490	386495		0.121688
NC_000913	386495	386500		0.283487
NC_000913	386500	386505		0.410404
NC_000913	386505	386510		0.429087
NC_000913	386510	386515		0.311287
NC_000913	386515	386520		0.239342
NC_000913	386520	386525		0.212382
NC_000913	386525	386530		0.289902
NC_000913	386530	386535		0.224660
NC_000913	386535	386540		0.212135
NC_000913	386540	386545		0.115779
NC_000913	386545	386550		0.144541
NC_000913	386550	386555		0.171072
NC_000913	386555	386560		0.169340
NC_000913	386560	386565		0.159237
NC_000913	386565	386570		0.194589
NC_000913	386570	386575		0.161471
NC_000913	386575	386580		0.178157
NC_000913	386580	386585		0.200662
NC_000913	386585	386590		0.202775
NC_000913	386590	386595		0.159501
NC_000913	386595	386600		0.175114
NC_000913	386600	386605		0.163584
NC_000913	386605	386610		0.173709
NC_000913	386610	386615		0.145915
NC_000913	386615	386620		0.154335
NC_000913	386620	386625		0.283346
NC_000913	386625	386630		0.133424
NC_000913	386630	386635		0.166199
NC_000913	386635	386640		0.166182
NC_000913	386640	386645		0.150269
NC_000913	386645	386650		0.166193
NC_000913	386650	386655		0.162708
NC_000913	386655	386660		0.338170
NC_000913	386660	386665		0.350724
NC_000913	386665	386670		0.382351
NC_000913	386670	386675		0.401522
NC_000913	386675	386680		0.481237
NC_000913	386680	386685		0.431304
NC_000913	386685	386690		0.457838
NC_000913	386690	386695		0.514879
NC_000913	386695	386700		0.501008
NC_000913	386700	386705		0.576742
NC_000913	386705	386710		0.621644
NC_000913	386710	386715		0.490039
NC_000913	386715	386720		0.453050
NC_000913	386720	386725		0.423743
NC_000913	386725	386730		0.422848
NC_000913	386730	386735		0.308718
NC_000913	386735	386740		0.258490
NC_000913	386740	386745		0.271021
NC_000913	386745	386750		0.292440
NC_000913	386750	386755		0.304895
NC_000913	386755	386760		0.421083
NC_000913	386760	386765		0.705083
NC_000913	386765	386770		0.731286
NC_000913	386770	386775		1.065726
NC_000913	386775	386780		0.872974
NC_000913	386780	386785		0.886490
NC_000913	386785	386790		0.933124
NC_000913	386790	386795		0.509626
NC_000913	386795	386800		0.626494
NC_000913	386800	386805		0.726229
NC_000913	386805	386810		0.461880
NC_000913	386810	386815		0.400372
NC_000913	386815	386820		0.323834
NC_000913	386820	386825		0.268675
NC_000913	386825	386830		0.300418
NC_000913	386830	386835		0.313308
NC_000913	386835	386840		0.393221
NC_000913	386840	386845		0.415521
NC_000913	386845	386850		0.419998
NC_000913	386850	386855		0.454711
NC_000913	386855	386860		0.484607
NC_000913	386860	386865		0.457330
NC_000913	386865	386870		0.402311
NC_000913	386870	386875		0.293780
NC_000913	386875	386880		0.194848
NC_000913	386880	386885		0.291549
NC_000913	386885	386890		0.293283
NC_000913	386890	386895		0.302813
NC_000913	386895	386900		0.268839
NC_000913	386900	386905		0.260451
NC_000913	386905	386910		0.216734
NC_000913	386910	386915		0.242652
NC_000913	386915	386920		0.263958
NC_000913	386920	386925		0.221426
NC_000913	386925	386930		0.234823
NC_000913	386930	386935		0.204681
NC_000913	386935	386940		0.044294
NC_000913	386940	386945		0.014067
NC_000913	386945	386950		0.013601
NC_000913	386950	386955		0.010674
NC_000913	386955	386960		0.006466
NC_000913	386960	386965		0.005676
NC_000913	386965	386970		0.005841
NC_000913	386970	386975		0.023839
NC_000913	386975	386980		0.069899
NC_000913	386980	386985		0.083376
NC_000913	386985	386990		0.275820
NC_000913	386990	386995		0.313723
NC_000913	386995	387000		0.344895
NC_000913	387000	387005		0.327621
NC_000913	387005	387010		0.193454
NC_000913	387010	387015		0.183397
NC_000913	387015	387020		0.180636
NC_000913	387020	387025		0.170674
NC_000913	387025	387030		0.180821
NC_000913	387030	387035		0.184436
NC_000913	387035	387040		0.209533
NC_000913	387040	387045		0.269795
NC_000913	387045	387050		0.270943
NC_000913	387050	387055		0.440184
NC_000913	387055	387060		0.561363
NC_000913	387060	387065		0.499755
NC_000913	387065	387070		0.356805
NC_000913	387070	387075		0.230425
NC_000913	387075	387080		0.456615
NC_000913	387080	387085		0.411278
NC_000913	387085	387090		0.267154
NC_000913	387090	387095		0.266793
NC_000913	387095	387100		0.239118
NC_000913	387100	387105		0.235935
NC_000913	387105	387110		0.189974
NC_000913	387110	387115		0.174753
NC_000913	387115	387120		0.110429
NC_000913	387120	387125		0.091733
NC_000913	387125	387130		0.072874
NC_000913	387130	387135		0.077973
NC_000913	387135	387140		0.058465
NC_000913	387140	387145		0.076471
NC_000913	387145	387150		0.087706
NC_000913	387150	387155		0.146850
NC_000913	387155	387160		0.170466
NC_000913	387160	387165		0.290704
NC_000913	387165	387170		0.264881
NC_000913	387170	387175		0.232316
NC_000913	387175	387180		0.211656
NC_000913	387180	387185		0.222491
NC_000913	387185	387190		0.118342
NC_000913	387190	387195		0.098604
NC_000913	387195	387200		0.100627
NC_000913	387200	387205		0.097506
NC_000913	387205	387210		0.132642
NC_000913	387210	387215		0.158568
NC_000913	387215	387220		0.216306
NC_000913	387220	387225		0.264276
NC_000913	387225	387230		0.261837
NC_000913	387230	387235		0.679104
NC_000913	387235	387240		0.702186
NC_000913	387240	387245		0.709846
NC_000913	387245	387250		0.837349
NC_000913	387250	387255		0.699890
NC_000913	387255	387260		0.668473
NC_000913	387260	387265		0.678087
NC_000913	387265	387270		0.892784
NC_000913	387270	387275		0.493454
NC_000913	387275	387280		0.534518
NC_000913	387280	387285		0.386173
NC_000913	387285	387290		0.412974
NC_000913	387290	387295		0.414649
NC_000913	387295	387300		0.418062
NC_000913	387300	387305		0.378932
NC_000913	387305	387310		0.384442
NC_000913	387310	387315		0.548542
NC_000913	387315	387320		0.582226
NC_000913	387320	387325		0.552657
NC_000913	387325	387330		0.562366
NC_000913	387330	387335		0.213137
NC_000913	387335	387340		0.118721
NC_000913	387340	387345		0.048296
NC_000913	387345	387350		0.039462
NC_000913	387350	387355		0.035597
NC_000913	387355	387360		0.030707
NC_000913	387360	387365		0.060211
NC_000913	387365	387370		0.062273
NC_000913	387370	387375		0.135733
NC_000913	387375	387380		0.054800
NC_000913	387380	387385		0.038475
NC_000913	387385	387390		0.051164
NC_000913	387390	387395		0.051873
NC_000913	387395	387400		0.021716
NC_000913	387400	387405		0.032935
NC_000913	387405	387410		0.112336
NC_000913	387410	387415		0.060563
NC_000913	387415	387420		0.099876
NC_000913	387420	387425		0.147140
NC_000913	387425	387430		0.093235
NC_000913	387430	387435		0.101076
NC_000913	387435	387440		0.080214
NC_000913	387440	387445		0.079213
NC_000913	387445	387450		0.081913
NC_000913	387450	387455		0.110917
NC_000913	387455	387460		0.155672
NC_000913	387460	387465		0.163637
NC_000913	387465	387470		0.321428
NC_000913	387470	387475		0.376514
NC_000913	387475	387480		0.514550
NC_000913	387480	387485		0.819054
NC_000913	387485	387490		0.797188
NC_000913	387490	387495		0.726587
NC_000913	387495	387500		0.711903
NC_000913	387500	387505		0.738770
NC_000913	387505	387510		0.657953
NC_000913	387510	387515		0.660982
NC_000913	387515	387520		0.697071
NC_000913	387520	387525		0.769225
NC_000913	387525	387530		0.821897
NC_000913	387530	387535		0.681009
NC_000913	387535	387540		0.745001
NC_000913	387540	387545		0.690786
NC_000913	387545	387550		0.572465
NC_000913	387550	387555		0.487502
NC_000913	387555	387560		0.500805
NC_000913	387560	387565		0.450038
NC_000913	387565	387570		0.402509
NC_000913	387570	387575		0.414214
NC_000913	387575	387580		0.489487
NC_000913	387580	387585		0.369615
NC_000913	387585	387590		0.506612
NC_000913	387590	387595		0.390966
NC_000913	387595	387600		0.312886
NC_000913	387600	387605		0.309854
NC_000913	387605	387610		0.300929
NC_000913	387610	387615		0.273981
NC_000913	387615	387620		0.322866
NC_000913	387620	387625		0.339233
NC_000913	387625	387630		0.405977
NC_000913	387630	387635		0.458427
NC_000913	387635	387640		0.484725
NC_000913	387640	387645		0.561473
NC_000913	387645	387650		0.529149
NC_000913	387650	387655		0.466790
NC_000913	387655	387660		0.375448
NC_000913	387660	387665		0.294803
NC_000913	387665	387670		0.330088
NC_000913	387670	387675		0.305581
NC_000913	387675	387680		0.289506
NC_000913	387680	387685		0.227182
NC_000913	387685	387690		0.186334
NC_000913	387690	387695		0.148661
NC_000913	387695	387700		0.127047
NC_000913	387700	387705		0.122397
NC_000913	387705	387710		0.128529
NC_000913	387710	387715		0.181514
NC_000913	387715	387720		0.418099
NC_000913	387720	387725		1.106688
NC_000913	387725	387730		0.862351
NC_000913	387730	387735		0.775654
NC_000913	387735	387740		0.494019
NC_000913	387740	387745		0.619012
NC_000913	387745	387750		0.659402
NC_000913	387750	387755		0.500687
NC_000913	387755	387760		0.455495
NC_000913	387760	387765		0.265692
NC_000913	387765	387770		0.264964
NC_000913	387770	387775		0.323601
NC_000913	387775	387780		0.304418
NC_000913	387780	387785		0.270208
NC_000913	387785	387790		0.376903
NC_000913	387790	387795		0.315899
NC_000913	387795	387800		0.685090
NC_000913	387800	387805		0.843868
NC_000913	387805	387810		0.532736
NC_000913	387810	387815		0.554717
NC_000913	387815	387820		0.558589
NC_000913	387820	387825		0.612972
NC_000913	387825	387830		0.624677
NC_000913	387830	387835		0.561324
NC_000913	387835	387840		0.465175
NC_000913	387840	387845		0.496752
NC_000913	387845	387850		0.506100
NC_000913	387850	387855		0.494036
NC_000913	387855	387860		0.435826
NC_000913	387860	387865		0.529382
NC_000913	387865	387870		0.594568
NC_000913	387870	387875		0.635520
NC_000913	387875	387880		0.693110
NC_000913	387880	387885		0.946364
NC_000913	387885	387890		0.873797
NC_000913	387890	387895		0.678496
NC_000913	387895	387900		0.451867
NC_000913	387900	387905		0.383138
NC_000913	387905	387910		0.332712
NC_000913	387910	387915		0.300692
NC_000913	387915	387920		0.305367
NC_000913	387920	387925		0.304636
NC_000913	387925	387930		0.439065
NC_000913	387930	387935		0.446777
NC_000913	387935	387940		0.474196
NC_000913	387940	387945		0.572070
NC_000913	387945	387950		0.392091
NC_000913	387950	387955		0.237251
NC_000913	387955	387960		0.159260
NC_000913	387960	387965		0.154099
NC_000913	387965	387970		0.140600
NC_000913	387970	387975		0.102626
NC_000913	387975	387980		0.118671
NC_000913	387980	387985		0.107088
NC_000913	387985	387990		0.115143
NC_000913	387990	387995		0.179428
NC_000913	387995	388000		0.196643
NC_000913	388000	388005		0.521873
NC_000913	388005	388010		0.026823
NC_000913	388010	388015		0.037718
NC_000913	388015	388020		0.034043
NC_000913	388020	388025		0.017051
NC_000913	388025	388030		0.009593
NC_000913	388030	388035		0.009490
NC_000913	388035	388040		0.023427
NC_000913	388040	388045		0.037514
NC_000913	388045	388050		0.077339
NC_000913	388050	388055		0.213812
NC_000913	388055	388060		0.099840
NC_000913	388060	388065		0.232724
NC_000913	388065	388070		0.361392
NC_000913	388070	388075		0.398510
NC_000913	388075	388080		0.456495
NC_000913	388080	388085		0.432800
NC_000913	388085	388090		0.489297
NC_000913	388090	388095		0.808065
NC_000913	388095	388100		0.953697
NC_000913	388100	388105		0.542176
NC_000913	388105	388110		0.250693
NC_000913	388110	388115		0.222406
NC_000913	388115	388120		0.150917
NC_000913	388120	388125		0.144496
NC_000913	388125	388130		0.164178
NC_000913	388130	388135		0.141009
NC_000913	388135	388140		0.103479
NC_000913	388140	388145		0.127823
NC_000913	388145	388150		0.173553
NC_000913	388150	388155		0.313125
NC_000913	388155	388160		0.347147
NC_000913	388160	388165		0.338109
NC_000913	388165	388170		0.396291
NC_000913	388170	388175		0.352970
NC_000913	388175	388180		0.384892
NC_000913	388180	388185		0.452838
NC_000913	388185	388190		0.661241
NC_000913	388190	388195		0.593425
NC_000913	388195	388200		0.567463
NC_000913	388200	388205		0.549260
NC_000913	388205	388210		0.559095
NC_000913	388210	388215		0.467441
NC_000913	388215	388220		0.425850
NC_000913	388220	388225		0.450031
NC_000913	388225	388230		0.322445
NC_000913	388230	388235		0.356813
NC_000913	388235	388240		0.309682
NC_000913	388240	388245		0.414555
NC_000913	388245	388250		0.389850
NC_000913	388250	388255		0.428854
NC_000913	388255	388260		0.538470
NC_000913	388260	388265		0.330031
NC_000913	388265	388270		0.381888
NC_000913	388270	388275		0.457593
NC_000913	388275	388280		0.525915
NC_000913	388280	388285		0.393422
NC_000913	388285	388290		0.677905
NC_000913	388290	388295		0.667888
NC_000913	388295	388300		0.837601
NC_000913	388300	388305		0.824702
NC_000913	388305	388310		0.813332
NC_000913	388310	388315		0.201849
NC_000913	388315	388320		0.188943
NC_000913	388320	388325		0.187839
NC_000913	388325	388330		0.179057
NC_000913	388330	388335		0.184471
NC_000913	388335	388340		0.226349
NC_000913	388340	388345		0.212346
NC_000913	388345	388350		0.232238
NC_000913	388350	388355		0.149826
NC_000913	388355	388360		0.089246
NC_000913	388360	388365		0.084389
NC_000913	388365	388370		0.104712
NC_000913	388370	388375		0.047744
NC_000913	388375	388380		0.063716
NC_000913	388380	388385		0.091795
NC_000913	388385	388390		0.071125
NC_000913	388390	388395		0.068278
NC_000913	388395	388400		0.120428
NC_000913	388400	388405		0.178572
NC_000913	388405	388410		0.265785
NC_000913	388410	388415		0.339818
NC_000913	388415	388420		0.199805
NC_000913	388420	388425		0.193645
NC_000913	388425	388430		0.248163
NC_000913	388430	388435		0.408049
NC_000913	388435	388440		0.383135
NC_000913	388440	388445		0.615138
NC_000913	388445	388450		0.726991
NC_000913	388450	388455		0.741134
NC_000913	388455	388460		0.511283
NC_000913	388460	388465		0.250801
NC_000913	388465	388470		0.233662
NC_000913	388470	388475		0.592520
NC_000913	388475	388480		0.203416
NC_000913	388480	388485		0.162534
NC_000913	388485	388490		0.171312
NC_000913	388490	388495		0.131582
NC_000913	388495	388500		0.127138
NC_000913	388500	388505		0.116346
NC_000913	388505	388510		0.116672
NC_000913	388510	388515		0.119400
NC_000913	388515	388520		0.150336
NC_000913	388520	388525		0.229656
NC_000913	388525	388530		0.434218
NC_000913	388530	388535		0.587262
NC_000913	388535	388540		0.896240
NC_000913	388540	388545		0.609805
NC_000913	388545	388550		0.362085
NC_000913	388550	388555		0.250864
NC_000913	388555	388560		0.258049
NC_000913	388560	388565		0.170745
NC_000913	388565	388570		0.177423
NC_000913	388570	388575		0.278606
NC_000913	388575	388580		0.888782
NC_000913	388580	388585		0.766178
NC_000913	388585	388590		0.785989
NC_000913	388590	388595		0.843225
NC_000913	388595	388600		1.428641
NC_000913	388600	388605		1.080109
NC_000913	388605	388610		1.068972
NC_000913	388610	388615		1.100080
NC_000913	388615	388620		1.094525
NC_000913	388620	388625		1.618501
NC_000913	388625	388630		1.536934
NC_000913	388630	388635		1.444282
NC_000913	388635	388640		1.594538
NC_000913	388640	388645		1.843358
NC_000913	388645	388650		1.760530
NC_000913	388650	388655		1.548559
NC_000913	388655	388660		1.753218
NC_000913	388660	388665		1.740428
NC_000913	388665	388670		1.740576
NC_000913	388670	388675		1.708938
NC_000913	388675	388680		1.926739
NC_000913	388680	388685		2.172426
NC_000913	388685	388690		2.391337
NC_000913	388690	388695		2.886773
NC_000913	388695	388700		3.291699
NC_000913	388700	388705		3.731403
NC_000913	388705	388710		4.027264
NC_000913	388710	388715		4.351416
NC_000913	388715	388720		4.173190
NC_000913	388720	388725		5.315679
NC_000913	388725	388730		5.855759
NC_000913	388730	388735		5.330688
NC_000913	388735	388740		5.009145
NC_000913	388740	388745		4.141672
NC_000913	388745	388750		2.719003
NC_000913	388750	388755		2.023774
NC_000913	388755	388760		1.487587
NC_000913	388760	388765		1.321462
NC_000913	388765	388770		1.199148
NC_000913	388770	388775		1.292664
NC_000913	388775	388780		1.396410
NC_000913	388780	388785		1.248356
NC_000913	388785	388790		1.363118
NC_000913	388790	388795		1.454290
NC_000913	388795	388800		1.027881
NC_000913	388800	388805		1.026802
NC_000913	388805	388810		0.927496
NC_000913	388810	388815		1.004271
NC_000913	388815	388820		1.066108
NC_000913	388820	388825		1.139700
NC_000913	388825	388830		1.896126
NC_000913	388830	388835		1.827628
NC_000913	388835	388840		2.421359
NC_000913	388840	388845		2.433842
NC_000913	388845	388850		2.403713
NC_000913	388850	388855		2.738450
NC_000913	388855	388860		2.421498
NC_000913	388860	388865		1.715159
NC_000913	388865	388870		0.852640
NC_000913	388870	388875		0.978587
NC_000913	388875	388880		0.984493
NC_000913	388880	388885		0.945676
NC_000913	388885	388890		0.802672
NC_000913	388890	388895		0.509838
NC_000913	388895	388900		0.711453
NC_000913	388900	388905		1.119566
NC_000913	388905	388910		1.417587
NC_000913	388910	388915		1.480926
NC_000913	388915	388920		1.847200
NC_000913	388920	388925		2.484230
NC_000913	388925	388930		2.951786
NC_000913	388930	388935		1.513514
NC_000913	388935	388940		2.047544
NC_000913	388940	388945		1.281383
NC_000913	388945	388950		1.048306
NC_000913	388950	388955		0.717553
NC_000913	388955	388960		0.630103
NC_000913	388960	388965		0.706458
NC_000913	388965	388970		0.704973
NC_000913	388970	388975		0.626788
NC_000913	388975	388980		0.532338
NC_000913	388980	388985		0.592472
NC_000913	388985	388990		0.513366
NC_000913	388990	388995		0.272502
NC_000913	388995	389000		0.199126
NC_000913	389000	389005		0.161391
NC_000913	389005	389010		0.162520
NC_000913	389010	389015		0.155767
NC_000913	389015	389020		0.143589
NC_000913	389020	389025		0.131754
NC_000913	389025	389030		0.140772
NC_000913	389030	389035		0.363465
NC_000913	389035	389040		0.309782
NC_000913	389040	389045		0.318796
NC_000913	389045	389050		0.307667
NC_000913	389050	389055		0.348118
NC_000913	389055	389060		0.219825
NC_000913	389060	389065		0.232497
NC_000913	389065	389070		0.330509
NC_000913	389070	389075		0.273131
NC_000913	389075	389080		0.201919
NC_000913	389080	389085		0.276208
NC_000913	389085	389090		0.373244
NC_000913	389090	389095		0.390349
NC_000913	389095	389100		0.261148
NC_000913	389100	389105		0.238221
NC_000913	389105	389110		0.291293
NC_000913	389110	389115		0.399599
NC_000913	389115	389120		0.450092
NC_000913	389120	389125		0.474303
NC_000913	389125	389130		0.868502
NC_000913	389130	389135		1.184652
NC_000913	389135	389140		1.444821
NC_000913	389140	389145		1.820587
NC_000913	389145	389150		2.189095
NC_000913	389150	389155		2.460660
NC_000913	389155	389160		2.288222
NC_000913	389160	389165		2.006051
NC_000913	389165	389170		1.201193
NC_000913	389170	389175		0.885775
NC_000913	389175	389180		0.353315
NC_000913	389180	389185		0.168693
NC_000913	389185	389190		0.164146
NC_000913	389190	389195		0.178634
NC_000913	389195	389200		0.185901
NC_000913	389200	389205		0.167635
NC_000913	389205	389210		0.348448
NC_000913	389210	389215		0.196760
NC_000913	389215	389220		0.192204
NC_000913	389220	389225		0.166140
NC_000913	389225	389230		0.118022
NC_000913	389230	389235		0.114783
NC_000913	389235	389240		0.144685
NC_000913	389240	389245		0.187924
NC_000913	389245	389250		0.391539
NC_000913	389250	389255		0.186111
NC_000913	389255	389260		0.192941
NC_000913	389260	389265		0.180704
NC_000913	389265	389270		0.195784
NC_000913	389270	389275		0.188652
NC_000913	389275	389280		0.189336
NC_000913	389280	389285		0.155021
NC_000913	389285	389290		0.166576
NC_000913	389290	389295		0.159286
NC_000913	389295	389300		0.141546
NC_000913	389300	389305		0.091155
NC_000913	389305	389310		0.087541
NC_000913	389310	389315		0.086234
NC_000913	389315	389320		0.055955
NC_000913	389320	389325		0.041468
NC_000913	389325	389330		0.045494
NC_000913	389330	389335		0.038486
NC_000913	389335	389340		0.036282
NC_000913	389340	389345		0.056213
NC_000913	389345	389350		0.061418
NC_000913	389350	389355		0.066674
NC_000913	389355	389360		0.056346
NC_000913	389360	389365		0.242530
NC_000913	389365	389370		0.311995
NC_000913	389370	389375		0.305366
NC_000913	389375	389380		0.344078
NC_000913	389380	389385		0.298166
NC_000913	389385	389390		0.249145
NC_000913	389390	389395		0.238653
NC_000913	389395	389400		0.285160
NC_000913	389400	389405		0.330993
NC_000913	389405	389410		0.325882
NC_000913	389410	389415		0.294515
NC_000913	389415	389420		0.275384
NC_000913	389420	389425		0.392208
NC_000913	389425	389430		0.248100
NC_000913	389430	389435		0.250160
NC_000913	389435	389440		0.274068
NC_000913	389440	389445		0.165341
NC_000913	389445	389450		0.105187
NC_000913	389450	389455		0.089018
NC_000913	389455	389460		0.097119
NC_000913	389460	389465		0.101504
NC_000913	389465	389470		0.120749
NC_000913	389470	389475		0.089988
NC_000913	389475	389480		0.084694
NC_000913	389480	389485		0.106934
NC_000913	389485	389490		0.115676
NC_000913	389490	389495		0.148541
NC_000913	389495	389500		0.209565
NC_000913	389500	389505		0.069995
NC_000913	389505	389510		0.099624
NC_000913	389510	389515		0.127019
NC_000913	389515	389520		0.116880
NC_000913	389520	389525		0.155729
NC_000913	389525	389530		0.122070
NC_000913	389530	389535		0.111543
NC_000913	389535	389540		0.126797
NC_000913	389540	389545		0.168402
NC_000913	389545	389550		0.163321
NC_000913	389550	389555		0.202588
NC_000913	389555	389560		0.204797
NC_000913	389560	389565		0.151483
NC_000913	389565	389570		0.188051
NC_000913	389570	389575		0.181094
NC_000913	389575	389580		0.175929
NC_000913	389580	389585		0.181466
NC_000913	389585	389590		0.220246
NC_000913	389590	389595		0.229330
NC_000913	389595	389600		0.247694
NC_000913	389600	389605		0.273589
NC_000913	389605	389610		0.270807
NC_000913	389610	389615		0.302519
NC_000913	389615	389620		0.564139
NC_000913	389620	389625		0.367383
NC_000913	389625	389630		0.307831
NC_000913	389630	389635		0.269566
NC_000913	389635	389640		0.254511
NC_000913	389640	389645		0.217180
NC_000913	389645	389650		0.184072
NC_000913	389650	389655		0.160736
NC_000913	389655	389660		0.119649
NC_000913	389660	389665		0.076279
NC_000913	389665	389670		0.014541
NC_000913	389670	389675		0.021194
NC_000913	389675	389680		0.023734
NC_000913	389680	389685		0.023741
NC_000913	389685	389690		0.019209
NC_000913	389690	389695		0.021351
NC_000913	389695	389700		0.022788
NC_000913	389700	389705		0.024421
NC_000913	389705	389710		0.021799
NC_000913	389710	389715		0.023888
NC_000913	389715	389720		0.038961
NC_000913	389720	389725		0.220061
NC_000913	389725	389730		0.322619
NC_000913	389730	389735		0.377889
NC_000913	389735	389740		0.559992
NC_000913	389740	389745		0.595144
NC_000913	389745	389750		0.513050
NC_000913	389750	389755		0.520170
NC_000913	389755	389760		0.486680
NC_000913	389760	389765		0.512333
NC_000913	389765	389770		0.591953
NC_000913	389770	389775		0.715367
NC_000913	389775	389780		0.716852
NC_000913	389780	389785		0.600745
NC_000913	389785	389790		1.040703
NC_000913	389790	389795		0.647399
NC_000913	389795	389800		0.837955
NC_000913	389800	389805		0.572617
NC_000913	389805	389810		0.540461
NC_000913	389810	389815		0.333913
NC_000913	389815	389820		0.198340
NC_000913	389820	389825		0.126984
NC_000913	389825	389830		0.082830
NC_000913	389830	389835		0.075217
NC_000913	389835	389840		0.079739
NC_000913	389840	389845		0.036870
NC_000913	389845	389850		0.033728
NC_000913	389850	389855		0.016380
NC_000913	389855	389860		0.023613
NC_000913	389860	389865		0.035042
NC_000913	389865	389870		0.024857
NC_000913	389870	389875		0.040982
NC_000913	389875	389880		0.061315
NC_000913	389880	389885		0.180003
NC_000913	389885	389890		0.181230
NC_000913	389890	389895		0.296742
NC_000913	389895	389900		0.232819
NC_000913	389900	389905		0.122642
NC_000913	389905	389910		0.068586
NC_000913	389910	389915		0.034417
NC_000913	389915	389920		0.032923
NC_000913	389920	389925		0.031672
NC_000913	389925	389930		0.037120
NC_000913	389930	389935		0.037314
NC_000913	389935	389940		0.057419
NC_000913	389940	389945		0.047282
NC_000913	389945	389950		0.051074
NC_000913	389950	389955		0.033937
NC_000913	389955	389960		0.050835
NC_000913	389960	389965		0.056024
NC_000913	389965	389970		0.064593
NC_000913	389970	389975		0.077774
NC_000913	389975	389980		0.092774
NC_000913	389980	389985		0.271758
NC_000913	389985	389990		0.322335
NC_000913	389990	389995		0.341320
NC_000913	389995	390000		0.502229
NC_000913	390000	390005		0.676537
NC_000913	390005	390010		0.898026
NC_000913	390010	390015		1.484969
NC_000913	390015	390020		1.607976
NC_000913	390020	390025		1.955050
NC_000913	390025	390030		2.199930
NC_000913	390030	390035		2.472510
NC_000913	390035	390040		2.981204
NC_000913	390040	390045		2.911960
NC_000913	390045	390050		3.114042
NC_000913	390050	390055		3.141318
NC_000913	390055	390060		2.748557
NC_000913	390060	390065		2.769331
NC_000913	390065	390070		2.644041
NC_000913	390070	390075		2.618985
NC_000913	390075	390080		2.771184
NC_000913	390080	390085		2.744963
NC_000913	390085	390090		2.061304
NC_000913	390090	390095		1.983719
NC_000913	390095	390100		1.740293
NC_000913	390100	390105		1.428220
NC_000913	390105	390110		1.445797
NC_000913	390110	390115		1.546892
NC_000913	390115	390120		1.703224
NC_000913	390120	390125		1.367832
NC_000913	390125	390130		1.301224
NC_000913	390130	390135		1.310972
NC_000913	390135	390140		1.656574
NC_000913	390140	390145		1.525383
NC_000913	390145	390150		1.733693
NC_000913	390150	390155		1.667627
NC_000913	390155	390160		1.829578
NC_000913	390160	390165		1.864956
NC_000913	390165	390170		2.287381
NC_000913	390170	390175		2.082128
NC_000913	390175	390180		2.249014
NC_000913	390180	390185		2.291021
NC_000913	390185	390190		2.430850
NC_000913	390190	390195		2.873798
NC_000913	390195	390200		2.796262
NC_000913	390200	390205		1.464984
NC_000913	390205	390210		1.597970
NC_000913	390210	390215		1.169210
NC_000913	390215	390220		1.242768
NC_000913	390220	390225		1.088896
NC_000913	390225	390230		0.949960
NC_000913	390230	390235		0.343692
NC_000913	390235	390240		0.315790
NC_000913	390240	390245		0.350174
NC_000913	390245	390250		0.345567
NC_000913	390250	390255		0.432421
NC_000913	390255	390260		0.430507
NC_000913	390260	390265		0.404278
NC_000913	390265	390270		0.621520
NC_000913	390270	390275		0.800117
NC_000913	390275	390280		0.799014
NC_000913	390280	390285		1.099848
NC_000913	390285	390290		1.452746
NC_000913	390290	390295		1.476041
NC_000913	390295	390300		1.307656
NC_000913	390300	390305		1.416288
NC_000913	390305	390310		1.297914
NC_000913	390310	390315		1.150345
NC_000913	390315	390320		1.118914
NC_000913	390320	390325		1.112527
NC_000913	390325	390330		0.904547
NC_000913	390330	390335		0.829243
NC_000913	390335	390340		0.873813
NC_000913	390340	390345		0.699954
NC_000913	390345	390350		0.701441
NC_000913	390350	390355		0.780496
NC_000913	390355	390360		0.764488
NC_000913	390360	390365		0.809163
NC_000913	390365	390370		0.768455
NC_000913	390370	390375		1.181959
NC_000913	390375	390380		1.588547
NC_000913	390380	390385		2.261646
NC_000913	390385	390390		2.375143
NC_000913	390390	390395		1.289136
NC_000913	390395	390400		1.162874
NC_000913	390400	390405		1.024786
NC_000913	390405	390410		1.072642
NC_000913	390410	390415		1.031339
NC_000913	390415	390420		1.139992
NC_000913	390420	390425		1.149159
NC_000913	390425	390430		1.063629
NC_000913	390430	390435		0.977052
NC_000913	390435	390440		0.884632
NC_000913	390440	390445		0.911989
NC_000913	390445	390450		1.324163
NC_000913	390450	390455		1.673861
NC_000913	390455	390460		2.287301
NC_000913	390460	390465		2.153010
NC_000913	390465	390470		2.208241
NC_000913	390470	390475		1.933571
NC_000913	390475	390480		1.418356
NC_000913	390480	390485		1.697226
NC_000913	390485	390490		1.036452
NC_000913	390490	390495		0.722116
NC_000913	390495	390500		0.689039
NC_000913	390500	390505		0.761954
NC_000913	390505	390510		0.833605
NC_000913	390510	390515		0.884106
NC_000913	390515	390520		0.960469
NC_000913	390520	390525		0.909171
NC_000913	390525	390530		0.851824
NC_000913	390530	390535		1.032307
NC_000913	390535	390540		1.481927
NC_000913	390540	390545		1.323213
NC_000913	390545	390550		1.657870
NC_000913	390550	390555		1.569388
NC_000913	390555	390560		1.804526
NC_000913	390560	390565		1.808375
NC_000913	390565	390570		1.504977
NC_000913	390570	390575		1.925183
NC_000913	390575	390580		2.170971
NC_000913	390580	390585		2.115193
NC_000913	390585	390590		1.691353
NC_000913	390590	390595		1.567085
NC_000913	390595	390600		1.696658
NC_000913	390600	390605		1.517778
NC_000913	390605	390610		1.118092
NC_000913	390610	390615		1.107988
NC_000913	390615	390620		0.987373
NC_000913	390620	390625		1.108711
NC_000913	390625	390630		0.989298
NC_000913	390630	390635		0.941473
NC_000913	390635	390640		1.098858
NC_000913	390640	390645		1.011181
NC_000913	390645	390650		0.725036
NC_000913	390650	390655		0.770191
NC_000913	390655	390660		0.789393
NC_000913	390660	390665		1.121627
NC_000913	390665	390670		0.906729
NC_000913	390670	390675		0.536250
NC_000913	390675	390680		0.341566
NC_000913	390680	390685		0.304001
NC_000913	390685	390690		0.129995
NC_000913	390690	390695		0.153966
NC_000913	390695	390700		0.153835
NC_000913	390700	390705		0.107768
NC_000913	390705	390710		0.083162
NC_000913	390710	390715		0.205073
NC_000913	390715	390720		0.165251
NC_000913	390720	390725		0.087847
NC_000913	390725	390730		0.069736
NC_000913	390730	390735		0.018121
NC_000913	390735	390740		0.018617
NC_000913	390740	390745		0.026331
NC_000913	390745	390750		0.110810
NC_000913	390750	390755		0.144702
NC_000913	390755	390760		0.488380
NC_000913	390760	390765		0.541443
NC_000913	390765	390770		0.616776
NC_000913	390770	390775		0.486645
NC_000913	390775	390780		0.474976
NC_000913	390780	390785		0.653049
NC_000913	390785	390790		0.891430
NC_000913	390790	390795		0.948855
NC_000913	390795	390800		1.010496
NC_000913	390800	390805		1.249957
NC_000913	390805	390810		1.260620
NC_000913	390810	390815		1.488739
NC_000913	390815	390820		1.390663
NC_000913	390820	390825		1.175604
NC_000913	390825	390830		1.560934
NC_000913	390830	390835		1.056016
NC_000913	390835	390840		1.034015
NC_000913	390840	390845		0.735269
NC_000913	390845	390850		0.530543
NC_000913	390850	390855		0.561391
NC_000913	390855	390860		0.553874
NC_000913	390860	390865		0.372998
NC_000913	390865	390870		0.298727
NC_000913	390870	390875		0.303333
NC_000913	390875	390880		0.352236
NC_000913	390880	390885		0.347062
NC_000913	390885	390890		0.326936
NC_000913	390890	390895		0.320719
NC_000913	390895	390900		0.337615
NC_000913	390900	390905		0.346161
NC_000913	390905	390910		0.302742
NC_000913	390910	390915		0.246461
NC_000913	390915	390920		0.272140
NC_000913	390920	390925		0.252746
NC_000913	390925	390930		0.196386
NC_000913	390930	390935		0.159870
NC_000913	390935	390940		0.161569
NC_000913	390940	390945		0.114632
NC_000913	390945	390950		0.095719
NC_000913	390950	390955		0.050436
NC_000913	390955	390960		0.060463
NC_000913	390960	390965		0.031735
NC_000913	390965	390970		0.140110
NC_000913	390970	390975		0.207983
NC_000913	390975	390980		0.237453
NC_000913	390980	390985		0.346467
NC_000913	390985	390990		0.315666
NC_000913	390990	390995		0.229884
NC_000913	390995	391000		0.233938
NC_000913	391000	391005		0.224444
NC_000913	391005	391010		0.226338
NC_000913	391010	391015		0.253037
NC_000913	391015	391020		0.316787
NC_000913	391020	391025		0.288400
NC_000913	391025	391030		0.076709
NC_000913	391030	391035		0.090017
NC_000913	391035	391040		0.109987
NC_000913	391040	391045		0.096837
NC_000913	391045	391050		0.075733
NC_000913	391050	391055		0.066098
NC_000913	391055	391060		0.030118
NC_000913	391060	391065		0.020110
NC_000913	391065	391070		0.036413
NC_000913	391070	391075		0.036223
NC_000913	391075	391080		0.077798
NC_000913	391080	391085		0.095044
NC_000913	391085	391090		0.122955
NC_000913	391090	391095		0.273435
NC_000913	391095	391100		0.731685
NC_000913	391100	391105		0.518616
NC_000913	391105	391110		0.517248
NC_000913	391110	391115		0.540719
NC_000913	391115	391120		0.611397
NC_000913	391120	391125		0.474132
NC_000913	391125	391130		0.471636
NC_000913	391130	391135		0.653909
NC_000913	391135	391140		0.674496
NC_000913	391140	391145		0.604960
NC_000913	391145	391150		0.996535
NC_000913	391150	391155		1.982296
NC_000913	391155	391160		1.998486
NC_000913	391160	391165		1.886620
NC_000913	391165	391170		1.752492
NC_000913	391170	391175		1.725243
NC_000913	391175	391180		1.754593
NC_000913	391180	391185		1.290765
NC_000913	391185	391190		1.472648
NC_000913	391190	391195		1.672778
NC_000913	391195	391200		1.510632
NC_000913	391200	391205		1.447988
NC_000913	391205	391210		1.198405
NC_000913	391210	391215		1.177725
NC_000913	391215	391220		0.930987
NC_000913	391220	391225		1.231486
NC_000913	391225	391230		0.860173
NC_000913	391230	391235		0.740568
NC_000913	391235	391240		0.771270
NC_000913	391240	391245		0.823965
NC_000913	391245	391250		1.007458
NC_000913	391250	391255		0.906821
NC_000913	391255	391260		1.083616
NC_000913	391260	391265		1.252335
NC_000913	391265	391270		1.438699
NC_000913	391270	391275		1.572787
NC_000913	391275	391280		1.587491
NC_000913	391280	391285		1.237589
NC_000913	391285	391290		1.161027
NC_000913	391290	391295		1.025975
NC_000913	391295	391300		0.820937
NC_000913	391300	391305		0.568013
NC_000913	391305	391310		0.533988
NC_000913	391310	391315		0.229451
NC_000913	391315	391320		0.136303
NC_000913	391320	391325		0.142838
NC_000913	391325	391330		0.128189
NC_000913	391330	391335		0.189297
NC_000913	391335	391340		0.194271
NC_000913	391340	391345		0.235186
NC_000913	391345	391350		0.209339
NC_000913	391350	391355		0.182979
NC_000913	391355	391360		0.306345
NC_000913	391360	391365		0.332230
NC_000913	391365	391370		0.366297
NC_000913	391370	391375		0.317566
NC_000913	391375	391380		0.321483
NC_000913	391380	391385		0.343460
NC_000913	391385	391390		0.415980
NC_000913	391390	391395		0.438802
NC_000913	391395	391400		0.523969
NC_000913	391400	391405		0.506727
NC_000913	391405	391410		0.453010
NC_000913	391410	391415		0.787672
NC_000913	391415	391420		0.931580
NC_000913	391420	391425		1.086323
NC_000913	391425	391430		0.963230
NC_000913	391430	391435		0.984573
NC_000913	391435	391440		1.103928
NC_000913	391440	391445		0.494618
NC_000913	391445	391450		0.437662
NC_000913	391450	391455		0.666421
NC_000913	391455	391460		0.623770
NC_000913	391460	391465		0.879630
NC_000913	391465	391470		1.063882
NC_000913	391470	391475		1.193072
NC_000913	391475	391480		1.360136
NC_000913	391480	391485		1.752701
NC_000913	391485	391490		1.408824
NC_000913	391490	391495		1.306435
NC_000913	391495	391500		1.079551
NC_000913	391500	391505		0.732970
NC_000913	391505	391510		0.677491
NC_000913	391510	391515		0.598281
NC_000913	391515	391520		0.487858
NC_000913	391520	391525		0.416940
NC_000913	391525	391530		0.328749
NC_000913	391530	391535		0.265202
NC_000913	391535	391540		0.258664
NC_000913	391540	391545		0.324540
NC_000913	391545	391550		0.183782
NC_000913	391550	391555		0.247597
NC_000913	391555	391560		0.381114
NC_000913	391560	391565		0.367463
NC_000913	391565	391570		0.331204
NC_000913	391570	391575		0.162463
NC_000913	391575	391580		0.155282
NC_000913	391580	391585		0.114070
NC_000913	391585	391590		0.197413
NC_000913	391590	391595		0.078840
NC_000913	391595	391600		0.067835
NC_000913	391600	391605		0.097422
NC_000913	391605	391610		0.123446
NC_000913	391610	391615		0.162135
NC_000913	391615	391620		0.156838
NC_000913	391620	391625		0.209151
NC_000913	391625	391630		0.144583
NC_000913	391630	391635		0.158419
NC_000913	391635	391640		0.173963
NC_000913	391640	391645		0.124397
NC_000913	391645	391650		0.118729
NC_000913	391650	391655		0.164524
NC_000913	391655	391660		0.157776
NC_000913	391660	391665		0.265887
NC_000913	391665	391670		0.216260
NC_000913	391670	391675		0.168287
NC_000913	391675	391680		0.158489
NC_000913	391680	391685		0.222443
NC_000913	391685	391690		0.201630
NC_000913	391690	391695		0.218122
NC_000913	391695	391700		0.229666
NC_000913	391700	391705		0.237407
NC_000913	391705	391710		0.175983
NC_000913	391710	391715		0.127311
NC_000913	391715	391720		0.147138
NC_000913	391720	391725		0.133278
NC_000913	391725	391730		0.139489
NC_000913	391730	391735		0.079260
NC_000913	391735	391740		0.071281
NC_000913	391740	391745		0.053330
NC_000913	391745	391750		0.038711
NC_000913	391750	391755		0.020136
NC_000913	391755	391760		0.010857
NC_000913	391760	391765		0.015387
NC_000913	391765	391770		0.009263
NC_000913	391770	391775		0.009738
NC_000913	391775	391780		0.006721
NC_000913	391780	391785		0.005584
NC_000913	391785	391790		0.011327
NC_000913	391790	391795		0.017522
NC_000913	391795	391800		0.015591
NC_000913	391800	391805		0.020685
NC_000913	391805	391810		0.021394
NC_000913	391810	391815		0.030121
NC_000913	391815	391820		0.049908
NC_000913	391820	391825		0.071425
NC_000913	391825	391830		0.015864
NC_000913	391830	391835		0.007822
NC_000913	391835	391840		0.031948
NC_000913	391840	391845		0.111695
NC_000913	391845	391850		0.088227
NC_000913	391850	391855		0.063555
NC_000913	391855	391860		0.090481
NC_000913	391860	391865		0.014727
NC_000913	391865	391870		0.143497
NC_000913	391870	391875		0.003609
NC_000913	391875	391880		0.001250
NC_000913	391880	391885		0.005820
NC_000913	391885	391890		0.000925
NC_000913	391890	391895		0.001235
NC_000913	391895	391900		0.004339
NC_000913	391900	391905		0.000001
NC_000913	391905	391910		0.000020
NC_000913	391910	391915		0.000020
NC_000913	391915	391920		0.000003
NC_000913	391920	391925		0.000003
NC_000913	391925	391930		0.000010
NC_000913	391930	391935		0.000001
NC_000913	391935	391940		0.000001
NC_000913	391940	391945		0.000001
NC_000913	391945	391950		0.000001
NC_000913	391950	391955		0.000001
NC_000913	391955	391960		0.279311
NC_000913	391960	391965		0.279309
NC_000913	391965	391970		0.279308
NC_000913	391970	391975		0.279306
NC_000913	391975	391980		0.443785
NC_000913	391980	391985		0.443783
NC_000913	391985	391990		0.443782
NC_000913	391990	391995		0.535831
NC_000913	391995	392000		0.535830
NC_000913	392000	392005		0.535828
NC_000913	392005	392010		0.535827
NC_000913	392010	392015		0.535826
NC_000913	392015	392020		0.530811
NC_000913	392020	392025		0.530810
NC_000913	392025	392030		0.530808
NC_000913	392030	392035		0.526646
NC_000913	392035	392040		0.526645
NC_000913	392040	392045		0.526643
NC_000913	392045	392050		0.526642
NC_000913	392050	392055		0.526641
NC_000913	392055	392060		0.526639
NC_000913	392060	392065		0.525096
NC_000913	392065	392070		0.525094
NC_000913	392070	392075		0.525093
NC_000913	392075	392080		0.525091
NC_000913	392080	392085		0.525090
NC_000913	392085	392090		0.525088
NC_000913	392090	392095		0.525087
NC_000913	392095	392100		0.525086
NC_000913	392100	392105		0.525084
NC_000913	392105	392110		0.525083
NC_000913	392110	392115		0.525081
NC_000913	392115	392120		0.525080
NC_000913	392120	392125		0.525078
NC_000913	392125	392130		0.525077
NC_000913	392130	392135		0.525075
NC_000913	392135	392140		0.525074
NC_000913	392140	392145		0.525073
NC_000913	392145	392150		0.525071
NC_000913	392150	392155		0.525070
NC_000913	392155	392160		0.525068
NC_000913	392160	392165		0.525067
NC_000913	392165	392170		0.525065
NC_000913	392170	392175		0.525064
NC_000913	392175	392180		0.525063
NC_000913	392180	392185		0.525061
NC_000913	392185	392190		0.525060
NC_000913	392190	392195		0.525058
NC_000913	392195	392200		0.525057
NC_000913	392200	392205		0.525055
NC_000913	392205	392210		0.525054
NC_000913	392210	392215		0.525053
NC_000913	392215	392220		0.525051
NC_000913	392220	392225		0.525050
NC_000913	392225	392230		0.525048
NC_000913	392230	392235		0.525047
NC_000913	392235	392240		0.525045
NC_000913	392240	392245		0.525044
NC_000913	392245	392250		0.525042
NC_000913	392250	392255		0.525041
NC_000913	392255	392260		0.525040
NC_000913	392260	392265		0.525038
NC_000913	392265	392270		0.525037
NC_000913	392270	392275		0.525035
NC_000913	392275	392280		0.525034
NC_000913	392280	392285		0.525032
NC_000913	392285	392290		0.525031
NC_000913	392290	392295		0.525030
NC_000913	392295	392300		0.525028
NC_000913	392300	392305		0.525027
NC_000913	392305	392310		0.525025
NC_000913	392310	392315		0.525024
NC_000913	392315	392320		0.525022
NC_000913	392320	392325		0.525021
NC_000913	392325	392330		0.525020
NC_000913	392330	392335		0.525018
NC_000913	392335	392340		0.525017
NC_000913	392340	392345		0.525015
NC_000913	392345	392350		0.525014
NC_000913	392350	392355		0.525012
NC_000913	392355	392360		0.525011
NC_000913	392360	392365		0.525009
NC_000913	392365	392370		0.525008
NC_000913	392370	392375		0.525007
NC_000913	392375	392380		0.525005
NC_000913	392380	392385		0.525004
NC_000913	392385	392390		0.525002
NC_000913	392390	392395		0.525001
NC_000913	392395	392400		0.524999
NC_000913	392400	392405		0.524998
NC_000913	392405	392410		0.524997
NC_000913	392410	392415		0.524995
NC_000913	392415	392420		0.524994
NC_000913	392420	392425		0.524992
NC_000913	392425	392430		0.524991
NC_000913	392430	392435		0.524989
NC_000913	392435	392440		0.524988
NC_000913	392440	392445		0.524987
NC_000913	392445	392450		0.524985
NC_000913	392450	392455		0.524984
NC_000913	392455	392460		0.524982
NC_000913	392460	392465		0.524981
NC_000913	392465	392470		0.524979
NC_000913	392470	392475		0.524978
NC_000913	392475	392480		0.524976
NC_000913	392480	392485		0.524975
NC_000913	392485	392490		0.524974
NC_000913	392490	392495		0.524972
NC_000913	392495	392500		0.524971
NC_000913	392500	392505		0.518227
NC_000913	392505	392510		0.509337
NC_000913	392510	392515		0.509336
NC_000913	392515	392520		0.509335
NC_000913	392520	392525		0.507535
NC_000913	392525	392530		0.507533
NC_000913	392530	392535		0.507532
NC_000913	392535	392540		0.507124
NC_000913	392540	392545		0.507122
NC_000913	392545	392550		0.500845
NC_000913	392550	392555		0.500844
NC_000913	392555	392560		0.500842
NC_000913	392560	392565		0.500841
NC_000913	392565	392570		0.498058
NC_000913	392570	392575		0.498056
NC_000913	392575	392580		0.498055
NC_000913	392580	392585		0.498053
NC_000913	392585	392590		0.493591
NC_000913	392590	392595		0.493589
NC_000913	392595	392600		0.493588
NC_000913	392600	392605		0.493587
NC_000913	392605	392610		0.491283
NC_000913	392610	392615		0.491282
NC_000913	392615	392620		0.491280
NC_000913	392620	392625		0.491279
NC_000913	392625	392630		0.491278
NC_000913	392630	392635		0.491276
NC_000913	392635	392640		0.491275
NC_000913	392640	392645		0.491273
NC_000913	392645	392650		0.491272
NC_000913	392650	392655		0.491270
NC_000913	392655	392660		0.491269
NC_000913	392660	392665		0.486891
NC_000913	392665	392670		0.486890
NC_000913	392670	392675		0.853164
NC_000913	392675	392680		0.853163
NC_000913	392680	392685		0.853163
NC_000913	392685	392690		0.853162
NC_000913	392690	392695		0.853161
NC_000913	392695	392700		0.842587
NC_000913	392700	392705		0.836236
NC_000913	392705	392710		0.836235
NC_000913	392710	392715		1.194567
NC_000913	392715	392720		1.109841
NC_000913	392720	392725		0.343099
NC_000913	392725	392730		0.342667
NC_000913	392730	392735		0.178392
NC_000913	392735	392740		0.257530
NC_000913	392740	392745		0.446316
NC_000913	392745	392750		0.446315
NC_000913	392750	392755		0.691263
NC_000913	392755	392760		0.691263
NC_000913	392760	392765		0.691262
NC_000913	392765	392770		0.516609
NC_000913	392770	392775		0.289324
NC_000913	392775	392780		0.003190
NC_000913	392780	392785		0.000274
NC_000913	392785	392790		0.000262
NC_000913	392790	392795		0.000001
NC_000913	392795	392800		0.000000
NC_000913	392800	392805		0.000000
NC_000913	392805	392810		0.000000
NC_000913	392810	392815		0.000008
NC_000913	392815	392820		0.000008
NC_000913	392820	392825		0.000000
NC_000913	392825	392830		0.000000
NC_000913	392830	392835		0.000000
NC_000913	392835	392840		0.000006
NC_000913	392840	392845		0.000021
NC_000913	392845	392850		0.000017
NC_000913	392850	392855		0.000008
NC_000913	392855	392860		0.000023
NC_000913	392860	392865		0.000237
NC_000913	392865	392870		0.000052
NC_000913	392870	392875		0.000003
NC_000913	392875	392880		0.000003
NC_000913	392880	392885		0.000117
NC_000913	392885	392890		0.000028
NC_000913	392890	392895		0.001054
NC_000913	392895	392900		0.005404
NC_000913	392900	392905		0.018530
NC_000913	392905	392910		0.022445
NC_000913	392910	392915		0.013967
NC_000913	392915	392920		0.019795
NC_000913	392920	392925		0.015758
NC_000913	392925	392930		0.022066
NC_000913	392930	392935		0.019163
NC_000913	392935	392940		0.055881
NC_000913	392940	392945		0.056365
NC_000913	392945	392950		0.072154
NC_000913	392950	392955		0.093690
NC_000913	392955	392960		0.197893
NC_000913	392960	392965		0.195435
NC_000913	392965	392970		0.170246
NC_000913	392970	392975		0.165031
NC_000913	392975	392980		0.168904
NC_000913	392980	392985		0.204868
NC_000913	392985	392990		0.238374
NC_000913	392990	392995		0.373139
NC_000913	392995	393000		0.436400
NC_000913	393000	393005		0.549653
NC_000913	393005	393010		0.528909
NC_000913	393010	393015		0.613490
NC_000913	393015	393020		0.496145
NC_000913	393020	393025		0.752908
NC_000913	393025	393030		0.640470
NC_000913	393030	393035		0.715173
NC_000913	393035	393040		0.358164
NC_000913	393040	393045		0.520558
NC_000913	393045	393050		0.580100
NC_000913	393050	393055		0.632259
NC_000913	393055	393060		0.593398
NC_000913	393060	393065		0.844199
NC_000913	393065	393070		0.799267
NC_000913	393070	393075		0.704040
NC_000913	393075	393080		0.731617
NC_000913	393080	393085		0.799813
NC_000913	393085	393090		1.038175
NC_000913	393090	393095		1.013016
NC_000913	393095	393100		1.125397
NC_000913	393100	393105		1.326161
NC_000913	393105	393110		1.157877
NC_000913	393110	393115		1.394982
NC_000913	393115	393120		1.050599
NC_000913	393120	393125		0.910589
NC_000913	393125	393130		0.786566
NC_000913	393130	393135		1.085866
NC_000913	393135	393140		1.199441
NC_000913	393140	393145		1.021750
NC_000913	393145	393150		0.803337
NC_000913	393150	393155		0.889638
NC_000913	393155	393160		0.803222
NC_000913	393160	393165		0.729457
NC_000913	393165	393170		0.707017
NC_000913	393170	393175		0.664663
NC_000913	393175	393180		0.663602
NC_000913	393180	393185		0.763751
NC_000913	393185	393190		0.711473
NC_000913	393190	393195		0.482597
NC_000913	393195	393200		0.469758
NC_000913	393200	393205		0.526298
NC_000913	393205	393210		0.490302
NC_000913	393210	393215		0.431603
NC_000913	393215	393220		0.404290
NC_000913	393220	393225		0.338335
NC_000913	393225	393230		0.266939
NC_000913	393230	393235		0.246308
NC_000913	393235	393240		0.233507
NC_000913	393240	393245		0.243967
NC_000913	393245	393250		0.215317
NC_000913	393250	393255		0.255627
NC_000913	393255	393260		0.267837
NC_000913	393260	393265		0.301928
NC_000913	393265	393270		0.265429
NC_000913	393270	393275		0.287190
NC_000913	393275	393280		0.374437
NC_000913	393280	393285		0.288271
NC_000913	393285	393290		0.285578
NC_000913	393290	393295		0.251814
NC_000913	393295	393300		0.219106
NC_000913	393300	393305		0.185998
NC_000913	393305	393310		0.153312
NC_000913	393310	393315		0.062682
NC_000913	393315	393320		0.040271
NC_000913	393320	393325		0.030236
NC_000913	393325	393330		0.012683
NC_000913	393330	393335		0.003703
NC_000913	393335	393340		0.001590
NC_000913	393340	393345		0.000470
NC_000913	393345	393350		0.000511
NC_000913	393350	393355		0.000329
NC_000913	393355	393360		0.000445
NC_000913	393360	393365		0.000501
NC_000913	393365	393370		0.000473
NC_000913	393370	393375		0.000515
NC_000913	393375	393380		0.000770
NC_000913	393380	393385		0.000614
NC_000913	393385	393390		0.000860
NC_000913	393390	393395		0.000917
NC_000913	393395	393400		0.001172
NC_000913	393400	393405		0.003281
NC_000913	393405	393410		0.004843
NC_000913	393410	393415		0.013991
NC_000913	393415	393420		0.027938
NC_000913	393420	393425		0.037406
NC_000913	393425	393430		0.050768
NC_000913	393430	393435		0.048567
NC_000913	393435	393440		0.050282
NC_000913	393440	393445		0.031341
NC_000913	393445	393450		0.039574
NC_000913	393450	393455		0.054994
NC_000913	393455	393460		0.061209
NC_000913	393460	393465		0.067754
NC_000913	393465	393470		0.110388
NC_000913	393470	393475		0.171597
NC_000913	393475	393480		0.293170
NC_000913	393480	393485		0.373839
NC_000913	393485	393490		0.595571
NC_000913	393490	393495		0.582566
NC_000913	393495	393500		0.729568
NC_000913	393500	393505		0.798188
NC_000913	393505	393510		0.858914
NC_000913	393510	393515		1.149419
NC_000913	393515	393520		1.298688
NC_000913	393520	393525		1.273939
NC_000913	393525	393530		1.272949
NC_000913	393530	393535		1.346157
NC_000913	393535	393540		0.953148
NC_000913	393540	393545		1.034743
NC_000913	393545	393550		0.900079
NC_000913	393550	393555		0.900217
NC_000913	393555	393560		0.641570
NC_000913	393560	393565		0.546380
NC_000913	393565	393570		0.392752
NC_000913	393570	393575		0.288903
NC_000913	393575	393580		0.320310
NC_000913	393580	393585		0.487620
NC_000913	393585	393590		0.453215
NC_000913	393590	393595		0.505702
NC_000913	393595	393600		0.511824
NC_000913	393600	393605		0.663010
NC_000913	393605	393610		0.787162
NC_000913	393610	393615		0.775533
NC_000913	393615	393620		0.916227
NC_000913	393620	393625		0.813654
NC_000913	393625	393630		0.921970
NC_000913	393630	393635		1.015045
NC_000913	393635	393640		1.028185
NC_000913	393640	393645		1.271302
NC_000913	393645	393650		1.383649
NC_000913	393650	393655		1.352769
NC_000913	393655	393660		1.366824
NC_000913	393660	393665		1.720596
NC_000913	393665	393670		1.919286
NC_000913	393670	393675		1.300720
NC_000913	393675	393680		1.074607
NC_000913	393680	393685		1.034899
NC_000913	393685	393690		1.027588
NC_000913	393690	393695		0.930192
NC_000913	393695	393700		0.803191
NC_000913	393700	393705		0.791929
NC_000913	393705	393710		0.666778
NC_000913	393710	393715		0.803880
NC_000913	393715	393720		1.164271
NC_000913	393720	393725		1.278424
NC_000913	393725	393730		1.643767
NC_000913	393730	393735		1.331838
NC_000913	393735	393740		1.335935
NC_000913	393740	393745		1.280347
NC_000913	393745	393750		1.247366
NC_000913	393750	393755		0.542409
NC_000913	393755	393760		0.431388
NC_000913	393760	393765		0.306487
NC_000913	393765	393770		0.171750
NC_000913	393770	393775		0.130675
NC_000913	393775	393780		0.123614
NC_000913	393780	393785		0.125545
NC_000913	393785	393790		0.112287
NC_000913	393790	393795		0.165589
NC_000913	393795	393800		0.167853
NC_000913	393800	393805		0.693377
NC_000913	393805	393810		0.356819
NC_000913	393810	393815		0.287062
NC_000913	393815	393820		0.226234
NC_000913	393820	393825		0.166745
NC_000913	393825	393830		0.131236
NC_000913	393830	393835		0.162826
NC_000913	393835	393840		0.149425
NC_000913	393840	393845		0.163526
NC_000913	393845	393850		0.204168
NC_000913	393850	393855		0.234156
NC_000913	393855	393860		0.328662
NC_000913	393860	393865		0.280852
NC_000913	393865	393870		0.297230
NC_000913	393870	393875		0.408703
NC_000913	393875	393880		0.335546
NC_000913	393880	393885		0.306226
NC_000913	393885	393890		0.174133
NC_000913	393890	393895		0.240578
NC_000913	393895	393900		0.148464
NC_000913	393900	393905		0.114922
NC_000913	393905	393910		0.096107
NC_000913	393910	393915		0.059428
NC_000913	393915	393920		0.070087
NC_000913	393920	393925		0.069288
NC_000913	393925	393930		0.079123
NC_000913	393930	393935		0.129531
NC_000913	393935	393940		0.144123
NC_000913	393940	393945		0.131320
NC_000913	393945	393950		0.175920
NC_000913	393950	393955		0.128838
NC_000913	393955	393960		0.104871
NC_000913	393960	393965		0.105058
NC_000913	393965	393970		0.100074
NC_000913	393970	393975		0.080057
NC_000913	393975	393980		0.082014
NC_000913	393980	393985		0.083781
NC_000913	393985	393990		0.075929
NC_000913	393990	393995		0.068164
NC_000913	393995	394000		0.062243
NC_000913	394000	394005		0.061738
NC_000913	394005	394010		0.082959
NC_000913	394010	394015		0.061088
NC_000913	394015	394020		0.066489
NC_000913	394020	394025		0.035557
NC_000913	394025	394030		0.036969
NC_000913	394030	394035		0.041088
NC_000913	394035	394040		0.031798
NC_000913	394040	394045		0.044005
NC_000913	394045	394050		0.036332
NC_000913	394050	394055		0.043637
NC_000913	394055	394060		0.038782
NC_000913	394060	394065		0.032574
NC_000913	394065	394070		0.058599
NC_000913	394070	394075		0.076483
NC_000913	394075	394080		0.092940
NC_000913	394080	394085		0.110397
NC_000913	394085	394090		0.073611
NC_000913	394090	394095		0.079005
NC_000913	394095	394100		0.063799
NC_000913	394100	394105		0.046267
NC_000913	394105	394110		0.039689
NC_000913	394110	394115		0.054687
NC_000913	394115	394120		0.052355
NC_000913	394120	394125		0.065585
NC_000913	394125	394130		0.114642
NC_000913	394130	394135		0.121133
NC_000913	394135	394140		0.242225
NC_000913	394140	394145		0.317440
NC_000913	394145	394150		0.488149
NC_000913	394150	394155		0.381395
NC_000913	394155	394160		0.400434
NC_000913	394160	394165		0.260828
NC_000913	394165	394170		0.084241
NC_000913	394170	394175		0.077781
NC_000913	394175	394180		0.049310
NC_000913	394180	394185		0.037637
NC_000913	394185	394190		0.028218
NC_000913	394190	394195		0.019747
NC_000913	394195	394200		0.016755
NC_000913	394200	394205		0.059731
NC_000913	394205	394210		0.076311
NC_000913	394210	394215		0.055097
NC_000913	394215	394220		0.054919
NC_000913	394220	394225		0.085984
NC_000913	394225	394230		0.077242
NC_000913	394230	394235		0.128277
NC_000913	394235	394240		0.323341
NC_000913	394240	394245		0.739684
NC_000913	394245	394250		0.933096
NC_000913	394250	394255		1.206779
NC_000913	394255	394260		1.660404
NC_000913	394260	394265		1.645994
NC_000913	394265	394270		1.011122
NC_000913	394270	394275		0.442498
NC_000913	394275	394280		0.285434
NC_000913	394280	394285		0.317796
NC_000913	394285	394290		0.327918
NC_000913	394290	394295		0.306736
NC_000913	394295	394300		0.269468
NC_000913	394300	394305		0.248968
NC_000913	394305	394310		0.413657
NC_000913	394310	394315		0.533231
NC_000913	394315	394320		0.638092
NC_000913	394320	394325		0.653482
NC_000913	394325	394330		0.748518
NC_000913	394330	394335		0.959398
NC_000913	394335	394340		0.919940
NC_000913	394340	394345		0.707278
NC_000913	394345	394350		0.802761
NC_000913	394350	394355		0.378602
NC_000913	394355	394360		0.300634
NC_000913	394360	394365		0.290097
NC_000913	394365	394370		0.266670
NC_000913	394370	394375		0.201204
NC_000913	394375	394380		0.272414
NC_000913	394380	394385		0.495704
NC_000913	394385	394390		0.504768
NC_000913	394390	394395		0.596392
NC_000913	394395	394400		0.814916
NC_000913	394400	394405		0.597430
NC_000913	394405	394410		1.041386
NC_000913	394410	394415		1.182918
NC_000913	394415	394420		1.015719
NC_000913	394420	394425		0.952484
NC_000913	394425	394430		0.530939
NC_000913	394430	394435		0.333087
NC_000913	394435	394440		0.323899
NC_000913	394440	394445		0.361886
NC_000913	394445	394450		0.180489
NC_000913	394450	394455		0.161219
NC_000913	394455	394460		0.350407
NC_000913	394460	394465		0.377750
NC_000913	394465	394470		0.301299
NC_000913	394470	394475		0.309509
NC_000913	394475	394480		0.305355
NC_000913	394480	394485		0.411332
NC_000913	394485	394490		0.653442
NC_000913	394490	394495		0.713369
NC_000913	394495	394500		0.756606
NC_000913	394500	394505		0.872154
NC_000913	394505	394510		1.133510
NC_000913	394510	394515		1.092558
NC_000913	394515	394520		1.442476
NC_000913	394520	394525		1.642513
NC_000913	394525	394530		2.187731
NC_000913	394530	394535		2.211474
NC_000913	394535	394540		2.547854
NC_000913	394540	394545		2.309504
NC_000913	394545	394550		2.305427
NC_000913	394550	394555		2.108520
NC_000913	394555	394560		1.388950
NC_000913	394560	394565		1.447651
NC_000913	394565	394570		1.302612
NC_000913	394570	394575		1.192283
NC_000913	394575	394580		1.044696
NC_000913	394580	394585		0.924298
NC_000913	394585	394590		0.558632
NC_000913	394590	394595		1.002558
NC_000913	394595	394600		1.528447
NC_000913	394600	394605		1.673369
NC_000913	394605	394610		2.548379
NC_000913	394610	394615		3.053560
NC_000913	394615	394620		2.744503
NC_000913	394620	394625		2.736135
NC_000913	394625	394630		4.381135
NC_000913	394630	394635		4.681090
NC_000913	394635	394640		5.457681
NC_000913	394640	394645		5.155138
NC_000913	394645	394650		5.228289
NC_000913	394650	394655		5.351648
NC_000913	394655	394660		5.266048
NC_000913	394660	394665		5.180187
NC_000913	394665	394670		5.257650
NC_000913	394670	394675		4.776535
NC_000913	394675	394680		4.799103
NC_000913	394680	394685		4.542355
NC_000913	394685	394690		4.227101
NC_000913	394690	394695		3.333637
NC_000913	394695	394700		4.140266
NC_000913	394700	394705		3.927598
NC_000913	394705	394710		4.181371
NC_000913	394710	394715		4.141044
NC_000913	394715	394720		3.841040
NC_000913	394720	394725		3.766370
NC_000913	394725	394730		3.442025
NC_000913	394730	394735		3.925771
NC_000913	394735	394740		3.273499
NC_000913	394740	394745		2.745550
NC_000913	394745	394750		2.514098
NC_000913	394750	394755		2.869718
NC_000913	394755	394760		3.403958
NC_000913	394760	394765		3.205846
NC_000913	394765	394770		2.531758
NC_000913	394770	394775		3.291508
NC_000913	394775	394780		3.772840
NC_000913	394780	394785		3.382529
NC_000913	394785	394790		3.770082
NC_000913	394790	394795		3.567084
NC_000913	394795	394800		2.715806
NC_000913	394800	394805		2.469331
NC_000913	394805	394810		2.426337
NC_000913	394810	394815		2.493469
NC_000913	394815	394820		2.409200
NC_000913	394820	394825		1.616465
NC_000913	394825	394830		0.934910
NC_000913	394830	394835		0.884163
NC_000913	394835	394840		0.784909
NC_000913	394840	394845		0.638416
NC_000913	394845	394850		0.596717
NC_000913	394850	394855		0.577473
NC_000913	394855	394860		0.714433
NC_000913	394860	394865		0.699100
NC_000913	394865	394870		0.655549
NC_000913	394870	394875		0.774192
NC_000913	394875	394880		0.740037
NC_000913	394880	394885		0.846266
NC_000913	394885	394890		0.672010
NC_000913	394890	394895		0.668852
NC_000913	394895	394900		0.629020
NC_000913	394900	394905		0.670603
NC_000913	394905	394910		0.592171
NC_000913	394910	394915		0.529592
NC_000913	394915	394920		0.462309
NC_000913	394920	394925		0.510380
NC_000913	394925	394930		0.526433
NC_000913	394930	394935		0.608617
NC_000913	394935	394940		0.767346
NC_000913	394940	394945		1.131975
NC_000913	394945	394950		1.387445
NC_000913	394950	394955		1.535664
NC_000913	394955	394960		1.840053
NC_000913	394960	394965		1.844314
NC_000913	394965	394970		1.867915
NC_000913	394970	394975		1.577406
NC_000913	394975	394980		1.884278
NC_000913	394980	394985		1.795521
NC_000913	394985	394990		2.031537
NC_000913	394990	394995		1.594526
NC_000913	394995	395000		1.833988
NC_000913	395000	395005		1.893205
NC_000913	395005	395010		2.542797
NC_000913	395010	395015		2.161674
NC_000913	395015	395020		1.642577
NC_000913	395020	395025		1.503681
NC_000913	395025	395030		0.940943
NC_000913	395030	395035		0.757850
NC_000913	395035	395040		0.483086
NC_000913	395040	395045		0.526825
NC_000913	395045	395050		0.435653
NC_000913	395050	395055		0.513738
NC_000913	395055	395060		0.463940
NC_000913	395060	395065		0.383395
NC_000913	395065	395070		0.538076
NC_000913	395070	395075		0.551550
NC_000913	395075	395080		1.011261
NC_000913	395080	395085		1.584690
NC_000913	395085	395090		1.741331
NC_000913	395090	395095		1.813180
NC_000913	395095	395100		1.729756
NC_000913	395100	395105		1.711811
NC_000913	395105	395110		1.745021
NC_000913	395110	395115		1.743450
NC_000913	395115	395120		1.853803
NC_000913	395120	395125		2.105494
NC_000913	395125	395130		1.772097
NC_000913	395130	395135		2.859952
NC_000913	395135	395140		3.404494
NC_000913	395140	395145		3.241584
NC_000913	395145	395150		4.233533
NC_000913	395150	395155		3.867482
NC_000913	395155	395160		2.105730
NC_000913	395160	395165		0.823047
NC_000913	395165	395170		0.862989
NC_000913	395170	395175		0.554673
NC_000913	395175	395180		0.471563
NC_000913	395180	395185		0.385043
NC_000913	395185	395190		0.222710
NC_000913	395190	395195		0.327260
NC_000913	395195	395200		0.224876
NC_000913	395200	395205		0.195788
NC_000913	395205	395210		0.167957
NC_000913	395210	395215		0.154870
NC_000913	395215	395220		0.159827
NC_000913	395220	395225		0.107344
NC_000913	395225	395230		0.095580
NC_000913	395230	395235		0.075457
NC_000913	395235	395240		0.070511
NC_000913	395240	395245		0.143037
NC_000913	395245	395250		0.138060
NC_000913	395250	395255		0.079107
NC_000913	395255	395260		0.084233
NC_000913	395260	395265		0.058522
NC_000913	395265	395270		0.055615
NC_000913	395270	395275		0.060106
NC_000913	395275	395280		0.058747
NC_000913	395280	395285		0.021617
NC_000913	395285	395290		0.026018
NC_000913	395290	395295		0.023924
NC_000913	395295	395300		0.035424
NC_000913	395300	395305		0.047903
NC_000913	395305	395310		0.034500
NC_000913	395310	395315		0.014869
NC_000913	395315	395320		0.017703
NC_000913	395320	395325		0.020221
NC_000913	395325	395330		0.019022
NC_000913	395330	395335		0.023712
NC_000913	395335	395340		0.015439
NC_000913	395340	395345		0.017240
NC_000913	395345	395350		0.026493
NC_000913	395350	395355		0.242857
NC_000913	395355	395360		0.169919
NC_000913	395360	395365		0.133703
NC_000913	395365	395370		0.094007
NC_000913	395370	395375		0.115531
NC_000913	395375	395380		0.105072
NC_000913	395380	395385		0.135204
NC_000913	395385	395390		0.188212
NC_000913	395390	395395		0.207600
NC_000913	395395	395400		0.208583
NC_000913	395400	395405		0.361531
NC_000913	395405	395410		0.468064
NC_000913	395410	395415		0.458324
NC_000913	395415	395420		0.407437
NC_000913	395420	395425		0.396963
NC_000913	395425	395430		0.461207
NC_000913	395430	395435		0.321247
NC_000913	395435	395440		0.287557
NC_000913	395440	395445		0.209887
NC_000913	395445	395450		0.180191
NC_000913	395450	395455		0.201183
NC_000913	395455	395460		0.186354
NC_000913	395460	395465		0.216371
NC_000913	395465	395470		0.347531
NC_000913	395470	395475		0.441228
NC_000913	395475	395480		0.604496
NC_000913	395480	395485		0.734255
NC_000913	395485	395490		0.719711
NC_000913	395490	395495		0.997157
NC_000913	395495	395500		1.063533
NC_000913	395500	395505		1.238308
NC_000913	395505	395510		1.521061
NC_000913	395510	395515		0.636620
NC_000913	395515	395520		0.548112
NC_000913	395520	395525		0.478844
NC_000913	395525	395530		0.312352
NC_000913	395530	395535		0.326758
NC_000913	395535	395540		0.321273
NC_000913	395540	395545		0.335174
NC_000913	395545	395550		0.388252
NC_000913	395550	395555		0.420282
NC_000913	395555	395560		0.456162
NC_000913	395560	395565		0.241072
NC_000913	395565	395570		0.165994
NC_000913	395570	395575		0.143042
NC_000913	395575	395580		0.133425
NC_000913	395580	395585		0.114554
NC_000913	395585	395590		0.160382
NC_000913	395590	395595		0.182584
NC_000913	395595	395600		0.134025
NC_000913	395600	395605		0.118558
NC_000913	395605	395610		0.141673
NC_000913	395610	395615		0.113659
NC_000913	395615	395620		0.133943
NC_000913	395620	395625		0.161951
NC_000913	395625	395630		0.225882
NC_000913	395630	395635		0.312083
NC_000913	395635	395640		0.312836
NC_000913	395640	395645		0.367366
NC_000913	395645	395650		0.810728
NC_000913	395650	395655		0.767701
NC_000913	395655	395660		0.976913
NC_000913	395660	395665		0.855992
NC_000913	395665	395670		0.774265
NC_000913	395670	395675		0.652886
NC_000913	395675	395680		0.380841
NC_000913	395680	395685		0.465006
NC_000913	395685	395690		0.431130
NC_000913	395690	395695		0.371603
NC_000913	395695	395700		0.409984
NC_000913	395700	395705		0.453336
NC_000913	395705	395710		0.470170
NC_000913	395710	395715		0.565178
NC_000913	395715	395720		0.551367
NC_000913	395720	395725		0.652623
NC_000913	395725	395730		0.513649
NC_000913	395730	395735		0.496961
NC_000913	395735	395740		0.332276
NC_000913	395740	395745		0.305899
NC_000913	395745	395750		0.356641
NC_000913	395750	395755		0.337899
NC_000913	395755	395760		0.353247
NC_000913	395760	395765		0.344614
NC_000913	395765	395770		0.409766
NC_000913	395770	395775		0.397857
NC_000913	395775	395780		0.333313
NC_000913	395780	395785		0.269413
NC_000913	395785	395790		0.318047
NC_000913	395790	395795		0.265288
NC_000913	395795	395800		0.183226
NC_000913	395800	395805		0.187007
NC_000913	395805	395810		0.218916
NC_000913	395810	395815		0.194659
NC_000913	395815	395820		0.274111
NC_000913	395820	395825		0.465761
NC_000913	395825	395830		0.384049
NC_000913	395830	395835		0.487430
NC_000913	395835	395840		0.440869
NC_000913	395840	395845		0.438466
NC_000913	395845	395850		0.410070
NC_000913	395850	395855		0.511733
NC_000913	395855	395860		0.286536
NC_000913	395860	395865		0.387846
NC_000913	395865	395870		0.400172
NC_000913	395870	395875		0.348717
NC_000913	395875	395880		0.408208
NC_000913	395880	395885		0.432524
NC_000913	395885	395890		0.466857
NC_000913	395890	395895		0.641050
NC_000913	395895	395900		0.690020
NC_000913	395900	395905		0.571670
NC_000913	395905	395910		0.507010
NC_000913	395910	395915		0.374856
NC_000913	395915	395920		0.136079
NC_000913	395920	395925		0.141025
NC_000913	395925	395930		0.125135
NC_000913	395930	395935		0.132528
NC_000913	395935	395940		0.141301
NC_000913	395940	395945		0.158785
NC_000913	395945	395950		0.410077
NC_000913	395950	395955		0.476654
NC_000913	395955	395960		0.350319
NC_000913	395960	395965		0.252028
NC_000913	395965	395970		0.060277
NC_000913	395970	395975		0.068517
NC_000913	395975	395980		0.054514
NC_000913	395980	395985		0.060768
NC_000913	395985	395990		0.058642
NC_000913	395990	395995		0.063060
NC_000913	395995	396000		0.101960
NC_000913	396000	396005		0.167750
NC_000913	396005	396010		0.258555
NC_000913	396010	396015		0.264754
NC_000913	396015	396020		0.326891
NC_000913	396020	396025		0.314605
NC_000913	396025	396030		0.277658
NC_000913	396030	396035		0.292416
NC_000913	396035	396040		0.223530
NC_000913	396040	396045		0.230461
NC_000913	396045	396050		0.192404
NC_000913	396050	396055		0.197788
NC_000913	396055	396060		0.230293
NC_000913	396060	396065		0.245527
NC_000913	396065	396070		0.314061
NC_000913	396070	396075		0.526677
NC_000913	396075	396080		0.645178
NC_000913	396080	396085		0.742504
NC_000913	396085	396090		0.988834
NC_000913	396090	396095		0.635520
NC_000913	396095	396100		0.397853
NC_000913	396100	396105		0.399149
NC_000913	396105	396110		0.280688
NC_000913	396110	396115		0.240442
NC_000913	396115	396120		0.129403
NC_000913	396120	396125		0.023266
NC_000913	396125	396130		0.006297
NC_000913	396130	396135		0.006903
NC_000913	396135	396140		0.007575
NC_000913	396140	396145		0.007199
NC_000913	396145	396150		0.007305
NC_000913	396150	396155		0.007230
NC_000913	396155	396160		0.004206
NC_000913	396160	396165		0.002942
NC_000913	396165	396170		0.002754
NC_000913	396170	396175		0.004735
NC_000913	396175	396180		0.022909
NC_000913	396180	396185		0.054639
NC_000913	396185	396190		0.089908
NC_000913	396190	396195		0.149126
NC_000913	396195	396200		0.183125
NC_000913	396200	396205		0.247252
NC_000913	396205	396210		0.296730
NC_000913	396210	396215		0.349507
NC_000913	396215	396220		0.348117
NC_000913	396220	396225		0.282472
NC_000913	396225	396230		0.269753
NC_000913	396230	396235		0.198199
NC_000913	396235	396240		0.223371
NC_000913	396240	396245		0.152196
NC_000913	396245	396250		0.145615
NC_000913	396250	396255		0.126218
NC_000913	396255	396260		0.122194
NC_000913	396260	396265		0.116677
NC_000913	396265	396270		0.110640
NC_000913	396270	396275		0.103231
NC_000913	396275	396280		0.103282
NC_000913	396280	396285		0.096482
NC_000913	396285	396290		0.114873
NC_000913	396290	396295		0.106797
NC_000913	396295	396300		0.114111
NC_000913	396300	396305		0.137878
NC_000913	396305	396310		0.131723
NC_000913	396310	396315		0.104565
NC_000913	396315	396320		0.096634
NC_000913	396320	396325		0.119272
NC_000913	396325	396330		0.127822
NC_000913	396330	396335		0.172678
NC_000913	396335	396340		0.173147
NC_000913	396340	396345		0.319200
NC_000913	396345	396350		0.199473
NC_000913	396350	396355		0.223914
NC_000913	396355	396360		0.199905
NC_000913	396360	396365		0.223127
NC_000913	396365	396370		0.169333
NC_000913	396370	396375		0.156735
NC_000913	396375	396380		0.128734
NC_000913	396380	396385		0.112903
NC_000913	396385	396390		0.107777
NC_000913	396390	396395		0.094602
NC_000913	396395	396400		0.083525
NC_000913	396400	396405		0.080280
NC_000913	396405	396410		0.035041
NC_000913	396410	396415		0.027205
NC_000913	396415	396420		0.019988
NC_000913	396420	396425		0.019750
NC_000913	396425	396430		0.016913
NC_000913	396430	396435		0.014536
NC_000913	396435	396440		0.011720
NC_000913	396440	396445		0.002941
NC_000913	396445	396450		0.002970
NC_000913	396450	396455		0.002171
NC_000913	396455	396460		0.001238
NC_000913	396460	396465		0.000935
NC_000913	396465	396470		0.001115
NC_000913	396470	396475		0.004821
NC_000913	396475	396480		0.003134
NC_000913	396480	396485		0.002832
NC_000913	396485	396490		0.010760
NC_000913	396490	396495		0.021129
NC_000913	396495	396500		0.094821
NC_000913	396500	396505		0.182466
NC_000913	396505	396510		0.251809
NC_000913	396510	396515		0.345575
NC_000913	396515	396520		0.377730
NC_000913	396520	396525		0.356276
NC_000913	396525	396530		0.343265
NC_000913	396530	396535		0.315002
NC_000913	396535	396540		0.303553
NC_000913	396540	396545		0.308455
NC_000913	396545	396550		0.272236
NC_000913	396550	396555		0.330517
NC_000913	396555	396560		0.391018
NC_000913	396560	396565		0.565488
NC_000913	396565	396570		0.610843
NC_000913	396570	396575		0.627356
NC_000913	396575	396580		0.815122
NC_000913	396580	396585		1.039267
NC_000913	396585	396590		0.938372
NC_000913	396590	396595		1.098618
NC_000913	396595	396600		1.027216
NC_000913	396600	396605		0.789630
NC_000913	396605	396610		0.441791
NC_000913	396610	396615		0.113832
NC_000913	396615	396620		0.139897
NC_000913	396620	396625		0.079271
NC_000913	396625	396630		0.112385
NC_000913	396630	396635		0.099538
NC_000913	396635	396640		0.124189
NC_000913	396640	396645		0.099595
NC_000913	396645	396650		0.046506
NC_000913	396650	396655		0.031532
NC_000913	396655	396660		0.021209
NC_000913	396660	396665		0.014698
NC_000913	396665	396670		0.020367
NC_000913	396670	396675		0.017971
NC_000913	396675	396680		0.015297
NC_000913	396680	396685		0.014994
NC_000913	396685	396690		0.016719
NC_000913	396690	396695		0.013988
NC_000913	396695	396700		0.019753
NC_000913	396700	396705		0.025895
NC_000913	396705	396710		0.067258
NC_000913	396710	396715		0.170290
NC_000913	396715	396720		0.168684
NC_000913	396720	396725		0.329513
NC_000913	396725	396730		0.311872
NC_000913	396730	396735		0.334641
NC_000913	396735	396740		0.423469
NC_000913	396740	396745		0.440676
NC_000913	396745	396750		0.455666
NC_000913	396750	396755		0.906023
NC_000913	396755	396760		0.946626
NC_000913	396760	396765		0.996597
NC_000913	396765	396770		0.949459
NC_000913	396770	396775		1.009819
NC_000913	396775	396780		0.673095
NC_000913	396780	396785		0.703164
NC_000913	396785	396790		0.703679
NC_000913	396790	396795		0.685621
NC_000913	396795	396800		0.808031
NC_000913	396800	396805		0.783168
NC_000913	396805	396810		1.036452
NC_000913	396810	396815		1.534395
NC_000913	396815	396820		1.714888
NC_000913	396820	396825		2.111894
NC_000913	396825	396830		2.378312
NC_000913	396830	396835		2.497502
NC_000913	396835	396840		2.389575
NC_000913	396840	396845		1.973740
NC_000913	396845	396850		2.477759
NC_000913	396850	396855		2.357296
NC_000913	396855	396860		2.162340
NC_000913	396860	396865		1.379853
NC_000913	396865	396870		0.517486
NC_000913	396870	396875		0.279308
NC_000913	396875	396880		0.299634
NC_000913	396880	396885		0.298277
NC_000913	396885	396890		0.292287
NC_000913	396890	396895		0.100597
NC_000913	396895	396900		0.138923
NC_000913	396900	396905		0.266721
NC_000913	396905	396910		0.290683
NC_000913	396910	396915		0.262549
NC_000913	396915	396920		0.231624
NC_000913	396920	396925		0.257431
NC_000913	396925	396930		0.181382
NC_000913	396930	396935		0.178916
NC_000913	396935	396940		0.173113
NC_000913	396940	396945		0.131037
NC_000913	396945	396950		0.078670
NC_000913	396950	396955		0.079863
NC_000913	396955	396960		0.073849
NC_000913	396960	396965		0.080638
NC_000913	396965	396970		0.083172
NC_000913	396970	396975		0.112900
NC_000913	396975	396980		0.164173
NC_000913	396980	396985		0.216408
NC_000913	396985	396990		0.277006
NC_000913	396990	396995		0.262765
NC_000913	396995	397000		0.141866
NC_000913	397000	397005		0.100219
NC_000913	397005	397010		0.113431
NC_000913	397010	397015		0.094135
NC_000913	397015	397020		0.087119
NC_000913	397020	397025		0.065167
NC_000913	397025	397030		0.061221
NC_000913	397030	397035		0.061277
NC_000913	397035	397040		0.125041
NC_000913	397040	397045		0.178053
NC_000913	397045	397050		0.223646
NC_000913	397050	397055		0.330300
NC_000913	397055	397060		0.433042
NC_000913	397060	397065		0.462146
NC_000913	397065	397070		0.538682
NC_000913	397070	397075		0.748787
NC_000913	397075	397080		0.748532
NC_000913	397080	397085		0.673203
NC_000913	397085	397090		0.597282
NC_000913	397090	397095		0.387036
NC_000913	397095	397100		0.316500
NC_000913	397100	397105		0.357868
NC_000913	397105	397110		0.331617
NC_000913	397110	397115		0.229429
NC_000913	397115	397120		0.203430
NC_000913	397120	397125		0.136717
NC_000913	397125	397130		0.146299
NC_000913	397130	397135		0.149230
NC_000913	397135	397140		0.169713
NC_000913	397140	397145		0.187581
NC_000913	397145	397150		0.223782
NC_000913	397150	397155		0.310629
NC_000913	397155	397160		0.492117
NC_000913	397160	397165		0.648096
NC_000913	397165	397170		0.610441
NC_000913	397170	397175		0.736387
NC_000913	397175	397180		0.622327
NC_000913	397180	397185		0.353984
NC_000913	397185	397190		0.396004
NC_000913	397190	397195		0.107312
NC_000913	397195	397200		0.101680
NC_000913	397200	397205		0.106596
NC_000913	397205	397210		0.118870
NC_000913	397210	397215		0.110734
NC_000913	397215	397220		0.117951
NC_000913	397220	397225		0.188471
NC_000913	397225	397230		0.195815
NC_000913	397230	397235		0.250571
NC_000913	397235	397240		0.263808
NC_000913	397240	397245		0.258955
NC_000913	397245	397250		0.244395
NC_000913	397250	397255		0.192492
NC_000913	397255	397260		0.301383
NC_000913	397260	397265		0.267942
NC_000913	397265	397270		0.381776
NC_000913	397270	397275		0.735305
NC_000913	397275	397280		0.684095
NC_000913	397280	397285		0.669257
NC_000913	397285	397290		0.572350
NC_000913	397290	397295		0.618791
NC_000913	397295	397300		0.558420
NC_000913	397300	397305		0.451392
NC_000913	397305	397310		0.494093
NC_000913	397310	397315		0.469302
NC_000913	397315	397320		0.433601
NC_000913	397320	397325		0.473369
NC_000913	397325	397330		0.778847
NC_000913	397330	397335		0.844520
NC_000913	397335	397340		1.021707
NC_000913	397340	397345		1.196543
NC_000913	397345	397350		0.928901
NC_000913	397350	397355		0.814676
NC_000913	397355	397360		0.508812
NC_000913	397360	397365		0.432605
NC_000913	397365	397370		0.467598
NC_000913	397370	397375		0.318414
NC_000913	397375	397380		0.345553
NC_000913	397380	397385		0.334074
NC_000913	397385	397390		0.272472
NC_000913	397390	397395		0.193135
NC_000913	397395	397400		0.199422
NC_000913	397400	397405		0.191410
NC_000913	397405	397410		0.230251
NC_000913	397410	397415		0.166067
NC_000913	397415	397420		0.215560
NC_000913	397420	397425		0.307181
NC_000913	397425	397430		0.313727
NC_000913	397430	397435		0.308497
NC_000913	397435	397440		0.230776
NC_000913	397440	397445		0.224116
NC_000913	397445	397450		0.124247
NC_000913	397450	397455		0.059087
NC_000913	397455	397460		0.044979
NC_000913	397460	397465		0.039913
NC_000913	397465	397470		0.040735
NC_000913	397470	397475		0.035482
NC_000913	397475	397480		0.028337
NC_000913	397480	397485		0.029753
NC_000913	397485	397490		0.026400
NC_000913	397490	397495		0.055370
NC_000913	397495	397500		0.090024
NC_000913	397500	397505		0.161742
NC_000913	397505	397510		0.150267
NC_000913	397510	397515		0.083565
NC_000913	397515	397520		0.104539
NC_000913	397520	397525		0.123197
NC_000913	397525	397530		0.103778
NC_000913	397530	397535		0.128111
NC_000913	397535	397540		0.154858
NC_000913	397540	397545		0.153814
NC_000913	397545	397550		0.122645
NC_000913	397550	397555		0.107079
NC_000913	397555	397560		0.085674
NC_000913	397560	397565		0.116763
NC_000913	397565	397570		0.045039
NC_000913	397570	397575		0.026477
NC_000913	397575	397580		0.011750
NC_000913	397580	397585		0.011498
NC_000913	397585	397590		0.005217
NC_000913	397590	397595		0.053439
NC_000913	397595	397600		0.197043
NC_000913	397600	397605		0.419777
NC_000913	397605	397610		0.357871
NC_000913	397610	397615		0.475851
NC_000913	397615	397620		0.644872
NC_000913	397620	397625		0.904513
NC_000913	397625	397630		1.018268
NC_000913	397630	397635		1.334499
NC_000913	397635	397640		1.313253
NC_000913	397640	397645		1.196566
NC_000913	397645	397650		1.276741
NC_000913	397650	397655		1.236272
NC_000913	397655	397660		1.375126
NC_000913	397660	397665		1.186335
NC_000913	397665	397670		1.036840
NC_000913	397670	397675		0.833329
NC_000913	397675	397680		0.871158
NC_000913	397680	397685		0.915755
NC_000913	397685	397690		0.836065
NC_000913	397690	397695		0.746089
NC_000913	397695	397700		0.673352
NC_000913	397700	397705		0.691991
NC_000913	397705	397710		0.667365
NC_000913	397710	397715		0.878607
NC_000913	397715	397720		1.031015
NC_000913	397720	397725		0.854737
NC_000913	397725	397730		0.788892
NC_000913	397730	397735		0.728985
NC_000913	397735	397740		0.747556
NC_000913	397740	397745		0.881314
NC_000913	397745	397750		0.635090
NC_000913	397750	397755		0.679404
NC_000913	397755	397760		1.093176
NC_000913	397760	397765		1.243077
NC_000913	397765	397770		1.227440
NC_000913	397770	397775		0.970120
NC_000913	397775	397780		1.107384
NC_000913	397780	397785		0.950090
NC_000913	397785	397790		1.424783
NC_000913	397790	397795		1.433250
NC_000913	397795	397800		1.435938
NC_000913	397800	397805		1.373134
NC_000913	397805	397810		1.086910
NC_000913	397810	397815		0.958241
NC_000913	397815	397820		0.840972
NC_000913	397820	397825		0.767909
NC_000913	397825	397830		0.520574
NC_000913	397830	397835		0.434399
NC_000913	397835	397840		0.312462
NC_000913	397840	397845		0.201544
NC_000913	397845	397850		0.280296
NC_000913	397850	397855		0.225526
NC_000913	397855	397860		0.231289
NC_000913	397860	397865		0.162983
NC_000913	397865	397870		0.152200
NC_000913	397870	397875		0.149610
NC_000913	397875	397880		0.381735
NC_000913	397880	397885		0.383643
NC_000913	397885	397890		0.550578
NC_000913	397890	397895		0.290840
NC_000913	397895	397900		0.259164
NC_000913	397900	397905		0.184970
NC_000913	397905	397910		0.270958
NC_000913	397910	397915		0.165843
NC_000913	397915	397920		0.127507
NC_000913	397920	397925		0.123676
NC_000913	397925	397930		0.094139
NC_000913	397930	397935		0.105479
NC_000913	397935	397940		0.066289
NC_000913	397940	397945		0.098136
NC_000913	397945	397950		0.103506
NC_000913	397950	397955		0.158055
NC_000913	397955	397960		0.175229
NC_000913	397960	397965		0.335425
NC_000913	397965	397970		0.339443
NC_000913	397970	397975		0.404538
NC_000913	397975	397980		0.346353
NC_000913	397980	397985		0.382007
NC_000913	397985	397990		0.519442
NC_000913	397990	397995		0.489539
NC_000913	397995	398000		0.360471
NC_000913	398000	398005		0.345595
NC_000913	398005	398010		0.378811
NC_000913	398010	398015		0.232850
NC_000913	398015	398020		0.220862
NC_000913	398020	398025		0.244269
NC_000913	398025	398030		0.215006
NC_000913	398030	398035		0.201997
NC_000913	398035	398040		0.174310
NC_000913	398040	398045		0.168147
NC_000913	398045	398050		0.156879
NC_000913	398050	398055		0.155577
NC_000913	398055	398060		0.140342
NC_000913	398060	398065		0.153846
NC_000913	398065	398070		0.326927
NC_000913	398070	398075		0.390518
NC_000913	398075	398080		0.422220
NC_000913	398080	398085		0.430948
NC_000913	398085	398090		0.384996
NC_000913	398090	398095		0.376845
NC_000913	398095	398100		0.323215
NC_000913	398100	398105		0.344290
NC_000913	398105	398110		0.349524
NC_000913	398110	398115		0.260413
NC_000913	398115	398120		0.240459
NC_000913	398120	398125		0.256264
NC_000913	398125	398130		0.254285
NC_000913	398130	398135		0.246785
NC_000913	398135	398140		0.145061
NC_000913	398140	398145		0.154967
NC_000913	398145	398150		0.145746
NC_000913	398150	398155		0.138202
NC_000913	398155	398160		0.122858
NC_000913	398160	398165		0.185886
NC_000913	398165	398170		0.174482
NC_000913	398170	398175		0.188634
NC_000913	398175	398180		0.191301
NC_000913	398180	398185		0.191669
NC_000913	398185	398190		0.222751
NC_000913	398190	398195		0.157594
NC_000913	398195	398200		0.166973
NC_000913	398200	398205		0.213533
NC_000913	398205	398210		0.210313
NC_000913	398210	398215		0.195635
NC_000913	398215	398220		0.199368
NC_000913	398220	398225		0.199711
NC_000913	398225	398230		0.260360
NC_000913	398230	398235		0.485476
NC_000913	398235	398240		0.164531
NC_000913	398240	398245		0.146518
NC_000913	398245	398250		0.162396
NC_000913	398250	398255		0.111945
NC_000913	398255	398260		0.106115
NC_000913	398260	398265		0.084921
NC_000913	398265	398270		0.032681
NC_000913	398270	398275		0.034781
NC_000913	398275	398280		0.056269
NC_000913	398280	398285		0.084514
NC_000913	398285	398290		0.120835
NC_000913	398290	398295		0.137865
NC_000913	398295	398300		0.129174
NC_000913	398300	398305		0.117328
NC_000913	398305	398310		0.128032
NC_000913	398310	398315		0.105888
NC_000913	398315	398320		0.140828
NC_000913	398320	398325		0.105822
NC_000913	398325	398330		0.113162
NC_000913	398330	398335		0.112005
NC_000913	398335	398340		0.230924
NC_000913	398340	398345		0.245507
NC_000913	398345	398350		0.225817
NC_000913	398350	398355		0.226565
NC_000913	398355	398360		0.263705
NC_000913	398360	398365		0.231588
NC_000913	398365	398370		0.223931
NC_000913	398370	398375		0.333762
NC_000913	398375	398380		0.364988
NC_000913	398380	398385		0.270053
NC_000913	398385	398390		0.284437
NC_000913	398390	398395		0.278384
NC_000913	398395	398400		0.295684
NC_000913	398400	398405		0.347306
NC_000913	398405	398410		0.460041
NC_000913	398410	398415		0.640484
NC_000913	398415	398420		0.800103
NC_000913	398420	398425		0.717465
NC_000913	398425	398430		0.918722
NC_000913	398430	398435		0.872307
NC_000913	398435	398440		0.832693
NC_000913	398440	398445		0.991563
NC_000913	398445	398450		0.992061
NC_000913	398450	398455		0.856079
NC_000913	398455	398460		0.877527
NC_000913	398460	398465		0.913346
NC_000913	398465	398470		0.762132
NC_000913	398470	398475		0.773669
NC_000913	398475	398480		0.578802
NC_000913	398480	398485		0.453188
NC_000913	398485	398490		0.519678
NC_000913	398490	398495		0.494144
NC_000913	398495	398500		0.470566
NC_000913	398500	398505		0.382019
NC_000913	398505	398510		0.320283
NC_000913	398510	398515		0.237498
NC_000913	398515	398520		0.193814
NC_000913	398520	398525		0.152740
NC_000913	398525	398530		0.167436
NC_000913	398530	398535		0.248364
NC_000913	398535	398540		0.337650
NC_000913	398540	398545		0.576364
NC_000913	398545	398550		0.698783
NC_000913	398550	398555		0.676516
NC_000913	398555	398560		0.712867
NC_000913	398560	398565		0.690701
NC_000913	398565	398570		1.027389
NC_000913	398570	398575		1.060580
NC_000913	398575	398580		1.324673
NC_000913	398580	398585		1.225897
NC_000913	398585	398590		1.138905
NC_000913	398590	398595		1.114901
NC_000913	398595	398600		0.969690
NC_000913	398600	398605		0.766152
NC_000913	398605	398610		0.709652
NC_000913	398610	398615		0.607673
NC_000913	398615	398620		0.371839
NC_000913	398620	398625		0.341192
NC_000913	398625	398630		0.211266
NC_000913	398630	398635		0.168611
NC_000913	398635	398640		0.152807
NC_000913	398640	398645		0.126147
NC_000913	398645	398650		0.112968
NC_000913	398650	398655		0.104961
NC_000913	398655	398660		0.102369
NC_000913	398660	398665		0.103488
NC_000913	398665	398670		0.111367
NC_000913	398670	398675		0.090666
NC_000913	398675	398680		0.106121
NC_000913	398680	398685		0.074237
NC_000913	398685	398690		0.047155
NC_000913	398690	398695		0.026332
NC_000913	398695	398700		0.026380
NC_000913	398700	398705		0.016624
NC_000913	398705	398710		0.050465
NC_000913	398710	398715		0.050274
NC_000913	398715	398720		0.069139
NC_000913	398720	398725		0.072657
NC_000913	398725	398730		0.094720
NC_000913	398730	398735		0.143846
NC_000913	398735	398740		0.151812
NC_000913	398740	398745		0.173096
NC_000913	398745	398750		0.173986
NC_000913	398750	398755		0.169851
NC_000913	398755	398760		0.187917
NC_000913	398760	398765		0.190801
NC_000913	398765	398770		0.127539
NC_000913	398770	398775		0.168188
NC_000913	398775	398780		0.162849
NC_000913	398780	398785		0.191606
NC_000913	398785	398790		0.235556
NC_000913	398790	398795		0.147214
NC_000913	398795	398800		0.151144
NC_000913	398800	398805		0.114226
NC_000913	398805	398810		0.170349
NC_000913	398810	398815		0.171043
NC_000913	398815	398820		0.163409
NC_000913	398820	398825		0.800214
NC_000913	398825	398830		0.898333
NC_000913	398830	398835		0.603997
NC_000913	398835	398840		0.487280
NC_000913	398840	398845		0.312422
NC_000913	398845	398850		0.245982
NC_000913	398850	398855		0.239026
NC_000913	398855	398860		0.230464
NC_000913	398860	398865		0.193768
NC_000913	398865	398870		0.208828
NC_000913	398870	398875		0.227085
NC_000913	398875	398880		0.259013
NC_000913	398880	398885		0.261144
NC_000913	398885	398890		0.243273
NC_000913	398890	398895		0.287671
NC_000913	398895	398900		0.277691
NC_000913	398900	398905		0.214514
NC_000913	398905	398910		0.231304
NC_000913	398910	398915		0.251066
NC_000913	398915	398920		0.320766
NC_000913	398920	398925		0.258622
NC_000913	398925	398930		0.210984
NC_000913	398930	398935		0.187985
NC_000913	398935	398940		0.227395
NC_000913	398940	398945		0.226718
NC_000913	398945	398950		0.201290
NC_000913	398950	398955		0.194247
NC_000913	398955	398960		0.359755
NC_000913	398960	398965		0.422460
NC_000913	398965	398970		0.344301
NC_000913	398970	398975		0.243268
NC_000913	398975	398980		0.089650
NC_000913	398980	398985		0.067452
NC_000913	398985	398990		0.053041
NC_000913	398990	398995		0.070690
NC_000913	398995	399000		0.059239
NC_000913	399000	399005		0.074425
NC_000913	399005	399010		0.112043
NC_000913	399010	399015		0.200387
NC_000913	399015	399020		0.116246
NC_000913	399020	399025		0.101613
NC_000913	399025	399030		0.093073
NC_000913	399030	399035		0.107011
NC_000913	399035	399040		0.119773
NC_000913	399040	399045		0.124480
NC_000913	399045	399050		0.125061
NC_000913	399050	399055		0.126442
NC_000913	399055	399060		0.132458
NC_000913	399060	399065		0.157392
NC_000913	399065	399070		0.170387
NC_000913	399070	399075		0.164266
NC_000913	399075	399080		0.178203
NC_000913	399080	399085		0.247847
NC_000913	399085	399090		0.206530
NC_000913	399090	399095		0.205251
NC_000913	399095	399100		0.192022
NC_000913	399100	399105		0.191219
NC_000913	399105	399110		0.224673
NC_000913	399110	399115		0.207825
NC_000913	399115	399120		0.229652
NC_000913	399120	399125		0.279101
NC_000913	399125	399130		0.475649
NC_000913	399130	399135		0.527969
NC_000913	399135	399140		0.440768
NC_000913	399140	399145		0.379300
NC_000913	399145	399150		0.367045
NC_000913	399150	399155		0.423276
NC_000913	399155	399160		0.404591
NC_000913	399160	399165		0.432017
NC_000913	399165	399170		0.280136
NC_000913	399170	399175		0.217664
NC_000913	399175	399180		0.167135
NC_000913	399180	399185		0.195710
NC_000913	399185	399190		0.175048
NC_000913	399190	399195		0.179897
NC_000913	399195	399200		0.190122
NC_000913	399200	399205		0.191182
NC_000913	399205	399210		0.233769
NC_000913	399210	399215		0.321854
NC_000913	399215	399220		0.275984
NC_000913	399220	399225		0.265790
NC_000913	399225	399230		0.266356
NC_000913	399230	399235		0.368782
NC_000913	399235	399240		0.510179
NC_000913	399240	399245		0.564668
NC_000913	399245	399250		0.727165
NC_000913	399250	399255		0.640666
NC_000913	399255	399260		0.865930
NC_000913	399260	399265		0.772726
NC_000913	399265	399270		0.856336
NC_000913	399270	399275		0.762741
NC_000913	399275	399280		0.748091
NC_000913	399280	399285		0.828287
NC_000913	399285	399290		0.742639
NC_000913	399290	399295		0.665469
NC_000913	399295	399300		0.555032
NC_000913	399300	399305		0.615666
NC_000913	399305	399310		0.460849
NC_000913	399310	399315		0.372079
NC_000913	399315	399320		0.307238
NC_000913	399320	399325		0.263058
NC_000913	399325	399330		0.213837
NC_000913	399330	399335		0.367426
NC_000913	399335	399340		0.476624
NC_000913	399340	399345		0.456837
NC_000913	399345	399350		0.614143
NC_000913	399350	399355		0.882459
NC_000913	399355	399360		0.593401
NC_000913	399360	399365		0.645623
NC_000913	399365	399370		0.807751
NC_000913	399370	399375		0.703013
NC_000913	399375	399380		0.658761
NC_000913	399380	399385		0.644897
NC_000913	399385	399390		0.615409
NC_000913	399390	399395		0.560805
NC_000913	399395	399400		0.442595
NC_000913	399400	399405		0.538326
NC_000913	399405	399410		0.495688
NC_000913	399410	399415		0.215118
NC_000913	399415	399420		0.041044
NC_000913	399420	399425		0.146582
NC_000913	399425	399430		0.104958
NC_000913	399430	399435		0.033248
NC_000913	399435	399440		0.037087
NC_000913	399440	399445		0.031459
NC_000913	399445	399450		0.030381
NC_000913	399450	399455		0.038115
NC_000913	399455	399460		0.040457
NC_000913	399460	399465		0.041093
NC_000913	399465	399470		0.033093
NC_000913	399470	399475		0.018930
NC_000913	399475	399480		0.019689
NC_000913	399480	399485		0.011111
NC_000913	399485	399490		0.016956
NC_000913	399490	399495		0.024717
NC_000913	399495	399500		0.019360
NC_000913	399500	399505		0.007303
NC_000913	399505	399510		0.022031
NC_000913	399510	399515		0.041417
NC_000913	399515	399520		0.067070
NC_000913	399520	399525		0.066402
NC_000913	399525	399530		0.078031
NC_000913	399530	399535		0.108917
NC_000913	399535	399540		0.103589
NC_000913	399540	399545		0.167514
NC_000913	399545	399550		0.158011
NC_000913	399550	399555		0.146739
NC_000913	399555	399560		0.126959
NC_000913	399560	399565		0.101873
NC_000913	399565	399570		0.091002
NC_000913	399570	399575		0.097325
NC_000913	399575	399580		0.081248
NC_000913	399580	399585		0.091582
NC_000913	399585	399590		0.075423
NC_000913	399590	399595		0.053615
NC_000913	399595	399600		0.014548
NC_000913	399600	399605		0.032917
NC_000913	399605	399610		0.025239
NC_000913	399610	399615		0.029621
NC_000913	399615	399620		0.034833
NC_000913	399620	399625		0.035809
NC_000913	399625	399630		0.034350
NC_000913	399630	399635		0.053563
NC_000913	399635	399640		0.042752
NC_000913	399640	399645		0.057023
NC_000913	399645	399650		0.058858
NC_000913	399650	399655		0.047119
NC_000913	399655	399660		0.066409
NC_000913	399660	399665		0.064179
NC_000913	399665	399670		0.067414
NC_000913	399670	399675		0.087112
NC_000913	399675	399680		0.099765
NC_000913	399680	399685		0.114945
NC_000913	399685	399690		0.197595
NC_000913	399690	399695		0.271578
NC_000913	399695	399700		0.390127
NC_000913	399700	399705		0.597407
NC_000913	399705	399710		0.717445
NC_000913	399710	399715		0.900654
NC_000913	399715	399720		0.761353
NC_000913	399720	399725		0.713284
NC_000913	399725	399730		0.670646
NC_000913	399730	399735		0.423602
NC_000913	399735	399740		0.453316
NC_000913	399740	399745		0.300215
NC_000913	399745	399750		0.361477
NC_000913	399750	399755		0.301614
NC_000913	399755	399760		0.252121
NC_000913	399760	399765		0.260647
NC_000913	399765	399770		0.094649
NC_000913	399770	399775		0.037291
NC_000913	399775	399780		0.016805
NC_000913	399780	399785		0.006784
NC_000913	399785	399790		0.002268
NC_000913	399790	399795		0.001552
NC_000913	399795	399800		0.001302
NC_000913	399800	399805		0.000779
NC_000913	399805	399810		0.000916
NC_000913	399810	399815		0.000779
NC_000913	399815	399820		0.003388
NC_000913	399820	399825		0.002916
NC_000913	399825	399830		0.006950
NC_000913	399830	399835		0.016034
NC_000913	399835	399840		0.026883
NC_000913	399840	399845		0.056894
NC_000913	399845	399850		0.170250
NC_000913	399850	399855		0.283759
NC_000913	399855	399860		0.041071
NC_000913	399860	399865		0.044040
NC_000913	399865	399870		0.037361
NC_000913	399870	399875		0.034627
NC_000913	399875	399880		0.032462
NC_000913	399880	399885		0.041010
NC_000913	399885	399890		0.059685
NC_000913	399890	399895		0.214485
NC_000913	399895	399900		0.159706
NC_000913	399900	399905		0.078973
NC_000913	399905	399910		0.035841
NC_000913	399910	399915		0.005999
NC_000913	399915	399920		0.007417
NC_000913	399920	399925		0.007553
NC_000913	399925	399930		0.009605
NC_000913	399930	399935		0.008596
NC_000913	399935	399940		0.015839
NC_000913	399940	399945		0.186047
NC_000913	399945	399950		0.300752
NC_000913	399950	399955		0.394274
NC_000913	399955	399960		0.514845
NC_000913	399960	399965		0.676119
NC_000913	399965	399970		0.698878
NC_000913	399970	399975		0.819512
NC_000913	399975	399980		0.640592
NC_000913	399980	399985		0.412235
NC_000913	399985	399990		0.302458
NC_000913	399990	399995		0.439836
NC_000913	399995	400000		0.311633
NC_000913	400000	400005		0.202072
NC_000913	400005	400010		0.179578
NC_000913	400010	400015		0.136069
NC_000913	400015	400020		0.192248
NC_000913	400020	400025		0.120640
NC_000913	400025	400030		0.087291
NC_000913	400030	400035		0.074727
NC_000913	400035	400040		0.081514
NC_000913	400040	400045		0.107904
NC_000913	400045	400050		0.126885
NC_000913	400050	400055		0.166664
NC_000913	400055	400060		0.628926
NC_000913	400060	400065		0.727875
NC_000913	400065	400070		0.761810
NC_000913	400070	400075		0.973199
NC_000913	400075	400080		0.798266
NC_000913	400080	400085		0.671146
NC_000913	400085	400090		0.081673
NC_000913	400090	400095		0.134896
NC_000913	400095	400100		0.092631
NC_000913	400100	400105		0.065810
NC_000913	400105	400110		0.059407
NC_000913	400110	400115		0.069058
NC_000913	400115	400120		0.084093
NC_000913	400120	400125		0.084844
NC_000913	400125	400130		0.068859
NC_000913	400130	400135		0.080357
NC_000913	400135	400140		0.088259
NC_000913	400140	400145		0.173319
NC_000913	400145	400150		0.106836
NC_000913	400150	400155		0.058943
NC_000913	400155	400160		0.063134
NC_000913	400160	400165		0.097142
NC_000913	400165	400170		0.121477
NC_000913	400170	400175		0.141293
NC_000913	400175	400180		0.166543
NC_000913	400180	400185		0.180343
NC_000913	400185	400190		0.155206
NC_000913	400190	400195		0.181554
NC_000913	400195	400200		0.171747
NC_000913	400200	400205		0.166582
NC_000913	400205	400210		0.184346
NC_000913	400210	400215		0.147835
NC_000913	400215	400220		0.120090
NC_000913	400220	400225		0.119402
NC_000913	400225	400230		0.123407
NC_000913	400230	400235		0.157406
NC_000913	400235	400240		0.172836
NC_000913	400240	400245		0.218490
NC_000913	400245	400250		0.395355
NC_000913	400250	400255		0.549378
NC_000913	400255	400260		1.139891
NC_000913	400260	400265		1.234767
NC_000913	400265	400270		1.496761
NC_000913	400270	400275		1.431815
NC_000913	400275	400280		1.170041
NC_000913	400280	400285		0.884395
NC_000913	400285	400290		0.715254
NC_000913	400290	400295		0.381238
NC_000913	400295	400300		0.301510
NC_000913	400300	400305		0.275286
NC_000913	400305	400310		0.116120
NC_000913	400310	400315		0.111294
NC_000913	400315	400320		0.103009
NC_000913	400320	400325		0.179321
NC_000913	400325	400330		0.103791
NC_000913	400330	400335		0.122828
NC_000913	400335	400340		0.114521
NC_000913	400340	400345		0.106736
NC_000913	400345	400350		0.037753
NC_000913	400350	400355		0.044868
NC_000913	400355	400360		0.033291
NC_000913	400360	400365		0.030074
NC_000913	400365	400370		0.109976
NC_000913	400370	400375		0.101752
NC_000913	400375	400380		0.132564
NC_000913	400380	400385		0.154420
NC_000913	400385	400390		0.219245
NC_000913	400390	400395		0.268113
NC_000913	400395	400400		0.311311
NC_000913	400400	400405		0.375540
NC_000913	400405	400410		0.436247
NC_000913	400410	400415		0.368158
NC_000913	400415	400420		0.492685
NC_000913	400420	400425		0.371322
NC_000913	400425	400430		0.445496
NC_000913	400430	400435		0.507587
NC_000913	400435	400440		0.528789
NC_000913	400440	400445		0.521434
NC_000913	400445	400450		0.656147
NC_000913	400450	400455		0.370242
NC_000913	400455	400460		0.313193
NC_000913	400460	400465		0.351324
NC_000913	400465	400470		0.272555
NC_000913	400470	400475		0.175884
NC_000913	400475	400480		0.156578
NC_000913	400480	400485		0.136057
NC_000913	400485	400490		0.122934
NC_000913	400490	400495		0.125051
NC_000913	400495	400500		0.158677
NC_000913	400500	400505		0.102478
NC_000913	400505	400510		0.159833
NC_000913	400510	400515		0.120309
NC_000913	400515	400520		0.138542
NC_000913	400520	400525		0.105655
NC_000913	400525	400530		0.095068
NC_000913	400530	400535		0.068782
NC_000913	400535	400540		0.160436
NC_000913	400540	400545		0.136769
NC_000913	400545	400550		0.234355
NC_000913	400550	400555		0.198428
NC_000913	400555	400560		0.235075
NC_000913	400560	400565		0.228500
NC_000913	400565	400570		0.220017
NC_000913	400570	400575		0.288556
NC_000913	400575	400580		0.263990
NC_000913	400580	400585		0.310265
NC_000913	400585	400590		0.346803
NC_000913	400590	400595		0.393401
NC_000913	400595	400600		0.400532
NC_000913	400600	400605		0.412882
NC_000913	400605	400610		0.443233
NC_000913	400610	400615		0.621557
NC_000913	400615	400620		0.671595
NC_000913	400620	400625		0.636402
NC_000913	400625	400630		0.384898
NC_000913	400630	400635		0.248084
NC_000913	400635	400640		0.172292
NC_000913	400640	400645		0.155637
NC_000913	400645	400650		0.139782
NC_000913	400650	400655		0.136653
NC_000913	400655	400660		0.151349
NC_000913	400660	400665		0.813213
NC_000913	400665	400670		0.651307
NC_000913	400670	400675		0.536537
NC_000913	400675	400680		0.443382
NC_000913	400680	400685		0.342777
NC_000913	400685	400690		0.271377
NC_000913	400690	400695		0.265119
NC_000913	400695	400700		0.246928
NC_000913	400700	400705		0.215448
NC_000913	400705	400710		0.207863
NC_000913	400710	400715		0.181148
NC_000913	400715	400720		0.230215
NC_000913	400720	400725		0.287396
NC_000913	400725	400730		0.575924
NC_000913	400730	400735		0.574265
NC_000913	400735	400740		0.507842
NC_000913	400740	400745		0.404400
NC_000913	400745	400750		0.496206
NC_000913	400750	400755		0.487934
NC_000913	400755	400760		0.378438
NC_000913	400760	400765		0.270323
NC_000913	400765	400770		0.289806
NC_000913	400770	400775		0.346591
NC_000913	400775	400780		0.432467
NC_000913	400780	400785		0.531390
NC_000913	400785	400790		0.548267
NC_000913	400790	400795		1.280033
NC_000913	400795	400800		0.410137
NC_000913	400800	400805		0.339449
NC_000913	400805	400810		0.309303
NC_000913	400810	400815		0.259763
NC_000913	400815	400820		0.263957
NC_000913	400820	400825		0.255263
NC_000913	400825	400830		0.227449
NC_000913	400830	400835		0.855854
NC_000913	400835	400840		0.845807
NC_000913	400840	400845		0.407648
NC_000913	400845	400850		0.274435
NC_000913	400850	400855		0.246464
NC_000913	400855	400860		0.094231
NC_000913	400860	400865		0.051664
NC_000913	400865	400870		0.029463
NC_000913	400870	400875		0.023447
NC_000913	400875	400880		0.011352
NC_000913	400880	400885		0.003887
NC_000913	400885	400890		0.001936
NC_000913	400890	400895		0.003284
NC_000913	400895	400900		0.004269
NC_000913	400900	400905		0.002894
NC_000913	400905	400910		0.007334
NC_000913	400910	400915		0.013778
NC_000913	400915	400920		0.013371
NC_000913	400920	400925		0.018223
NC_000913	400925	400930		0.128033
NC_000913	400930	400935		0.300304
NC_000913	400935	400940		0.333950
NC_000913	400940	400945		0.300536
NC_000913	400945	400950		0.302210
NC_000913	400950	400955		0.269295
NC_000913	400955	400960		0.273752
NC_000913	400960	400965		0.307130
NC_000913	400965	400970		0.279584
NC_000913	400970	400975		0.343428
NC_000913	400975	400980		0.359646
NC_000913	400980	400985		0.576017
NC_000913	400985	400990		0.527383
NC_000913	400990	400995		0.578015
NC_000913	400995	401000		0.322012
NC_000913	401000	401005		0.350255
NC_000913	401005	401010		0.265947
NC_000913	401010	401015		0.300096
NC_000913	401015	401020		0.333257
NC_000913	401020	401025		0.280165
NC_000913	401025	401030		0.277745
NC_000913	401030	401035		0.256288
NC_000913	401035	401040		0.233358
NC_000913	401040	401045		0.220549
NC_000913	401045	401050		0.167127
NC_000913	401050	401055		0.167256
NC_000913	401055	401060		0.174454
NC_000913	401060	401065		0.104413
NC_000913	401065	401070		0.084492
NC_000913	401070	401075		0.069426
NC_000913	401075	401080		0.066746
NC_000913	401080	401085		0.048861
NC_000913	401085	401090		0.063387
NC_000913	401090	401095		0.036178
NC_000913	401095	401100		0.027459
NC_000913	401100	401105		0.016177
NC_000913	401105	401110		0.020687
NC_000913	401110	401115		0.045139
NC_000913	401115	401120		0.043020
NC_000913	401120	401125		0.047913
NC_000913	401125	401130		0.051714
NC_000913	401130	401135		0.044057
NC_000913	401135	401140		0.041291
NC_000913	401140	401145		0.041449
NC_000913	401145	401150		0.031705
NC_000913	401150	401155		0.020022
NC_000913	401155	401160		0.015688
NC_000913	401160	401165		0.038513
NC_000913	401165	401170		0.016379
NC_000913	401170	401175		0.025418
NC_000913	401175	401180		0.020679
NC_000913	401180	401185		0.051110
NC_000913	401185	401190		0.029165
NC_000913	401190	401195		0.005487
NC_000913	401195	401200		0.007070
NC_000913	401200	401205		0.005644
NC_000913	401205	401210		0.000193
NC_000913	401210	401215		0.000176
NC_000913	401215	401220		0.000959
NC_000913	401220	401225		0.000501
NC_000913	401225	401230		0.001733
NC_000913	401230	401235		0.014475
NC_000913	401235	401240		0.023286
NC_000913	401240	401245		0.046412
NC_000913	401245	401250		0.003527
NC_000913	401250	401255		0.002538
NC_000913	401255	401260		0.001625
NC_000913	401260	401265		0.002014
NC_000913	401265	401270		0.001389
NC_000913	401270	401275		0.007551
NC_000913	401275	401280		0.005993
NC_000913	401280	401285		0.006764
NC_000913	401285	401290		0.016342
NC_000913	401290	401295		0.008308
NC_000913	401295	401300		0.051445
NC_000913	401300	401305		0.154826
NC_000913	401305	401310		0.393946
NC_000913	401310	401315		0.581453
NC_000913	401315	401320		0.443309
NC_000913	401320	401325		0.860096
NC_000913	401325	401330		0.963722
NC_000913	401330	401335		0.715401
NC_000913	401335	401340		0.745400
NC_000913	401340	401345		0.724105
NC_000913	401345	401350		0.628004
NC_000913	401350	401355		0.429722
NC_000913	401355	401360		0.406025
NC_000913	401360	401365		0.400950
NC_000913	401365	401370		0.458008
NC_000913	401370	401375		0.451624
NC_000913	401375	401380		0.327585
NC_000913	401380	401385		0.343291
NC_000913	401385	401390		0.235130
NC_000913	401390	401395		0.162030
NC_000913	401395	401400		0.168294
NC_000913	401400	401405		0.091246
NC_000913	401405	401410		0.076936
NC_000913	401410	401415		0.048171
NC_000913	401415	401420		0.030967
NC_000913	401420	401425		0.042232
NC_000913	401425	401430		0.108471
NC_000913	401430	401435		0.150045
NC_000913	401435	401440		0.119357
NC_000913	401440	401445		0.142300
NC_000913	401445	401450		0.130605
NC_000913	401450	401455		0.136765
NC_000913	401455	401460		0.129314
NC_000913	401460	401465		0.132217
NC_000913	401465	401470		0.122814
NC_000913	401470	401475		0.113090
NC_000913	401475	401480		0.096804
NC_000913	401480	401485		0.117396
NC_000913	401485	401490		0.214429
NC_000913	401490	401495		0.501129
NC_000913	401495	401500		0.509587
NC_000913	401500	401505		0.744088
NC_000913	401505	401510		0.657554
NC_000913	401510	401515		0.879801
NC_000913	401515	401520		0.962485
NC_000913	401520	401525		1.027748
NC_000913	401525	401530		1.330510
NC_000913	401530	401535		1.388148
NC_000913	401535	401540		1.587825
NC_000913	401540	401545		1.713920
NC_000913	401545	401550		1.641866
NC_000913	401550	401555		1.505170
NC_000913	401555	401560		1.371837
NC_000913	401560	401565		1.211715
NC_000913	401565	401570		1.188920
NC_000913	401570	401575		1.535254
NC_000913	401575	401580		1.875021
NC_000913	401580	401585		1.642148
NC_000913	401585	401590		1.656645
NC_000913	401590	401595		1.158168
NC_000913	401595	401600		1.411618
NC_000913	401600	401605		1.239883
NC_000913	401605	401610		1.416672
NC_000913	401610	401615		1.618269
NC_000913	401615	401620		1.968462
NC_000913	401620	401625		1.836735
NC_000913	401625	401630		1.881953
NC_000913	401630	401635		1.479531
NC_000913	401635	401640		1.536701
NC_000913	401640	401645		1.676624
NC_000913	401645	401650		1.383108
NC_000913	401650	401655		1.218221
NC_000913	401655	401660		1.328083
NC_000913	401660	401665		1.396118
NC_000913	401665	401670		1.413099
NC_000913	401670	401675		1.384022
NC_000913	401675	401680		0.905899
NC_000913	401680	401685		0.665962
NC_000913	401685	401690		0.538391
NC_000913	401690	401695		0.429155
NC_000913	401695	401700		0.134898
NC_000913	401700	401705		0.158342
NC_000913	401705	401710		0.119139
NC_000913	401710	401715		0.159666
NC_000913	401715	401720		0.156538
NC_000913	401720	401725		0.085687
NC_000913	401725	401730		0.221475
NC_000913	401730	401735		0.374453
NC_000913	401735	401740		0.672377
NC_000913	401740	401745		0.685894
NC_000913	401745	401750		0.492622
NC_000913	401750	401755		0.451232
NC_000913	401755	401760		0.567101
NC_000913	401760	401765		0.581070
NC_000913	401765	401770		0.719160
NC_000913	401770	401775		0.896063
NC_000913	401775	401780		0.959724
NC_000913	401780	401785		0.975148
NC_000913	401785	401790		0.844424
NC_000913	401790	401795		0.751033
NC_000913	401795	401800		0.769522
NC_000913	401800	401805		0.740456
NC_000913	401805	401810		0.668637
NC_000913	401810	401815		0.785245
NC_000913	401815	401820		0.861353
NC_000913	401820	401825		0.926633
NC_000913	401825	401830		0.961565
NC_000913	401830	401835		1.126568
NC_000913	401835	401840		1.249921
NC_000913	401840	401845		1.306115
NC_000913	401845	401850		1.291715
NC_000913	401850	401855		1.327527
NC_000913	401855	401860		1.531375
NC_000913	401860	401865		0.602809
NC_000913	401865	401870		0.322841
NC_000913	401870	401875		0.330848
NC_000913	401875	401880		0.332391
NC_000913	401880	401885		0.303029
NC_000913	401885	401890		0.243804
NC_000913	401890	401895		0.435349
NC_000913	401895	401900		0.573764
NC_000913	401900	401905		0.473090
NC_000913	401905	401910		0.456709
NC_000913	401910	401915		0.462280
NC_000913	401915	401920		0.338836
NC_000913	401920	401925		0.295199
NC_000913	401925	401930		0.212131
NC_000913	401930	401935		0.420164
NC_000913	401935	401940		0.438578
NC_000913	401940	401945		0.414342
NC_000913	401945	401950		0.335463
NC_000913	401950	401955		0.382314
NC_000913	401955	401960		0.184558
NC_000913	401960	401965		0.315214
NC_000913	401965	401970		0.277044
NC_000913	401970	401975		0.287238
NC_000913	401975	401980		0.301020
NC_000913	401980	401985		0.310266
NC_000913	401985	401990		0.289097
NC_000913	401990	401995		0.359264
NC_000913	401995	402000		0.549530
NC_000913	402000	402005		0.617587
NC_000913	402005	402010		0.732848
NC_000913	402010	402015		0.866522
NC_000913	402015	402020		0.832822
NC_000913	402020	402025		0.739005
NC_000913	402025	402030		0.665018
NC_000913	402030	402035		0.923070
NC_000913	402035	402040		0.941048
NC_000913	402040	402045		1.098207
NC_000913	402045	402050		1.120244
NC_000913	402050	402055		0.898643
NC_000913	402055	402060		0.944582
NC_000913	402060	402065		1.064791
NC_000913	402065	402070		0.929779
NC_000913	402070	402075		1.054309
NC_000913	402075	402080		1.135567
NC_000913	402080	402085		1.155093
NC_000913	402085	402090		0.608142
NC_000913	402090	402095		0.537708
NC_000913	402095	402100		0.586737
NC_000913	402100	402105		0.576480
NC_000913	402105	402110		0.539367
NC_000913	402110	402115		0.717984
NC_000913	402115	402120		0.678477
NC_000913	402120	402125		0.679408
NC_000913	402125	402130		0.827001
NC_000913	402130	402135		1.027267
NC_000913	402135	402140		0.927313
NC_000913	402140	402145		0.929983
NC_000913	402145	402150		0.860906
NC_000913	402150	402155		0.768845
NC_000913	402155	402160		0.580856
NC_000913	402160	402165		0.460803
NC_000913	402165	402170		0.512863
NC_000913	402170	402175		0.490508
NC_000913	402175	402180		0.553339
NC_000913	402180	402185		1.128003
NC_000913	402185	402190		1.421604
NC_000913	402190	402195		1.477913
NC_000913	402195	402200		1.884494
NC_000913	402200	402205		0.840615
NC_000913	402205	402210		0.608972
NC_000913	402210	402215		0.276114
NC_000913	402215	402220		0.207576
NC_000913	402220	402225		0.223642
NC_000913	402225	402230		0.219450
NC_000913	402230	402235		0.221875
NC_000913	402235	402240		0.199193
NC_000913	402240	402245		0.199258
NC_000913	402245	402250		0.399739
NC_000913	402250	402255		0.370695
NC_000913	402255	402260		0.385688
NC_000913	402260	402265		0.461733
NC_000913	402265	402270		0.347796
NC_000913	402270	402275		0.319942
NC_000913	402275	402280		0.273624
NC_000913	402280	402285		0.314751
NC_000913	402285	402290		0.323367
NC_000913	402290	402295		0.317930
NC_000913	402295	402300		0.412953
NC_000913	402300	402305		0.368979
NC_000913	402305	402310		0.365581
NC_000913	402310	402315		0.328839
NC_000913	402315	402320		0.444559
NC_000913	402320	402325		0.389974
NC_000913	402325	402330		0.355722
NC_000913	402330	402335		0.344943
NC_000913	402335	402340		0.314294
NC_000913	402340	402345		0.258314
NC_000913	402345	402350		0.237813
NC_000913	402350	402355		0.229769
NC_000913	402355	402360		0.304869
NC_000913	402360	402365		0.284119
NC_000913	402365	402370		0.241280
NC_000913	402370	402375		0.229778
NC_000913	402375	402380		0.491157
NC_000913	402380	402385		0.560849
NC_000913	402385	402390		0.630056
NC_000913	402390	402395		0.850817
NC_000913	402395	402400		0.866550
NC_000913	402400	402405		0.731179
NC_000913	402405	402410		0.762520
NC_000913	402410	402415		0.598593
NC_000913	402415	402420		0.552055
NC_000913	402420	402425		0.504099
NC_000913	402425	402430		0.468502
NC_000913	402430	402435		0.499199
NC_000913	402435	402440		0.576542
NC_000913	402440	402445		0.657583
NC_000913	402445	402450		0.773970
NC_000913	402450	402455		0.956023
NC_000913	402455	402460		1.058769
NC_000913	402460	402465		0.820509
NC_000913	402465	402470		0.796719
NC_000913	402470	402475		0.653670
NC_000913	402475	402480		0.552803
NC_000913	402480	402485		0.571078
NC_000913	402485	402490		0.540589
NC_000913	402490	402495		0.553479
NC_000913	402495	402500		0.633957
NC_000913	402500	402505		0.679293
NC_000913	402505	402510		0.777082
NC_000913	402510	402515		0.835458
NC_000913	402515	402520		0.573587
NC_000913	402520	402525		0.486580
NC_000913	402525	402530		0.636644
NC_000913	402530	402535		0.569466
NC_000913	402535	402540		0.513878
NC_000913	402540	402545		0.566287
NC_000913	402545	402550		0.513315
NC_000913	402550	402555		0.559790
NC_000913	402555	402560		0.373667
NC_000913	402560	402565		0.332376
NC_000913	402565	402570		0.196643
NC_000913	402570	402575		0.185974
NC_000913	402575	402580		0.207632
NC_000913	402580	402585		0.202864
NC_000913	402585	402590		0.212934
NC_000913	402590	402595		0.207482
NC_000913	402595	402600		0.251402
NC_000913	402600	402605		0.725717
NC_000913	402605	402610		0.198852
NC_000913	402610	402615		0.136028
NC_000913	402615	402620		0.126158
NC_000913	402620	402625		0.094909
NC_000913	402625	402630		0.108449
NC_000913	402630	402635		0.131968
NC_000913	402635	402640		0.260364
NC_000913	402640	402645		0.318303
NC_000913	402645	402650		0.756638
NC_000913	402650	402655		0.913546
NC_000913	402655	402660		0.721146
NC_000913	402660	402665		0.699941
NC_000913	402665	402670		0.730062
NC_000913	402670	402675		0.670627
NC_000913	402675	402680		0.694784
NC_000913	402680	402685		0.682843
NC_000913	402685	402690		0.669373
NC_000913	402690	402695		0.688708
NC_000913	402695	402700		0.878120
NC_000913	402700	402705		0.925809
NC_000913	402705	402710		1.168355
NC_000913	402710	402715		1.159230
NC_000913	402715	402720		1.296074
NC_000913	402720	402725		1.673924
NC_000913	402725	402730		1.828917
NC_000913	402730	402735		1.937517
NC_000913	402735	402740		1.872145
NC_000913	402740	402745		1.338788
NC_000913	402745	402750		0.895178
NC_000913	402750	402755		0.920788
NC_000913	402755	402760		0.756924
NC_000913	402760	402765		0.702958
NC_000913	402765	402770		0.672286
NC_000913	402770	402775		0.707342
NC_000913	402775	402780		0.767919
NC_000913	402780	402785		0.707079
NC_000913	402785	402790		0.575225
NC_000913	402790	402795		0.543268
NC_000913	402795	402800		0.301974
NC_000913	402800	402805		0.298210
NC_000913	402805	402810		0.117326
NC_000913	402810	402815		0.052004
NC_000913	402815	402820		0.063988
NC_000913	402820	402825		0.038132
NC_000913	402825	402830		0.055768
NC_000913	402830	402835		0.045955
NC_000913	402835	402840		0.038330
NC_000913	402840	402845		0.041271
NC_000913	402845	402850		0.070456
NC_000913	402850	402855		0.157108
NC_000913	402855	402860		0.102210
NC_000913	402860	402865		0.113692
NC_000913	402865	402870		0.178251
NC_000913	402870	402875		0.220542
NC_000913	402875	402880		0.374800
NC_000913	402880	402885		0.463816
NC_000913	402885	402890		0.500633
NC_000913	402890	402895		0.598344
NC_000913	402895	402900		0.430726
NC_000913	402900	402905		0.531922
NC_000913	402905	402910		0.397375
NC_000913	402910	402915		0.390030
NC_000913	402915	402920		0.316455
NC_000913	402920	402925		0.311530
NC_000913	402925	402930		0.278064
NC_000913	402930	402935		0.294321
NC_000913	402935	402940		0.334058
NC_000913	402940	402945		0.226699
NC_000913	402945	402950		0.186995
NC_000913	402950	402955		0.160345
NC_000913	402955	402960		0.122898
NC_000913	402960	402965		0.149493
NC_000913	402965	402970		0.133590
NC_000913	402970	402975		0.089931
NC_000913	402975	402980		0.077312
NC_000913	402980	402985		0.074489
NC_000913	402985	402990		0.169150
NC_000913	402990	402995		0.289890
NC_000913	402995	403000		0.282777
NC_000913	403000	403005		0.405565
NC_000913	403005	403010		0.262650
NC_000913	403010	403015		0.176348
NC_000913	403015	403020		0.263054
NC_000913	403020	403025		0.273569
NC_000913	403025	403030		0.460330
NC_000913	403030	403035		0.467042
NC_000913	403035	403040		0.551701
NC_000913	403040	403045		1.025787
NC_000913	403045	403050		1.319552
NC_000913	403050	403055		0.772969
NC_000913	403055	403060		0.806983
NC_000913	403060	403065		0.809445
NC_000913	403065	403070		0.785179
NC_000913	403070	403075		0.490258
NC_000913	403075	403080		0.361685
NC_000913	403080	403085		0.328225
NC_000913	403085	403090		0.358024
NC_000913	403090	403095		0.377909
NC_000913	403095	403100		0.712582
NC_000913	403100	403105		0.655653
NC_000913	403105	403110		0.440513
NC_000913	403110	403115		0.257055
NC_000913	403115	403120		0.238135
NC_000913	403120	403125		0.232588
NC_000913	403125	403130		0.169821
NC_000913	403130	403135		0.061008
NC_000913	403135	403140		0.044973
NC_000913	403140	403145		0.058771
NC_000913	403145	403150		0.062201
NC_000913	403150	403155		0.050527
NC_000913	403155	403160		0.053442
NC_000913	403160	403165		0.042065
NC_000913	403165	403170		0.034488
NC_000913	403170	403175		0.032046
NC_000913	403175	403180		0.039646
NC_000913	403180	403185		0.041507
NC_000913	403185	403190		0.046891
NC_000913	403190	403195		0.065686
NC_000913	403195	403200		0.054772
NC_000913	403200	403205		0.054064
NC_000913	403205	403210		0.039428
NC_000913	403210	403215		0.055471
NC_000913	403215	403220		0.074619
NC_000913	403220	403225		0.168041
NC_000913	403225	403230		0.120606
NC_000913	403230	403235		0.128322
NC_000913	403235	403240		0.131879
NC_000913	403240	403245		0.146479
NC_000913	403245	403250		0.176597
NC_000913	403250	403255		0.254495
NC_000913	403255	403260		0.176274
NC_000913	403260	403265		0.458645
NC_000913	403265	403270		0.231922
NC_000913	403270	403275		0.252313
NC_000913	403275	403280		0.290485
NC_000913	403280	403285		0.150154
NC_000913	403285	403290		0.193434
NC_000913	403290	403295		0.170366
NC_000913	403295	403300		0.218274
NC_000913	403300	403305		0.225783
NC_000913	403305	403310		0.132755
NC_000913	403310	403315		0.107212
NC_000913	403315	403320		0.064832
NC_000913	403320	403325		0.054651
NC_000913	403325	403330		0.055212
NC_000913	403330	403335		0.047279
NC_000913	403335	403340		0.054904
NC_000913	403340	403345		0.053723
NC_000913	403345	403350		0.059668
NC_000913	403350	403355		0.086431
NC_000913	403355	403360		0.097957
NC_000913	403360	403365		0.225161
NC_000913	403365	403370		0.479112
NC_000913	403370	403375		0.667527
NC_000913	403375	403380		0.763394
NC_000913	403380	403385		0.541299
NC_000913	403385	403390		0.277786
NC_000913	403390	403395		0.177737
NC_000913	403395	403400		0.111450
NC_000913	403400	403405		0.093048
NC_000913	403405	403410		0.092341
NC_000913	403410	403415		0.102112
NC_000913	403415	403420		0.271993
NC_000913	403420	403425		0.302913
NC_000913	403425	403430		0.514875
NC_000913	403430	403435		0.537823
NC_000913	403435	403440		0.635388
NC_000913	403440	403445		0.529439
NC_000913	403445	403450		0.413577
NC_000913	403450	403455		0.202370
NC_000913	403455	403460		0.129479
NC_000913	403460	403465		0.130804
NC_000913	403465	403470		0.076461
NC_000913	403470	403475		0.072927
NC_000913	403475	403480		0.073934
NC_000913	403480	403485		0.075933
NC_000913	403485	403490		0.084960
NC_000913	403490	403495		0.102388
NC_000913	403495	403500		0.115464
NC_000913	403500	403505		0.161696
NC_000913	403505	403510		0.221011
NC_000913	403510	403515		0.281054
NC_000913	403515	403520		0.426595
NC_000913	403520	403525		0.806939
NC_000913	403525	403530		0.979202
NC_000913	403530	403535		1.364522
NC_000913	403535	403540		1.517555
NC_000913	403540	403545		1.538390
NC_000913	403545	403550		1.662651
NC_000913	403550	403555		1.777888
NC_000913	403555	403560		1.678179
NC_000913	403560	403565		2.332281
NC_000913	403565	403570		1.768414
NC_000913	403570	403575		0.940202
NC_000913	403575	403580		0.529503
NC_000913	403580	403585		0.642048
NC_000913	403585	403590		0.684574
NC_000913	403590	403595		0.783006
NC_000913	403595	403600		0.788616
NC_000913	403600	403605		0.764208
NC_000913	403605	403610		0.792825
NC_000913	403610	403615		0.466986
NC_000913	403615	403620		0.296123
NC_000913	403620	403625		0.347851
NC_000913	403625	403630		0.222709
NC_000913	403630	403635		0.160698
NC_000913	403635	403640		0.136743
NC_000913	403640	403645		0.113626
NC_000913	403645	403650		0.074255
NC_000913	403650	403655		0.056985
NC_000913	403655	403660		0.065980
NC_000913	403660	403665		0.066864
NC_000913	403665	403670		0.069904
NC_000913	403670	403675		0.072997
NC_000913	403675	403680		0.078363
NC_000913	403680	403685		0.043731
NC_000913	403685	403690		0.062776
NC_000913	403690	403695		0.045799
NC_000913	403695	403700		0.038832
NC_000913	403700	403705		0.025873
NC_000913	403705	403710		0.023197
NC_000913	403710	403715		0.066376
NC_000913	403715	403720		0.068013
NC_000913	403720	403725		0.182304
NC_000913	403725	403730		0.186602
NC_000913	403730	403735		0.082519
NC_000913	403735	403740		0.061850
NC_000913	403740	403745		0.043006
NC_000913	403745	403750		0.043900
NC_000913	403750	403755		0.040761
NC_000913	403755	403760		0.038745
NC_000913	403760	403765		0.046678
NC_000913	403765	403770		0.062744
NC_000913	403770	403775		0.076516
NC_000913	403775	403780		0.106400
NC_000913	403780	403785		0.156731
NC_000913	403785	403790		0.385165
NC_000913	403790	403795		0.533566
NC_000913	403795	403800		0.330558
NC_000913	403800	403805		0.308616
NC_000913	403805	403810		0.331675
NC_000913	403810	403815		0.334698
NC_000913	403815	403820		0.289577
NC_000913	403820	403825		0.327135
NC_000913	403825	403830		0.402981
NC_000913	403830	403835		0.497127
NC_000913	403835	403840		0.371660
NC_000913	403840	403845		0.457210
NC_000913	403845	403850		0.535978
NC_000913	403850	403855		0.534399
NC_000913	403855	403860		0.627985
NC_000913	403860	403865		0.905552
NC_000913	403865	403870		0.777586
NC_000913	403870	403875		0.649805
NC_000913	403875	403880		0.611827
NC_000913	403880	403885		0.634952
NC_000913	403885	403890		0.567403
NC_000913	403890	403895		0.719519
NC_000913	403895	403900		0.720121
NC_000913	403900	403905		0.713235
NC_000913	403905	403910		0.708216
NC_000913	403910	403915		0.855942
NC_000913	403915	403920		1.082436
NC_000913	403920	403925		0.925299
NC_000913	403925	403930		0.823707
NC_000913	403930	403935		0.802436
NC_000913	403935	403940		0.725017
NC_000913	403940	403945		0.624259
NC_000913	403945	403950		0.604392
NC_000913	403950	403955		0.764321
NC_000913	403955	403960		0.785765
NC_000913	403960	403965		0.849019
NC_000913	403965	403970		0.501778
NC_000913	403970	403975		0.434710
NC_000913	403975	403980		0.398640
NC_000913	403980	403985		0.212110
NC_000913	403985	403990		0.131584
NC_000913	403990	403995		0.146433
NC_000913	403995	404000		0.135426
NC_000913	404000	404005		0.106499
NC_000913	404005	404010		0.179688
NC_000913	404010	404015		0.149005
NC_000913	404015	404020		0.151209
NC_000913	404020	404025		0.148658
NC_000913	404025	404030		0.356225
NC_000913	404030	404035		0.385973
NC_000913	404035	404040		0.418786
NC_000913	404040	404045		0.317874
NC_000913	404045	404050		0.352836
NC_000913	404050	404055		0.353675
NC_000913	404055	404060		0.435631
NC_000913	404060	404065		0.666868
NC_000913	404065	404070		0.892075
NC_000913	404070	404075		1.042849
NC_000913	404075	404080		1.292142
NC_000913	404080	404085		2.154244
NC_000913	404085	404090		3.395093
NC_000913	404090	404095		2.995362
NC_000913	404095	404100		1.389251
NC_000913	404100	404105		1.353083
NC_000913	404105	404110		0.864238
NC_000913	404110	404115		0.709051
NC_000913	404115	404120		0.649564
NC_000913	404120	404125		0.640208
NC_000913	404125	404130		0.593479
NC_000913	404130	404135		0.634531
NC_000913	404135	404140		0.661396
NC_000913	404140	404145		0.682161
NC_000913	404145	404150		0.539520
NC_000913	404150	404155		0.583985
NC_000913	404155	404160		0.534837
NC_000913	404160	404165		0.422143
NC_000913	404165	404170		0.413445
NC_000913	404170	404175		0.386982
NC_000913	404175	404180		0.413878
NC_000913	404180	404185		0.471504
NC_000913	404185	404190		0.339556
NC_000913	404190	404195		0.399184
NC_000913	404195	404200		0.397409
NC_000913	404200	404205		0.334742
NC_000913	404205	404210		0.158904
NC_000913	404210	404215		0.123601
NC_000913	404215	404220		0.114377
NC_000913	404220	404225		0.071888
NC_000913	404225	404230		0.078562
NC_000913	404230	404235		0.078851
NC_000913	404235	404240		0.133144
NC_000913	404240	404245		0.213756
NC_000913	404245	404250		0.238649
NC_000913	404250	404255		0.360156
NC_000913	404255	404260		0.287492
NC_000913	404260	404265		0.153026
NC_000913	404265	404270		0.128259
NC_000913	404270	404275		0.085336
NC_000913	404275	404280		0.087346
NC_000913	404280	404285		0.101303
NC_000913	404285	404290		0.090617
NC_000913	404290	404295		0.092023
NC_000913	404295	404300		0.092738
NC_000913	404300	404305		0.145268
NC_000913	404305	404310		0.197801
NC_000913	404310	404315		0.177698
NC_000913	404315	404320		0.246597
NC_000913	404320	404325		0.276274
NC_000913	404325	404330		0.284909
NC_000913	404330	404335		0.106048
NC_000913	404335	404340		0.135421
NC_000913	404340	404345		0.144542
NC_000913	404345	404350		0.175211
NC_000913	404350	404355		0.206744
NC_000913	404355	404360		0.198796
NC_000913	404360	404365		2.107836
NC_000913	404365	404370		2.979588
NC_000913	404370	404375		3.566767
NC_000913	404375	404380		2.603394
NC_000913	404380	404385		2.145012
NC_000913	404385	404390		1.551847
NC_000913	404390	404395		0.990427
NC_000913	404395	404400		0.756289
NC_000913	404400	404405		0.443540
NC_000913	404405	404410		0.290841
NC_000913	404410	404415		0.338336
NC_000913	404415	404420		0.306768
NC_000913	404420	404425		0.298162
NC_000913	404425	404430		0.299494
NC_000913	404430	404435		0.296945
NC_000913	404435	404440		0.348661
NC_000913	404440	404445		0.280827
NC_000913	404445	404450		0.276494
NC_000913	404450	404455		0.449716
NC_000913	404455	404460		0.665488
NC_000913	404460	404465		1.356865
NC_000913	404465	404470		0.999583
NC_000913	404470	404475		0.231588
NC_000913	404475	404480		0.225796
NC_000913	404480	404485		0.225683
NC_000913	404485	404490		0.265893
NC_000913	404490	404495		0.301239
NC_000913	404495	404500		0.306192
NC_000913	404500	404505		0.398571
NC_000913	404505	404510		0.402614
NC_000913	404510	404515		0.584459
NC_000913	404515	404520		0.535712
NC_000913	404520	404525		0.544259
NC_000913	404525	404530		0.522287
NC_000913	404530	404535		0.873874
NC_000913	404535	404540		0.789553
NC_000913	404540	404545		0.689301
NC_000913	404545	404550		0.788315
NC_000913	404550	404555		0.694985
NC_000913	404555	404560		1.359471
NC_000913	404560	404565		1.333439
NC_000913	404565	404570		1.363912
NC_000913	404570	404575		1.306478
NC_000913	404575	404580		1.489293
NC_000913	404580	404585		1.169623
NC_000913	404585	404590		1.309914
NC_000913	404590	404595		1.087732
NC_000913	404595	404600		0.702802
NC_000913	404600	404605		0.568966
NC_000913	404605	404610		0.506814
NC_000913	404610	404615		0.482250
NC_000913	404615	404620		0.455796
NC_000913	404620	404625		0.761914
NC_000913	404625	404630		0.791336
NC_000913	404630	404635		1.833350
NC_000913	404635	404640		2.159088
NC_000913	404640	404645		2.219639
NC_000913	404645	404650		2.290300
NC_000913	404650	404655		1.743378
NC_000913	404655	404660		1.356246
NC_000913	404660	404665		1.746306
NC_000913	404665	404670		1.718754
NC_000913	404670	404675		1.188620
NC_000913	404675	404680		0.757697
NC_000913	404680	404685		0.776185
NC_000913	404685	404690		0.741486
NC_000913	404690	404695		0.485489
NC_000913	404695	404700		0.134839
NC_000913	404700	404705		0.112149
NC_000913	404705	404710		0.088715
NC_000913	404710	404715		0.059016
NC_000913	404715	404720		0.057488
NC_000913	404720	404725		0.058805
NC_000913	404725	404730		0.143334
NC_000913	404730	404735		0.230292
NC_000913	404735	404740		0.209501
NC_000913	404740	404745		0.127572
NC_000913	404745	404750		0.115800
NC_000913	404750	404755		0.063202
NC_000913	404755	404760		0.030050
NC_000913	404760	404765		0.020444
NC_000913	404765	404770		0.022680
NC_000913	404770	404775		0.016739
NC_000913	404775	404780		0.018924
NC_000913	404780	404785		0.021432
NC_000913	404785	404790		0.046728
NC_000913	404790	404795		0.054095
NC_000913	404795	404800		0.044775
NC_000913	404800	404805		0.034595
NC_000913	404805	404810		0.039440
NC_000913	404810	404815		0.030500
NC_000913	404815	404820		0.042491
NC_000913	404820	404825		0.046806
NC_000913	404825	404830		0.034679
NC_000913	404830	404835		0.057361
NC_000913	404835	404840		0.025848
NC_000913	404840	404845		0.031829
NC_000913	404845	404850		0.032887
NC_000913	404850	404855		0.019968
NC_000913	404855	404860		0.017183
NC_000913	404860	404865		0.016528
NC_000913	404865	404870		0.010844
NC_000913	404870	404875		0.061071
NC_000913	404875	404880		0.080698
NC_000913	404880	404885		0.108985
NC_000913	404885	404890		0.146640
NC_000913	404890	404895		0.251734
NC_000913	404895	404900		0.364151
NC_000913	404900	404905		0.351234
NC_000913	404905	404910		0.375054
NC_000913	404910	404915		0.449153
NC_000913	404915	404920		0.402627
NC_000913	404920	404925		0.381988
NC_000913	404925	404930		0.436402
NC_000913	404930	404935		0.397875
NC_000913	404935	404940		0.205455
NC_000913	404940	404945		0.252394
NC_000913	404945	404950		0.230018
NC_000913	404950	404955		0.205787
NC_000913	404955	404960		0.189129
NC_000913	404960	404965		0.149283
NC_000913	404965	404970		0.194260
NC_000913	404970	404975		0.229072
NC_000913	404975	404980		0.318012
NC_000913	404980	404985		0.333910
NC_000913	404985	404990		0.423290
NC_000913	404990	404995		0.232176
NC_000913	404995	405000		0.220047
NC_000913	405000	405005		0.197763
NC_000913	405005	405010		0.177367
NC_000913	405010	405015		0.200451
NC_000913	405015	405020		0.187240
NC_000913	405020	405025		0.320594
NC_000913	405025	405030		0.629931
NC_000913	405030	405035		0.526854
NC_000913	405035	405040		0.511028
NC_000913	405040	405045		0.646480
NC_000913	405045	405050		0.690918
NC_000913	405050	405055		0.638834
NC_000913	405055	405060		0.694237
NC_000913	405060	405065		0.667622
NC_000913	405065	405070		0.354061
NC_000913	405070	405075		0.359638
NC_000913	405075	405080		0.327355
NC_000913	405080	405085		0.308747
NC_000913	405085	405090		0.334780
NC_000913	405090	405095		0.289671
NC_000913	405095	405100		0.281320
NC_000913	405100	405105		0.795357
NC_000913	405105	405110		0.612192
NC_000913	405110	405115		0.358261
NC_000913	405115	405120		0.333069
NC_000913	405120	405125		0.400167
NC_000913	405125	405130		0.350630
NC_000913	405130	405135		0.316151
NC_000913	405135	405140		0.288260
NC_000913	405140	405145		0.342900
NC_000913	405145	405150		0.298090
NC_000913	405150	405155		0.451248
NC_000913	405155	405160		0.379128
NC_000913	405160	405165		0.340814
NC_000913	405165	405170		0.265474
NC_000913	405170	405175		0.251021
NC_000913	405175	405180		0.171765
NC_000913	405180	405185		0.181130
NC_000913	405185	405190		0.147797
NC_000913	405190	405195		0.075712
NC_000913	405195	405200		0.080371
NC_000913	405200	405205		0.089374
NC_000913	405205	405210		0.242656
NC_000913	405210	405215		0.255664
NC_000913	405215	405220		0.247409
NC_000913	405220	405225		0.218431
NC_000913	405225	405230		0.145085
NC_000913	405230	405235		0.155979
NC_000913	405235	405240		0.178301
NC_000913	405240	405245		0.189686
NC_000913	405245	405250		0.167920
NC_000913	405250	405255		0.148551
NC_000913	405255	405260		0.216651
NC_000913	405260	405265		0.199378
NC_000913	405265	405270		0.175659
NC_000913	405270	405275		0.378051
NC_000913	405275	405280		0.368183
NC_000913	405280	405285		0.446205
NC_000913	405285	405290		0.635083
NC_000913	405290	405295		0.681446
NC_000913	405295	405300		0.772297
NC_000913	405300	405305		0.842017
NC_000913	405305	405310		0.834190
NC_000913	405310	405315		0.771891
NC_000913	405315	405320		0.445613
NC_000913	405320	405325		0.444413
NC_000913	405325	405330		0.449711
NC_000913	405330	405335		0.513665
NC_000913	405335	405340		0.456221
NC_000913	405340	405345		0.539020
NC_000913	405345	405350		0.527479
NC_000913	405350	405355		0.516454
NC_000913	405355	405360		0.604641
NC_000913	405360	405365		0.190988
NC_000913	405365	405370		0.164726
NC_000913	405370	405375		0.204014
NC_000913	405375	405380		0.200300
NC_000913	405380	405385		0.159108
NC_000913	405385	405390		0.566695
NC_000913	405390	405395		0.556632
NC_000913	405395	405400		0.449453
NC_000913	405400	405405		0.572288
NC_000913	405405	405410		0.675251
NC_000913	405410	405415		0.707043
NC_000913	405415	405420		0.658243
NC_000913	405420	405425		0.682515
NC_000913	405425	405430		0.614672
NC_000913	405430	405435		0.585726
NC_000913	405435	405440		0.502800
NC_000913	405440	405445		0.508853
NC_000913	405445	405450		0.597017
NC_000913	405450	405455		0.821305
NC_000913	405455	405460		1.046301
NC_000913	405460	405465		1.461145
NC_000913	405465	405470		1.881136
NC_000913	405470	405475		1.873430
NC_000913	405475	405480		1.717798
NC_000913	405480	405485		1.654843
NC_000913	405485	405490		1.307717
NC_000913	405490	405495		1.218084
NC_000913	405495	405500		0.577810
NC_000913	405500	405505		0.452395
NC_000913	405505	405510		0.263235
NC_000913	405510	405515		0.274245
NC_000913	405515	405520		0.259540
NC_000913	405520	405525		0.238083
NC_000913	405525	405530		0.197824
NC_000913	405530	405535		0.115478
NC_000913	405535	405540		0.115644
NC_000913	405540	405545		0.235949
NC_000913	405545	405550		0.058922
NC_000913	405550	405555		0.071660
NC_000913	405555	405560		0.052329
NC_000913	405560	405565		0.049352
NC_000913	405565	405570		0.035928
NC_000913	405570	405575		0.037723
NC_000913	405575	405580		0.038606
NC_000913	405580	405585		0.192286
NC_000913	405585	405590		0.377650
NC_000913	405590	405595		0.398926
NC_000913	405595	405600		0.619230
NC_000913	405600	405605		0.598314
NC_000913	405605	405610		0.449717
NC_000913	405610	405615		0.417030
NC_000913	405615	405620		0.383292
NC_000913	405620	405625		0.711151
NC_000913	405625	405630		0.492231
NC_000913	405630	405635		0.390313
NC_000913	405635	405640		0.334004
NC_000913	405640	405645		0.299066
NC_000913	405645	405650		0.261605
NC_000913	405650	405655		0.232115
NC_000913	405655	405660		0.200940
NC_000913	405660	405665		0.224191
NC_000913	405665	405670		0.247066
NC_000913	405670	405675		0.322517
NC_000913	405675	405680		0.320870
NC_000913	405680	405685		0.226240
NC_000913	405685	405690		0.284835
NC_000913	405690	405695		0.357160
NC_000913	405695	405700		0.310636
NC_000913	405700	405705		0.759068
NC_000913	405705	405710		0.770557
NC_000913	405710	405715		0.798882
NC_000913	405715	405720		0.839872
NC_000913	405720	405725		1.010436
NC_000913	405725	405730		0.989232
NC_000913	405730	405735		1.019758
NC_000913	405735	405740		1.071887
NC_000913	405740	405745		1.003674
NC_000913	405745	405750		0.996378
NC_000913	405750	405755		1.096249
NC_000913	405755	405760		1.111950
NC_000913	405760	405765		1.147164
NC_000913	405765	405770		0.625748
NC_000913	405770	405775		0.446033
NC_000913	405775	405780		0.377305
NC_000913	405780	405785		0.278323
NC_000913	405785	405790		0.283887
NC_000913	405790	405795		0.253324
NC_000913	405795	405800		0.211382
NC_000913	405800	405805		0.251333
NC_000913	405805	405810		0.372294
NC_000913	405810	405815		0.429390
NC_000913	405815	405820		0.383796
NC_000913	405820	405825		0.403789
NC_000913	405825	405830		0.514960
NC_000913	405830	405835		0.534650
NC_000913	405835	405840		0.335181
NC_000913	405840	405845		0.343600
NC_000913	405845	405850		0.327120
NC_000913	405850	405855		0.343544
NC_000913	405855	405860		0.335950
NC_000913	405860	405865		0.310032
NC_000913	405865	405870		0.357731
NC_000913	405870	405875		0.376707
NC_000913	405875	405880		0.456466
NC_000913	405880	405885		0.462335
NC_000913	405885	405890		0.449315
NC_000913	405890	405895		0.590411
NC_000913	405895	405900		0.902276
NC_000913	405900	405905		0.480299
NC_000913	405905	405910		0.380887
NC_000913	405910	405915		0.340983
NC_000913	405915	405920		0.344625
NC_000913	405920	405925		0.349651
NC_000913	405925	405930		0.528659
NC_000913	405930	405935		0.650510
NC_000913	405935	405940		0.326399
NC_000913	405940	405945		0.545066
NC_000913	405945	405950		0.460366
NC_000913	405950	405955		0.416680
NC_000913	405955	405960		0.427062
NC_000913	405960	405965		0.444717
NC_000913	405965	405970		0.386428
NC_000913	405970	405975		0.576887
NC_000913	405975	405980		0.327151
NC_000913	405980	405985		0.412197
NC_000913	405985	405990		0.628370
NC_000913	405990	405995		0.240188
NC_000913	405995	406000		0.198368
NC_000913	406000	406005		0.177732
NC_000913	406005	406010		0.164600
NC_000913	406010	406015		0.129962
NC_000913	406015	406020		0.256607
NC_000913	406020	406025		0.213971
NC_000913	406025	406030		0.214539
NC_000913	406030	406035		0.253722
NC_000913	406035	406040		0.312530
NC_000913	406040	406045		0.251803
NC_000913	406045	406050		0.275698
NC_000913	406050	406055		0.448677
NC_000913	406055	406060		0.452621
NC_000913	406060	406065		0.442172
NC_000913	406065	406070		0.445775
NC_000913	406070	406075		0.359875
NC_000913	406075	406080		0.374019
NC_000913	406080	406085		0.186353
NC_000913	406085	406090		0.201997
NC_000913	406090	406095		0.251005
NC_000913	406095	406100		0.285982
NC_000913	406100	406105		0.555483
NC_000913	406105	406110		0.471178
NC_000913	406110	406115		0.436649
NC_000913	406115	406120		0.393176
NC_000913	406120	406125		0.376933
NC_000913	406125	406130		0.330375
NC_000913	406130	406135		0.340035
NC_000913	406135	406140		0.390652
NC_000913	406140	406145		0.423667
NC_000913	406145	406150		0.532954
NC_000913	406150	406155		0.377142
NC_000913	406155	406160		0.523498
NC_000913	406160	406165		0.575645
NC_000913	406165	406170		0.568958
NC_000913	406170	406175		0.607970
NC_000913	406175	406180		0.440838
NC_000913	406180	406185		0.429339
NC_000913	406185	406190		0.392342
NC_000913	406190	406195		0.377143
NC_000913	406195	406200		0.344325
NC_000913	406200	406205		0.310333
NC_000913	406205	406210		0.369982
NC_000913	406210	406215		0.436005
NC_000913	406215	406220		0.502464
NC_000913	406220	406225		0.417654
NC_000913	406225	406230		0.492554
NC_000913	406230	406235		0.083591
NC_000913	406235	406240		0.074849
NC_000913	406240	406245		0.028676
NC_000913	406245	406250		0.017143
NC_000913	406250	406255		0.036130
NC_000913	406255	406260		0.024667
NC_000913	406260	406265		0.022895
NC_000913	406265	406270		0.010138
NC_000913	406270	406275		0.004626
NC_000913	406275	406280		0.004277
NC_000913	406280	406285		0.005808
NC_000913	406285	406290		0.044249
NC_000913	406290	406295		0.054415
NC_000913	406295	406300		0.126438
NC_000913	406300	406305		0.252843
NC_000913	406305	406310		0.285321
NC_000913	406310	406315		0.358301
NC_000913	406315	406320		0.322184
NC_000913	406320	406325		2.111781
NC_000913	406325	406330		1.965176
NC_000913	406330	406335		1.705784
NC_000913	406335	406340		1.773614
NC_000913	406340	406345		1.191750
NC_000913	406345	406350		0.856071
NC_000913	406350	406355		0.802581
NC_000913	406355	406360		0.736683
NC_000913	406360	406365		0.642801
NC_000913	406365	406370		0.573281
NC_000913	406370	406375		0.579273
NC_000913	406375	406380		0.461889
NC_000913	406380	406385		0.347701
NC_000913	406385	406390		0.322212
NC_000913	406390	406395		0.200775
NC_000913	406395	406400		0.141526
NC_000913	406400	406405		0.144214
NC_000913	406405	406410		0.114455
NC_000913	406410	406415		0.077644
NC_000913	406415	406420		0.082558
NC_000913	406420	406425		0.078118
NC_000913	406425	406430		0.114610
NC_000913	406430	406435		0.144866
NC_000913	406435	406440		0.153037
NC_000913	406440	406445		0.140200
NC_000913	406445	406450		0.128533
NC_000913	406450	406455		0.114067
NC_000913	406455	406460		0.100937
NC_000913	406460	406465		0.101746
NC_000913	406465	406470		0.100001
NC_000913	406470	406475		0.100759
NC_000913	406475	406480		0.062852
NC_000913	406480	406485		0.041017
NC_000913	406485	406490		0.035972
NC_000913	406490	406495		0.028056
NC_000913	406495	406500		0.032357
NC_000913	406500	406505		0.125494
NC_000913	406505	406510		0.171051
NC_000913	406510	406515		0.216869
NC_000913	406515	406520		0.159204
NC_000913	406520	406525		0.410098
NC_000913	406525	406530		0.474766
NC_000913	406530	406535		0.474211
NC_000913	406535	406540		0.542098
NC_000913	406540	406545		0.489560
NC_000913	406545	406550		0.533737
NC_000913	406550	406555		0.469557
NC_000913	406555	406560		0.506828
NC_000913	406560	406565		0.514591
NC_000913	406565	406570		0.436504
NC_000913	406570	406575		0.415873
NC_000913	406575	406580		0.391852
NC_000913	406580	406585		0.346743
NC_000913	406585	406590		0.305580
NC_000913	406590	406595		0.237392
NC_000913	406595	406600		0.219853
NC_000913	406600	406605		0.184837
NC_000913	406605	406610		0.151151
NC_000913	406610	406615		0.116832
NC_000913	406615	406620		0.114426
NC_000913	406620	406625		0.173627
NC_000913	406625	406630		0.144503
NC_000913	406630	406635		0.124952
NC_000913	406635	406640		0.152383
NC_000913	406640	406645		0.152652
NC_000913	406645	406650		0.161286
NC_000913	406650	406655		0.144632
NC_000913	406655	406660		0.136694
NC_000913	406660	406665		0.156833
NC_000913	406665	406670		0.180746
NC_000913	406670	406675		0.191825
NC_000913	406675	406680		0.146597
NC_000913	406680	406685		0.132076
NC_000913	406685	406690		0.138288
NC_000913	406690	406695		0.124117
NC_000913	406695	406700		0.131027
NC_000913	406700	406705		0.096853
NC_000913	406705	406710		0.081608
NC_000913	406710	406715		0.095581
NC_000913	406715	406720		0.062009
NC_000913	406720	406725		0.070970
NC_000913	406725	406730		0.079427
NC_000913	406730	406735		0.178114
NC_000913	406735	406740		0.247566
NC_000913	406740	406745		0.318130
NC_000913	406745	406750		0.400282
NC_000913	406750	406755		0.560820
NC_000913	406755	406760		0.574879
NC_000913	406760	406765		0.615284
NC_000913	406765	406770		0.760464
NC_000913	406770	406775		0.781925
NC_000913	406775	406780		0.795336
NC_000913	406780	406785		0.941747
NC_000913	406785	406790		0.846864
NC_000913	406790	406795		0.745380
NC_000913	406795	406800		0.760881
NC_000913	406800	406805		0.830813
NC_000913	406805	406810		1.019226
NC_000913	406810	406815		0.709377
NC_000913	406815	406820		0.694286
NC_000913	406820	406825		0.671805
NC_000913	406825	406830		0.567543
NC_000913	406830	406835		0.524764
NC_000913	406835	406840		0.747059
NC_000913	406840	406845		0.751124
NC_000913	406845	406850		0.425915
NC_000913	406850	406855		0.446599
NC_000913	406855	406860		0.589795
NC_000913	406860	406865		0.689481
NC_000913	406865	406870		0.762951
NC_000913	406870	406875		0.971269
NC_000913	406875	406880		0.902930
NC_000913	406880	406885		0.920079
NC_000913	406885	406890		0.918042
NC_000913	406890	406895		0.629893
NC_000913	406895	406900		0.651382
NC_000913	406900	406905		0.596615
NC_000913	406905	406910		0.626289
NC_000913	406910	406915		0.638372
NC_000913	406915	406920		0.758199
NC_000913	406920	406925		0.979588
NC_000913	406925	406930		0.954427
NC_000913	406930	406935		0.881791
NC_000913	406935	406940		0.860416
NC_000913	406940	406945		0.708401
NC_000913	406945	406950		0.603266
NC_000913	406950	406955		0.800431
NC_000913	406955	406960		0.908250
NC_000913	406960	406965		1.119504
NC_000913	406965	406970		1.166796
NC_000913	406970	406975		0.837175
NC_000913	406975	406980		0.813563
NC_000913	406980	406985		0.781494
NC_000913	406985	406990		0.720079
NC_000913	406990	406995		0.613483
NC_000913	406995	407000		0.522818
NC_000913	407000	407005		0.444316
NC_000913	407005	407010		0.418342
NC_000913	407010	407015		0.468717
NC_000913	407015	407020		0.278213
NC_000913	407020	407025		0.261480
NC_000913	407025	407030		0.233019
NC_000913	407030	407035		0.306106
NC_000913	407035	407040		0.244357
NC_000913	407040	407045		0.240422
NC_000913	407045	407050		0.197858
NC_000913	407050	407055		0.205202
NC_000913	407055	407060		0.219735
NC_000913	407060	407065		0.241475
NC_000913	407065	407070		0.262818
NC_000913	407070	407075		0.257174
NC_000913	407075	407080		0.273348
NC_000913	407080	407085		0.297219
NC_000913	407085	407090		0.330390
NC_000913	407090	407095		0.443003
NC_000913	407095	407100		0.442386
NC_000913	407100	407105		0.505131
NC_000913	407105	407110		0.696491
NC_000913	407110	407115		0.561229
NC_000913	407115	407120		0.443426
NC_000913	407120	407125		0.341285
NC_000913	407125	407130		0.246935
NC_000913	407130	407135		0.178572
NC_000913	407135	407140		0.151493
NC_000913	407140	407145		0.223510
NC_000913	407145	407150		0.205641
NC_000913	407150	407155		0.240070
NC_000913	407155	407160		0.322659
NC_000913	407160	407165		0.243231
NC_000913	407165	407170		0.263504
NC_000913	407170	407175		0.218919
NC_000913	407175	407180		0.275156
NC_000913	407180	407185		0.336619
NC_000913	407185	407190		0.406394
NC_000913	407190	407195		0.408934
NC_000913	407195	407200		0.585326
NC_000913	407200	407205		0.581508
NC_000913	407205	407210		0.570194
NC_000913	407210	407215		0.654251
NC_000913	407215	407220		0.707263
NC_000913	407220	407225		0.729323
NC_000913	407225	407230		0.631827
NC_000913	407230	407235		0.690290
NC_000913	407235	407240		0.423417
NC_000913	407240	407245		0.344118
NC_000913	407245	407250		0.310418
NC_000913	407250	407255		0.112018
NC_000913	407255	407260		0.054809
NC_000913	407260	407265		0.044893
NC_000913	407265	407270		0.050421
NC_000913	407270	407275		0.274990
NC_000913	407275	407280		0.424189
NC_000913	407280	407285		0.645170
NC_000913	407285	407290		0.796912
NC_000913	407290	407295		0.547928
NC_000913	407295	407300		0.654874
NC_000913	407300	407305		0.407812
NC_000913	407305	407310		0.391432
NC_000913	407310	407315		0.184134
NC_000913	407315	407320		0.217476
NC_000913	407320	407325		0.232240
NC_000913	407325	407330		0.227589
NC_000913	407330	407335		0.235698
NC_000913	407335	407340		0.247244
NC_000913	407340	407345		0.377522
NC_000913	407345	407350		0.515250
NC_000913	407350	407355		0.428373
NC_000913	407355	407360		0.532634
NC_000913	407360	407365		0.639537
NC_000913	407365	407370		0.373320
NC_000913	407370	407375		0.387848
NC_000913	407375	407380		0.324096
NC_000913	407380	407385		0.204229
NC_000913	407385	407390		0.226214
NC_000913	407390	407395		0.290526
NC_000913	407395	407400		0.126410
NC_000913	407400	407405		0.406566
NC_000913	407405	407410		0.493854
NC_000913	407410	407415		0.505484
NC_000913	407415	407420		0.697944
NC_000913	407420	407425		0.892281
NC_000913	407425	407430		0.762187
NC_000913	407430	407435		0.782050
NC_000913	407435	407440		0.734746
NC_000913	407440	407445		0.728592
NC_000913	407445	407450		0.553737
NC_000913	407450	407455		0.558475
NC_000913	407455	407460		0.398567
NC_000913	407460	407465		0.322100
NC_000913	407465	407470		0.440736
NC_000913	407470	407475		0.362199
NC_000913	407475	407480		0.341986
NC_000913	407480	407485		0.266038
NC_000913	407485	407490		0.174116
NC_000913	407490	407495		0.120951
NC_000913	407495	407500		0.129098
NC_000913	407500	407505		0.045390
NC_000913	407505	407510		0.023599
NC_000913	407510	407515		0.013879
NC_000913	407515	407520		0.010728
NC_000913	407520	407525		0.017608
NC_000913	407525	407530		0.023998
NC_000913	407530	407535		0.049968
NC_000913	407535	407540		0.050793
NC_000913	407540	407545		0.060426
NC_000913	407545	407550		0.112735
NC_000913	407550	407555		0.428753
NC_000913	407555	407560		0.447785
NC_000913	407560	407565		0.286243
NC_000913	407565	407570		0.149579
NC_000913	407570	407575		0.136729
NC_000913	407575	407580		0.113119
NC_000913	407580	407585		0.129082
NC_000913	407585	407590		0.130423
NC_000913	407590	407595		0.199676
NC_000913	407595	407600		0.373013
NC_000913	407600	407605		0.497781
NC_000913	407605	407610		0.687239
NC_000913	407610	407615		0.809147
NC_000913	407615	407620		0.990079
NC_000913	407620	407625		1.300001
NC_000913	407625	407630		1.173681
NC_000913	407630	407635		0.976504
NC_000913	407635	407640		0.801217
NC_000913	407640	407645		0.772398
NC_000913	407645	407650		0.784811
NC_000913	407650	407655		0.668327
NC_000913	407655	407660		0.764702
NC_000913	407660	407665		0.852126
NC_000913	407665	407670		0.882763
NC_000913	407670	407675		0.854428
NC_000913	407675	407680		0.778941
NC_000913	407680	407685		0.650304
NC_000913	407685	407690		0.644134
NC_000913	407690	407695		0.447169
NC_000913	407695	407700		0.492830
NC_000913	407700	407705		0.460121
NC_000913	407705	407710		0.421863
NC_000913	407710	407715		0.449001
NC_000913	407715	407720		0.703398
NC_000913	407720	407725		0.850971
NC_000913	407725	407730		0.845686
NC_000913	407730	407735		0.695637
NC_000913	407735	407740		0.644494
NC_000913	407740	407745		0.711831
NC_000913	407745	407750		0.847861
NC_000913	407750	407755		0.907701
NC_000913	407755	407760		0.952509
NC_000913	407760	407765		0.984071
NC_000913	407765	407770		0.736778
NC_000913	407770	407775		0.507638
NC_000913	407775	407780		0.423904
NC_000913	407780	407785		0.453647
NC_000913	407785	407790		0.401937
NC_000913	407790	407795		0.296773
NC_000913	407795	407800		0.285524
NC_000913	407800	407805		0.249789
NC_000913	407805	407810		0.364481
NC_000913	407810	407815		0.430359
NC_000913	407815	407820		0.538994
NC_000913	407820	407825		0.550709
NC_000913	407825	407830		0.485671
NC_000913	407830	407835		0.242291
NC_000913	407835	407840		0.363675
NC_000913	407840	407845		0.290602
NC_000913	407845	407850		0.281534
NC_000913	407850	407855		0.377899
NC_000913	407855	407860		0.301383
NC_000913	407860	407865		0.361803
NC_000913	407865	407870		0.349117
NC_000913	407870	407875		0.383986
NC_000913	407875	407880		0.382822
NC_000913	407880	407885		0.428105
NC_000913	407885	407890		0.522363
NC_000913	407890	407895		0.558222
NC_000913	407895	407900		0.503761
NC_000913	407900	407905		0.548986
NC_000913	407905	407910		0.696873
NC_000913	407910	407915		0.926530
NC_000913	407915	407920		0.748863
NC_000913	407920	407925		0.910498
NC_000913	407925	407930		0.698197
NC_000913	407930	407935		0.626457
NC_000913	407935	407940		0.515480
NC_000913	407940	407945		0.553571
NC_000913	407945	407950		0.151458
NC_000913	407950	407955		0.205287
NC_000913	407955	407960		0.229033
NC_000913	407960	407965		0.291703
NC_000913	407965	407970		0.267145
NC_000913	407970	407975		0.305133
NC_000913	407975	407980		0.351295
NC_000913	407980	407985		0.428990
NC_000913	407985	407990		0.395287
NC_000913	407990	407995		0.604620
NC_000913	407995	408000		0.663921
NC_000913	408000	408005		1.082385
NC_000913	408005	408010		0.902176
NC_000913	408010	408015		1.115263
NC_000913	408015	408020		0.931512
NC_000913	408020	408025		1.058509
NC_000913	408025	408030		0.945467
NC_000913	408030	408035		0.779442
NC_000913	408035	408040		0.842827
NC_000913	408040	408045		0.902993
NC_000913	408045	408050		1.044278
NC_000913	408050	408055		1.345071
NC_000913	408055	408060		1.311237
NC_000913	408060	408065		1.480819
NC_000913	408065	408070		1.420570
NC_000913	408070	408075		1.191374
NC_000913	408075	408080		1.055486
NC_000913	408080	408085		1.092064
NC_000913	408085	408090		1.049081
NC_000913	408090	408095		0.997564
NC_000913	408095	408100		0.906836
NC_000913	408100	408105		0.809539
NC_000913	408105	408110		0.710650
NC_000913	408110	408115		0.612973
NC_000913	408115	408120		0.527516
NC_000913	408120	408125		0.300552
NC_000913	408125	408130		0.333146
NC_000913	408130	408135		0.293407
NC_000913	408135	408140		0.217396
NC_000913	408140	408145		0.161479
NC_000913	408145	408150		0.135602
NC_000913	408150	408155		0.082339
NC_000913	408155	408160		0.089826
NC_000913	408160	408165		0.100659
NC_000913	408165	408170		0.124009
NC_000913	408170	408175		0.132769
NC_000913	408175	408180		0.138462
NC_000913	408180	408185		0.143251
NC_000913	408185	408190		0.150324
NC_000913	408190	408195		0.278318
NC_000913	408195	408200		0.497533
NC_000913	408200	408205		0.529794
NC_000913	408205	408210		0.722364
NC_000913	408210	408215		1.189607
NC_000913	408215	408220		1.189448
NC_000913	408220	408225		0.577082
NC_000913	408225	408230		0.573680
NC_000913	408230	408235		0.287198
NC_000913	408235	408240		0.248859
NC_000913	408240	408245		0.235686
NC_000913	408245	408250		0.236141
NC_000913	408250	408255		0.240694
NC_000913	408255	408260		0.247393
NC_000913	408260	408265		0.211614
NC_000913	408265	408270		0.341271
NC_000913	408270	408275		0.443049
NC_000913	408275	408280		0.426949
NC_000913	408280	408285		0.286522
NC_000913	408285	408290		0.347220
NC_000913	408290	408295		0.346276
NC_000913	408295	408300		0.332810
NC_000913	408300	408305		0.370804
NC_000913	408305	408310		0.444332
NC_000913	408310	408315		0.469814
NC_000913	408315	408320		0.690295
NC_000913	408320	408325		1.347908
NC_000913	408325	408330		1.357910
NC_000913	408330	408335		1.380531
NC_000913	408335	408340		1.189477
NC_000913	408340	408345		0.635749
NC_000913	408345	408350		0.409714
NC_000913	408350	408355		0.390148
NC_000913	408355	408360		0.355276
NC_000913	408360	408365		0.310028
NC_000913	408365	408370		0.248935
NC_000913	408370	408375		0.231756
NC_000913	408375	408380		0.192902
NC_000913	408380	408385		0.097052
NC_000913	408385	408390		0.130293
NC_000913	408390	408395		0.236919
NC_000913	408395	408400		0.193368
NC_000913	408400	408405		0.143742
NC_000913	408405	408410		0.162989
NC_000913	408410	408415		0.313997
NC_000913	408415	408420		0.337657
NC_000913	408420	408425		0.534777
NC_000913	408425	408430		0.564583
NC_000913	408430	408435		0.583319
NC_000913	408435	408440		0.582368
NC_000913	408440	408445		0.812096
NC_000913	408445	408450		0.432660
NC_000913	408450	408455		0.363114
NC_000913	408455	408460		0.303411
NC_000913	408460	408465		0.120962
NC_000913	408465	408470		0.075510
NC_000913	408470	408475		0.057043
NC_000913	408475	408480		0.041794
NC_000913	408480	408485		0.019185
NC_000913	408485	408490		0.020305
NC_000913	408490	408495		0.014601
NC_000913	408495	408500		0.012572
NC_000913	408500	408505		0.010792
NC_000913	408505	408510		0.012766
NC_000913	408510	408515		0.013462
NC_000913	408515	408520		0.002913
NC_000913	408520	408525		0.002560
NC_000913	408525	408530		0.002555
NC_000913	408530	408535		0.003475
NC_000913	408535	408540		0.006946
NC_000913	408540	408545		0.010386
NC_000913	408545	408550		0.008069
NC_000913	408550	408555		0.036629
NC_000913	408555	408560		0.040653
NC_000913	408560	408565		0.146106
NC_000913	408565	408570		0.178803
NC_000913	408570	408575		0.099903
NC_000913	408575	408580		0.141290
NC_000913	408580	408585		0.095449
NC_000913	408585	408590		0.099921
NC_000913	408590	408595		0.062342
NC_000913	408595	408600		0.064970
NC_000913	408600	408605		0.073537
NC_000913	408605	408610		0.107408
NC_000913	408610	408615		0.122736
NC_000913	408615	408620		0.125681
NC_000913	408620	408625		0.123674
NC_000913	408625	408630		0.096754
NC_000913	408630	408635		0.085573
NC_000913	408635	408640		0.118803
NC_000913	408640	408645		0.170896
NC_000913	408645	408650		0.142426
NC_000913	408650	408655		0.184982
NC_000913	408655	408660		0.397313
NC_000913	408660	408665		0.380359
NC_000913	408665	408670		0.438139
NC_000913	408670	408675		0.510170
NC_000913	408675	408680		0.572508
NC_000913	408680	408685		0.658736
NC_000913	408685	408690		0.943041
NC_000913	408690	408695		0.766460
NC_000913	408695	408700		0.673206
NC_000913	408700	408705		0.575458
NC_000913	408705	408710		0.421511
NC_000913	408710	408715		0.411979
NC_000913	408715	408720		0.310935
NC_000913	408720	408725		0.426722
NC_000913	408725	408730		0.480819
NC_000913	408730	408735		0.516612
NC_000913	408735	408740		0.544748
NC_000913	408740	408745		0.405129
NC_000913	408745	408750		0.504430
NC_000913	408750	408755		0.631733
NC_000913	408755	408760		0.749639
NC_000913	408760	408765		0.936550
NC_000913	408765	408770		1.228697
NC_000913	408770	408775		1.308117
NC_000913	408775	408780		1.860967
NC_000913	408780	408785		2.100265
NC_000913	408785	408790		1.242989
NC_000913	408790	408795		1.112086
NC_000913	408795	408800		1.033001
NC_000913	408800	408805		1.015367
NC_000913	408805	408810		0.886075
NC_000913	408810	408815		0.773749
NC_000913	408815	408820		0.815352
NC_000913	408820	408825		0.661879
NC_000913	408825	408830		0.753751
NC_000913	408830	408835		0.753171
NC_000913	408835	408840		1.147328
NC_000913	408840	408845		1.320116
NC_000913	408845	408850		1.351333
NC_000913	408850	408855		1.099006
NC_000913	408855	408860		0.428210
NC_000913	408860	408865		0.686423
NC_000913	408865	408870		0.598752
NC_000913	408870	408875		0.603781
NC_000913	408875	408880		0.637498
NC_000913	408880	408885		0.663214
NC_000913	408885	408890		0.551452
NC_000913	408890	408895		0.431853
NC_000913	408895	408900		0.375674
NC_000913	408900	408905		0.336498
NC_000913	408905	408910		0.353317
NC_000913	408910	408915		0.356138
NC_000913	408915	408920		0.348004
NC_000913	408920	408925		0.293204
NC_000913	408925	408930		0.356893
NC_000913	408930	408935		0.330382
NC_000913	408935	408940		0.265804
NC_000913	408940	408945		0.416490
NC_000913	408945	408950		0.283574
NC_000913	408950	408955		0.346652
NC_000913	408955	408960		0.420184
NC_000913	408960	408965		0.474021
NC_000913	408965	408970		0.418828
NC_000913	408970	408975		0.437267
NC_000913	408975	408980		0.396759
NC_000913	408980	408985		0.278319
NC_000913	408985	408990		0.277001
NC_000913	408990	408995		0.361419
NC_000913	408995	409000		0.218606
NC_000913	409000	409005		0.224559
NC_000913	409005	409010		0.188320
NC_000913	409010	409015		0.191201
NC_000913	409015	409020		0.209051
NC_000913	409020	409025		0.171228
NC_000913	409025	409030		0.182720
NC_000913	409030	409035		0.186458
NC_000913	409035	409040		0.497657
NC_000913	409040	409045		0.256399
NC_000913	409045	409050		0.252201
NC_000913	409050	409055		0.198914
NC_000913	409055	409060		0.230417
NC_000913	409060	409065		0.175349
NC_000913	409065	409070		0.157689
NC_000913	409070	409075		0.199479
NC_000913	409075	409080		0.204422
NC_000913	409080	409085		0.156746
NC_000913	409085	409090		0.156537
NC_000913	409090	409095		0.424002
NC_000913	409095	409100		0.382893
NC_000913	409100	409105		0.368864
NC_000913	409105	409110		0.301434
NC_000913	409110	409115		0.332468
NC_000913	409115	409120		0.329527
NC_000913	409120	409125		0.308045
NC_000913	409125	409130		0.308028
NC_000913	409130	409135		0.314511
NC_000913	409135	409140		0.253174
NC_000913	409140	409145		0.090812
NC_000913	409145	409150		0.044265
NC_000913	409150	409155		0.042465
NC_000913	409155	409160		0.137019
NC_000913	409160	409165		0.180165
NC_000913	409165	409170		0.226151
NC_000913	409170	409175		0.269340
NC_000913	409175	409180		0.197507
NC_000913	409180	409185		0.130120
NC_000913	409185	409190		0.133556
NC_000913	409190	409195		0.086278
NC_000913	409195	409200		0.159366
NC_000913	409200	409205		0.144716
NC_000913	409205	409210		0.117483
NC_000913	409210	409215		0.138762
NC_000913	409215	409220		0.167377
NC_000913	409220	409225		0.208180
NC_000913	409225	409230		0.196145
NC_000913	409230	409235		0.194140
NC_000913	409235	409240		0.036380
NC_000913	409240	409245		0.030251
NC_000913	409245	409250		0.030752
NC_000913	409250	409255		0.031955
NC_000913	409255	409260		0.031198
NC_000913	409260	409265		0.033198
NC_000913	409265	409270		0.058977
NC_000913	409270	409275		0.100033
NC_000913	409275	409280		0.133704
NC_000913	409280	409285		0.168170
NC_000913	409285	409290		0.121287
NC_000913	409290	409295		0.212630
NC_000913	409295	409300		0.173898
NC_000913	409300	409305		0.220817
NC_000913	409305	409310		0.111268
NC_000913	409310	409315		0.087394
NC_000913	409315	409320		0.078736
NC_000913	409320	409325		0.074896
NC_000913	409325	409330		0.134508
NC_000913	409330	409335		0.160398
NC_000913	409335	409340		0.235699
NC_000913	409340	409345		0.248699
NC_000913	409345	409350		0.242571
NC_000913	409350	409355		0.283258
NC_000913	409355	409360		0.253101
NC_000913	409360	409365		0.356565
NC_000913	409365	409370		0.239174
NC_000913	409370	409375		0.136035
NC_000913	409375	409380		0.100219
NC_000913	409380	409385		0.117937
NC_000913	409385	409390		0.075932
NC_000913	409390	409395		0.062461
NC_000913	409395	409400		0.043381
NC_000913	409400	409405		0.040400
NC_000913	409405	409410		0.055914
NC_000913	409410	409415		0.056959
NC_000913	409415	409420		0.061665
NC_000913	409420	409425		0.096018
NC_000913	409425	409430		0.126255
NC_000913	409430	409435		0.277166
NC_000913	409435	409440		0.306042
NC_000913	409440	409445		0.458293
NC_000913	409445	409450		0.431710
NC_000913	409450	409455		0.494194
NC_000913	409455	409460		0.440749
NC_000913	409460	409465		0.381595
NC_000913	409465	409470		0.346879
NC_000913	409470	409475		0.322936
NC_000913	409475	409480		0.372313
NC_000913	409480	409485		0.457377
NC_000913	409485	409490		0.551503
NC_000913	409490	409495		0.788405
NC_000913	409495	409500		0.941294
NC_000913	409500	409505		0.939411
NC_000913	409505	409510		0.608978
NC_000913	409510	409515		0.367413
NC_000913	409515	409520		0.334090
NC_000913	409520	409525		0.423167
NC_000913	409525	409530		0.527919
NC_000913	409530	409535		0.310399
NC_000913	409535	409540		0.333257
NC_000913	409540	409545		0.320994
NC_000913	409545	409550		0.438742
NC_000913	409550	409555		0.524767
NC_000913	409555	409560		0.578586
NC_000913	409560	409565		0.562348
NC_000913	409565	409570		0.582477
NC_000913	409570	409575		0.579850
NC_000913	409575	409580		0.606087
NC_000913	409580	409585		0.331972
NC_000913	409585	409590		0.338600
NC_000913	409590	409595		0.350766
NC_000913	409595	409600		0.361489
NC_000913	409600	409605		0.355422
NC_000913	409605	409610		0.318381
NC_000913	409610	409615		0.678799
NC_000913	409615	409620		1.145383
NC_000913	409620	409625		1.455123
NC_000913	409625	409630		1.129928
NC_000913	409630	409635		1.111361
NC_000913	409635	409640		0.906579
NC_000913	409640	409645		0.576555
NC_000913	409645	409650		0.598033
NC_000913	409650	409655		0.702514
NC_000913	409655	409660		0.588850
NC_000913	409660	409665		0.490440
NC_000913	409665	409670		0.416240
NC_000913	409670	409675		0.375089
NC_000913	409675	409680		0.303047
NC_000913	409680	409685		0.332427
NC_000913	409685	409690		0.367487
NC_000913	409690	409695		0.356316
NC_000913	409695	409700		0.531057
NC_000913	409700	409705		0.429762
NC_000913	409705	409710		0.306067
NC_000913	409710	409715		0.278346
NC_000913	409715	409720		0.227925
NC_000913	409720	409725		0.209843
NC_000913	409725	409730		0.208532
NC_000913	409730	409735		0.211374
NC_000913	409735	409740		0.213216
NC_000913	409740	409745		0.211769
NC_000913	409745	409750		0.178954
NC_000913	409750	409755		0.190423
NC_000913	409755	409760		0.265167
NC_000913	409760	409765		0.369943
NC_000913	409765	409770		0.556352
NC_000913	409770	409775		0.669047
NC_000913	409775	409780		0.719777
NC_000913	409780	409785		0.697121
NC_000913	409785	409790		0.473714
NC_000913	409790	409795		0.354677
NC_000913	409795	409800		0.273264
NC_000913	409800	409805		0.259217
NC_000913	409805	409810		0.244125
NC_000913	409810	409815		0.147779
NC_000913	409815	409820		0.136775
NC_000913	409820	409825		0.169756
NC_000913	409825	409830		0.337642
NC_000913	409830	409835		0.302500
NC_000913	409835	409840		0.341087
NC_000913	409840	409845		0.350093
NC_000913	409845	409850		0.412357
NC_000913	409850	409855		0.488107
NC_000913	409855	409860		0.497192
NC_000913	409860	409865		0.577203
NC_000913	409865	409870		0.540526
NC_000913	409870	409875		0.751780
NC_000913	409875	409880		0.666336
NC_000913	409880	409885		0.790255
NC_000913	409885	409890		0.884414
NC_000913	409890	409895		0.730935
NC_000913	409895	409900		0.858320
NC_000913	409900	409905		0.967275
NC_000913	409905	409910		1.006344
NC_000913	409910	409915		0.956928
NC_000913	409915	409920		0.849927
NC_000913	409920	409925		1.024879
NC_000913	409925	409930		0.920177
NC_000913	409930	409935		0.667065
NC_000913	409935	409940		0.600338
NC_000913	409940	409945		0.458160
NC_000913	409945	409950		0.330993
NC_000913	409950	409955		0.239653
NC_000913	409955	409960		0.165268
NC_000913	409960	409965		0.089519
NC_000913	409965	409970		0.066202
NC_000913	409970	409975		0.044548
NC_000913	409975	409980		0.036516
NC_000913	409980	409985		0.021382
NC_000913	409985	409990		0.017812
NC_000913	409990	409995		0.009491
NC_000913	409995	410000		0.003423
NC_000913	410000	410005		0.001277
NC_000913	410005	410010		0.001035
NC_000913	410010	410015		0.000564
NC_000913	410015	410020		0.000885
NC_000913	410020	410025		0.000823
NC_000913	410025	410030		0.001478
NC_000913	410030	410035		0.003873
NC_000913	410035	410040		0.004204
NC_000913	410040	410045		0.002735
NC_000913	410045	410050		0.002349
NC_000913	410050	410055		0.001942
NC_000913	410055	410060		0.002386
NC_000913	410060	410065		0.003861
NC_000913	410065	410070		0.009677
NC_000913	410070	410075		0.011329
NC_000913	410075	410080		0.011650
NC_000913	410080	410085		0.015285
NC_000913	410085	410090		0.012902
NC_000913	410090	410095		0.146873
NC_000913	410095	410100		0.065131
NC_000913	410100	410105		0.087135
NC_000913	410105	410110		0.091720
NC_000913	410110	410115		0.084702
NC_000913	410115	410120		0.119127
NC_000913	410120	410125		0.193228
NC_000913	410125	410130		0.251795
NC_000913	410130	410135		0.243944
NC_000913	410135	410140		0.261918
NC_000913	410140	410145		0.278827
NC_000913	410145	410150		0.267702
NC_000913	410150	410155		0.231687
NC_000913	410155	410160		0.281674
NC_000913	410160	410165		0.542725
NC_000913	410165	410170		1.023268
NC_000913	410170	410175		1.054327
NC_000913	410175	410180		0.876243
NC_000913	410180	410185		0.846265
NC_000913	410185	410190		0.841173
NC_000913	410190	410195		0.723782
NC_000913	410195	410200		0.619403
NC_000913	410200	410205		0.553796
NC_000913	410205	410210		0.526702
NC_000913	410210	410215		0.541826
NC_000913	410215	410220		0.471255
NC_000913	410220	410225		0.320382
NC_000913	410225	410230		0.349270
NC_000913	410230	410235		0.298417
NC_000913	410235	410240		0.313781
NC_000913	410240	410245		0.300618
NC_000913	410245	410250		0.416572
NC_000913	410250	410255		0.275880
NC_000913	410255	410260		0.293767
NC_000913	410260	410265		0.299551
NC_000913	410265	410270		0.337193
NC_000913	410270	410275		0.433892
NC_000913	410275	410280		0.576820
NC_000913	410280	410285		0.513548
NC_000913	410285	410290		0.518219
NC_000913	410290	410295		0.109829
NC_000913	410295	410300		0.093479
NC_000913	410300	410305		0.094504
NC_000913	410305	410310		0.095548
NC_000913	410310	410315		0.103270
NC_000913	410315	410320		0.157828
NC_000913	410320	410325		0.195991
NC_000913	410325	410330		0.308770
NC_000913	410330	410335		0.303348
NC_000913	410335	410340		0.455915
NC_000913	410340	410345		0.408161
NC_000913	410345	410350		0.331254
NC_000913	410350	410355		0.289978
NC_000913	410355	410360		0.246884
NC_000913	410360	410365		0.244839
NC_000913	410365	410370		0.232383
NC_000913	410370	410375		0.117967
NC_000913	410375	410380		0.134198
NC_000913	410380	410385		0.197851
NC_000913	410385	410390		0.224021
NC_000913	410390	410395		0.233595
NC_000913	410395	410400		0.227496
NC_000913	410400	410405		0.198771
NC_000913	410405	410410		0.220336
NC_000913	410410	410415		0.194851
NC_000913	410415	410420		0.190392
NC_000913	410420	410425		0.064540
NC_000913	410425	410430		0.081046
NC_000913	410430	410435		0.074356
NC_000913	410435	410440		0.093309
NC_000913	410440	410445		0.090267
NC_000913	410445	410450		0.087238
NC_000913	410450	410455		0.117937
NC_000913	410455	410460		0.246004
NC_000913	410460	410465		0.330969
NC_000913	410465	410470		0.556113
NC_000913	410470	410475		0.795380
NC_000913	410475	410480		0.777978
NC_000913	410480	410485		0.678797
NC_000913	410485	410490		0.665376
NC_000913	410490	410495		0.713656
NC_000913	410495	410500		0.815587
NC_000913	410500	410505		0.835402
NC_000913	410505	410510		0.890600
NC_000913	410510	410515		1.002670
NC_000913	410515	410520		1.106288
NC_000913	410520	410525		1.374920
NC_000913	410525	410530		1.240667
NC_000913	410530	410535		0.676719
NC_000913	410535	410540		0.275322
NC_000913	410540	410545		0.260337
NC_000913	410545	410550		0.223218
NC_000913	410550	410555		0.208636
NC_000913	410555	410560		0.201203
NC_000913	410560	410565		0.299770
NC_000913	410565	410570		0.655158
NC_000913	410570	410575		0.611938
NC_000913	410575	410580		0.699208
NC_000913	410580	410585		0.998905
NC_000913	410585	410590		0.389015
NC_000913	410590	410595		0.361490
NC_000913	410595	410600		0.217323
NC_000913	410600	410605		0.254582
NC_000913	410605	410610		0.211446
NC_000913	410610	410615		0.208405
NC_000913	410615	410620		0.133192
NC_000913	410620	410625		0.098813
NC_000913	410625	410630		0.111908
NC_000913	410630	410635		0.132127
NC_000913	410635	410640		0.130772
NC_000913	410640	410645		0.120656
NC_000913	410645	410650		0.175669
NC_000913	410650	410655		0.444138
NC_000913	410655	410660		0.399235
NC_000913	410660	410665		0.650937
NC_000913	410665	410670		0.759132
NC_000913	410670	410675		0.954844
NC_000913	410675	410680		1.225114
NC_000913	410680	410685		1.036499
NC_000913	410685	410690		1.562605
NC_000913	410690	410695		1.464474
NC_000913	410695	410700		0.430207
NC_000913	410700	410705		0.410908
NC_000913	410705	410710		0.296154
NC_000913	410710	410715		0.271413
NC_000913	410715	410720		0.271089
NC_000913	410720	410725		0.186606
NC_000913	410725	410730		0.212400
NC_000913	410730	410735		0.167802
NC_000913	410735	410740		0.214127
NC_000913	410740	410745		0.368349
NC_000913	410745	410750		0.289521
NC_000913	410750	410755		0.254370
NC_000913	410755	410760		0.136328
NC_000913	410760	410765		0.144633
NC_000913	410765	410770		0.176113
NC_000913	410770	410775		0.246914
NC_000913	410775	410780		0.285569
NC_000913	410780	410785		0.346817
NC_000913	410785	410790		0.285878
NC_000913	410790	410795		0.310690
NC_000913	410795	410800		0.287355
NC_000913	410800	410805		0.357602
NC_000913	410805	410810		0.383002
NC_000913	410810	410815		0.408958
NC_000913	410815	410820		0.329625
NC_000913	410820	410825		0.136066
NC_000913	410825	410830		0.123785
NC_000913	410830	410835		0.121775
NC_000913	410835	410840		0.101267
NC_000913	410840	410845		0.087766
NC_000913	410845	410850		0.095977
NC_000913	410850	410855		0.101511
NC_000913	410855	410860		0.196233
NC_000913	410860	410865		0.196993
NC_000913	410865	410870		0.374932
NC_000913	410870	410875		0.866252
NC_000913	410875	410880		1.082068
NC_000913	410880	410885		1.154553
NC_000913	410885	410890		1.361298
NC_000913	410890	410895		1.978580
NC_000913	410895	410900		2.063190
NC_000913	410900	410905		2.117434
NC_000913	410905	410910		2.424839
NC_000913	410910	410915		2.933650
NC_000913	410915	410920		3.484508
NC_000913	410920	410925		4.252406
NC_000913	410925	410930		6.329423
NC_000913	410930	410935		7.331187
NC_000913	410935	410940		7.115449
NC_000913	410940	410945		7.225880
NC_000913	410945	410950		5.433504
NC_000913	410950	410955		1.168210
NC_000913	410955	410960		0.994892
NC_000913	410960	410965		0.722123
NC_000913	410965	410970		0.663217
NC_000913	410970	410975		0.491621
NC_000913	410975	410980		0.147681
NC_000913	410980	410985		0.121754
NC_000913	410985	410990		0.119784
NC_000913	410990	410995		0.119875
NC_000913	410995	411000		0.115496
NC_000913	411000	411005		0.142595
NC_000913	411005	411010		0.260659
NC_000913	411010	411015		0.152736
NC_000913	411015	411020		0.128941
NC_000913	411020	411025		0.128796
NC_000913	411025	411030		0.147907
NC_000913	411030	411035		0.132813
NC_000913	411035	411040		0.163405
NC_000913	411040	411045		0.225625
NC_000913	411045	411050		0.296038
NC_000913	411050	411055		0.239773
NC_000913	411055	411060		0.331387
NC_000913	411060	411065		0.357141
NC_000913	411065	411070		0.545658
NC_000913	411070	411075		0.539046
NC_000913	411075	411080		0.745405
NC_000913	411080	411085		0.519737
NC_000913	411085	411090		0.523938
NC_000913	411090	411095		0.636543
NC_000913	411095	411100		0.587945
NC_000913	411100	411105		0.573845
NC_000913	411105	411110		0.468394
NC_000913	411110	411115		0.425397
NC_000913	411115	411120		0.378261
NC_000913	411120	411125		0.351633
NC_000913	411125	411130		0.430042
NC_000913	411130	411135		0.361775
NC_000913	411135	411140		0.377238
NC_000913	411140	411145		0.445575
NC_000913	411145	411150		0.741880
NC_000913	411150	411155		0.671625
NC_000913	411155	411160		0.776294
NC_000913	411160	411165		0.739601
NC_000913	411165	411170		0.707793
NC_000913	411170	411175		0.550021
NC_000913	411175	411180		0.476410
NC_000913	411180	411185		0.420944
NC_000913	411185	411190		0.379363
NC_000913	411190	411195		0.423803
NC_000913	411195	411200		0.471093
NC_000913	411200	411205		0.544993
NC_000913	411205	411210		0.459444
NC_000913	411210	411215		0.554290
NC_000913	411215	411220		0.626237
NC_000913	411220	411225		0.733878
NC_000913	411225	411230		0.812419
NC_000913	411230	411235		0.976627
NC_000913	411235	411240		0.976325
NC_000913	411240	411245		0.900302
NC_000913	411245	411250		1.374026
NC_000913	411250	411255		1.853401
NC_000913	411255	411260		1.573132
NC_000913	411260	411265		1.327899
NC_000913	411265	411270		1.086684
NC_000913	411270	411275		0.731001
NC_000913	411275	411280		0.504980
NC_000913	411280	411285		0.505212
NC_000913	411285	411290		0.538903
NC_000913	411290	411295		0.606022
NC_000913	411295	411300		0.933708
NC_000913	411300	411305		1.034799
NC_000913	411305	411310		0.999752
NC_000913	411310	411315		0.933720
NC_000913	411315	411320		0.993536
NC_000913	411320	411325		0.986195
NC_000913	411325	411330		1.131825
NC_000913	411330	411335		1.041456
NC_000913	411335	411340		1.009124
NC_000913	411340	411345		0.966557
NC_000913	411345	411350		0.968264
NC_000913	411350	411355		0.580948
NC_000913	411355	411360		0.605893
NC_000913	411360	411365		0.791008
NC_000913	411365	411370		0.741842
NC_000913	411370	411375		0.799569
NC_000913	411375	411380		0.637581
NC_000913	411380	411385		0.560986
NC_000913	411385	411390		0.449694
NC_000913	411390	411395		0.457125
NC_000913	411395	411400		0.419821
NC_000913	411400	411405		0.427962
NC_000913	411405	411410		0.398673
NC_000913	411410	411415		0.383979
NC_000913	411415	411420		0.334234
NC_000913	411420	411425		0.362919
NC_000913	411425	411430		0.517939
NC_000913	411430	411435		0.619619
NC_000913	411435	411440		0.647031
NC_000913	411440	411445		0.882157
NC_000913	411445	411450		0.803410
NC_000913	411450	411455		0.962695
NC_000913	411455	411460		0.974794
NC_000913	411460	411465		1.290870
NC_000913	411465	411470		1.508253
NC_000913	411470	411475		1.541131
NC_000913	411475	411480		1.681870
NC_000913	411480	411485		2.220779
NC_000913	411485	411490		1.676255
NC_000913	411490	411495		1.664549
NC_000913	411495	411500		0.926316
NC_000913	411500	411505		0.812022
NC_000913	411505	411510		0.775484
NC_000913	411510	411515		0.671164
NC_000913	411515	411520		0.662261
NC_000913	411520	411525		0.576353
NC_000913	411525	411530		0.712419
NC_000913	411530	411535		0.676674
NC_000913	411535	411540		0.766096
NC_000913	411540	411545		0.412304
NC_000913	411545	411550		0.575151
NC_000913	411550	411555		0.477296
NC_000913	411555	411560		0.476644
NC_000913	411560	411565		0.546988
NC_000913	411565	411570		0.374623
NC_000913	411570	411575		0.267837
NC_000913	411575	411580		0.257958
NC_000913	411580	411585		0.294294
NC_000913	411585	411590		0.345037
NC_000913	411590	411595		0.282603
NC_000913	411595	411600		0.510411
NC_000913	411600	411605		0.506903
NC_000913	411605	411610		0.444172
NC_000913	411610	411615		0.284109
NC_000913	411615	411620		0.310484
NC_000913	411620	411625		0.721302
NC_000913	411625	411630		0.700369
NC_000913	411630	411635		0.755662
NC_000913	411635	411640		0.784918
NC_000913	411640	411645		0.879456
NC_000913	411645	411650		1.137925
NC_000913	411650	411655		1.098603
NC_000913	411655	411660		1.115902
NC_000913	411660	411665		1.327999
NC_000913	411665	411670		1.891397
NC_000913	411670	411675		2.125623
NC_000913	411675	411680		2.449124
NC_000913	411680	411685		2.505601
NC_000913	411685	411690		2.820897
NC_000913	411690	411695		2.854012
NC_000913	411695	411700		4.408002
NC_000913	411700	411705		4.924787
NC_000913	411705	411710		4.184728
NC_000913	411710	411715		4.309384
NC_000913	411715	411720		3.656661
NC_000913	411720	411725		3.080977
NC_000913	411725	411730		2.240387
NC_000913	411730	411735		2.087814
NC_000913	411735	411740		1.596685
NC_000913	411740	411745		1.557711
NC_000913	411745	411750		1.413301
NC_000913	411750	411755		1.219496
NC_000913	411755	411760		1.130578
NC_000913	411760	411765		1.032683
NC_000913	411765	411770		0.798109
NC_000913	411770	411775		0.861871
NC_000913	411775	411780		0.823065
NC_000913	411780	411785		0.845625
NC_000913	411785	411790		0.840999
NC_000913	411790	411795		0.949705
NC_000913	411795	411800		1.035656
NC_000913	411800	411805		0.886437
NC_000913	411805	411810		0.379646
NC_000913	411810	411815		0.165755
NC_000913	411815	411820		0.112580
NC_000913	411820	411825		0.055015
NC_000913	411825	411830		0.054852
NC_000913	411830	411835		0.037236
NC_000913	411835	411840		0.041103
NC_000913	411840	411845		0.041332
NC_000913	411845	411850		0.035014
NC_000913	411850	411855		0.046230
NC_000913	411855	411860		0.090022
NC_000913	411860	411865		0.042591
NC_000913	411865	411870		0.047686
NC_000913	411870	411875		0.056288
NC_000913	411875	411880		0.045231
NC_000913	411880	411885		0.027146
NC_000913	411885	411890		0.030666
NC_000913	411890	411895		0.028329
NC_000913	411895	411900		0.033990
NC_000913	411900	411905		0.030389
NC_000913	411905	411910		0.032299
NC_000913	411910	411915		0.034506
NC_000913	411915	411920		0.075752
NC_000913	411920	411925		0.111909
NC_000913	411925	411930		0.038590
NC_000913	411930	411935		0.084713
NC_000913	411935	411940		0.070629
NC_000913	411940	411945		0.130431
NC_000913	411945	411950		0.159278
NC_000913	411950	411955		0.192805
NC_000913	411955	411960		0.191723
NC_000913	411960	411965		0.179668
NC_000913	411965	411970		0.170466
NC_000913	411970	411975		0.252288
NC_000913	411975	411980		0.291253
NC_000913	411980	411985		0.926413
NC_000913	411985	411990		0.947139
NC_000913	411990	411995		0.915499
NC_000913	411995	412000		0.832203
NC_000913	412000	412005		0.823214
NC_000913	412005	412010		0.924917
NC_000913	412010	412015		1.035388
NC_000913	412015	412020		1.080601
NC_000913	412020	412025		0.970740
NC_000913	412025	412030		0.823576
NC_000913	412030	412035		0.600403
NC_000913	412035	412040		0.260731
NC_000913	412040	412045		0.237887
NC_000913	412045	412050		0.347639
NC_000913	412050	412055		0.288597
NC_000913	412055	412060		0.277590
NC_000913	412060	412065		0.230932
NC_000913	412065	412070		0.315629
NC_000913	412070	412075		0.288248
NC_000913	412075	412080		0.292850
NC_000913	412080	412085		0.061291
NC_000913	412085	412090		0.062997
NC_000913	412090	412095		0.046475
NC_000913	412095	412100		0.042497
NC_000913	412100	412105		0.044803
NC_000913	412105	412110		0.058301
NC_000913	412110	412115		0.074342
NC_000913	412115	412120		0.072755
NC_000913	412120	412125		0.100322
NC_000913	412125	412130		0.071126
NC_000913	412130	412135		0.043672
NC_000913	412135	412140		0.242828
NC_000913	412140	412145		0.227264
NC_000913	412145	412150		0.274995
NC_000913	412150	412155		0.301317
NC_000913	412155	412160		0.272818
NC_000913	412160	412165		0.275305
NC_000913	412165	412170		0.259429
NC_000913	412170	412175		0.286316
NC_000913	412175	412180		0.412872
NC_000913	412180	412185		0.579738
NC_000913	412185	412190		0.553330
NC_000913	412190	412195		0.650443
NC_000913	412195	412200		0.637285
NC_000913	412200	412205		0.694112
NC_000913	412205	412210		0.734757
NC_000913	412210	412215		0.873782
NC_000913	412215	412220		1.225497
NC_000913	412220	412225		1.292606
NC_000913	412225	412230		1.432168
NC_000913	412230	412235		1.921293
NC_000913	412235	412240		1.816770
NC_000913	412240	412245		2.446126
NC_000913	412245	412250		2.593244
NC_000913	412250	412255		2.981551
NC_000913	412255	412260		3.073492
NC_000913	412260	412265		3.559275
NC_000913	412265	412270		4.114067
NC_000913	412270	412275		4.772233
NC_000913	412275	412280		5.624560
NC_000913	412280	412285		5.334150
NC_000913	412285	412290		3.663916
NC_000913	412290	412295		2.875123
NC_000913	412295	412300		2.436788
NC_000913	412300	412305		2.186080
NC_000913	412305	412310		1.961862
NC_000913	412310	412315		1.092606
NC_000913	412315	412320		0.782099
NC_000913	412320	412325		0.778038
NC_000913	412325	412330		0.690372
NC_000913	412330	412335		0.607435
NC_000913	412335	412340		0.517748
NC_000913	412340	412345		0.344506
NC_000913	412345	412350		0.231439
NC_000913	412350	412355		0.221730
NC_000913	412355	412360		0.216134
NC_000913	412360	412365		0.226785
NC_000913	412365	412370		0.228046
NC_000913	412370	412375		0.196590
NC_000913	412375	412380		0.155015
NC_000913	412380	412385		0.211583
NC_000913	412385	412390		0.239281
NC_000913	412390	412395		0.211830
NC_000913	412395	412400		0.188358
NC_000913	412400	412405		0.186137
NC_000913	412405	412410		0.171739
NC_000913	412410	412415		0.148405
NC_000913	412415	412420		0.217069
NC_000913	412420	412425		0.186824
NC_000913	412425	412430		0.200689
NC_000913	412430	412435		0.150591
NC_000913	412435	412440		0.085426
NC_000913	412440	412445		0.062303
NC_000913	412445	412450		0.058116
NC_000913	412450	412455		0.052959
NC_000913	412455	412460		0.059779
NC_000913	412460	412465		0.047220
NC_000913	412465	412470		0.029301
NC_000913	412470	412475		0.028474
NC_000913	412475	412480		0.041363
NC_000913	412480	412485		0.030787
NC_000913	412485	412490		0.040525
NC_000913	412490	412495		0.040537
NC_000913	412495	412500		0.046506
NC_000913	412500	412505		0.042643
NC_000913	412505	412510		0.059178
NC_000913	412510	412515		0.072762
NC_000913	412515	412520		0.065519
NC_000913	412520	412525		0.064295
NC_000913	412525	412530		0.077167
NC_000913	412530	412535		0.077563
NC_000913	412535	412540		0.082193
NC_000913	412540	412545		0.108956
NC_000913	412545	412550		0.212403
NC_000913	412550	412555		0.262986
NC_000913	412555	412560		0.310633
NC_000913	412560	412565		0.322784
NC_000913	412565	412570		0.582729
NC_000913	412570	412575		0.994358
NC_000913	412575	412580		1.041105
NC_000913	412580	412585		1.218554
NC_000913	412585	412590		0.734865
NC_000913	412590	412595		1.310821
NC_000913	412595	412600		1.740963
NC_000913	412600	412605		3.103820
NC_000913	412605	412610		4.173065
NC_000913	412610	412615		3.400191
NC_000913	412615	412620		2.543257
NC_000913	412620	412625		1.811106
NC_000913	412625	412630		1.904522
NC_000913	412630	412635		2.242963
NC_000913	412635	412640		2.264483
NC_000913	412640	412645		2.493000
NC_000913	412645	412650		2.691912
NC_000913	412650	412655		2.807525
NC_000913	412655	412660		3.248067
NC_000913	412660	412665		3.487100
NC_000913	412665	412670		4.018183
NC_000913	412670	412675		4.692022
NC_000913	412675	412680		3.796977
NC_000913	412680	412685		3.603143
NC_000913	412685	412690		2.166220
NC_000913	412690	412695		1.788200
NC_000913	412695	412700		1.050301
NC_000913	412700	412705		0.706985
NC_000913	412705	412710		0.519832
NC_000913	412710	412715		0.372195
NC_000913	412715	412720		0.256369
NC_000913	412720	412725		0.354028
NC_000913	412725	412730		0.367711
NC_000913	412730	412735		0.288368
NC_000913	412735	412740		0.259871
NC_000913	412740	412745		0.226372
NC_000913	412745	412750		0.232388
NC_000913	412750	412755		0.221798
NC_000913	412755	412760		0.258901
NC_000913	412760	412765		0.249007
NC_000913	412765	412770		0.244927
NC_000913	412770	412775		0.280234
NC_000913	412775	412780		0.303597
NC_000913	412780	412785		0.243521
NC_000913	412785	412790		0.386115
NC_000913	412790	412795		0.376766
NC_000913	412795	412800		0.402877
NC_000913	412800	412805		0.450988
NC_000913	412805	412810		0.481259
NC_000913	412810	412815		0.542307
NC_000913	412815	412820		0.607304
NC_000913	412820	412825		0.742324
NC_000913	412825	412830		0.527794
NC_000913	412830	412835		0.371110
NC_000913	412835	412840		0.196487
NC_000913	412840	412845		0.150617
NC_000913	412845	412850		0.191427
NC_000913	412850	412855		0.120452
NC_000913	412855	412860		0.124242
NC_000913	412860	412865		0.140900
NC_000913	412865	412870		0.174470
NC_000913	412870	412875		0.177753
NC_000913	412875	412880		0.196845
NC_000913	412880	412885		0.222827
NC_000913	412885	412890		0.312791
NC_000913	412890	412895		0.332368
NC_000913	412895	412900		0.342849
NC_000913	412900	412905		0.447264
NC_000913	412905	412910		0.432424
NC_000913	412910	412915		0.416649
NC_000913	412915	412920		0.141605
NC_000913	412920	412925		0.121122
NC_000913	412925	412930		0.114864
NC_000913	412930	412935		0.095911
NC_000913	412935	412940		0.069328
NC_000913	412940	412945		0.070526
NC_000913	412945	412950		0.167937
NC_000913	412950	412955		0.165823
NC_000913	412955	412960		0.215363
NC_000913	412960	412965		0.196102
NC_000913	412965	412970		0.200126
NC_000913	412970	412975		0.207096
NC_000913	412975	412980		0.186770
NC_000913	412980	412985		0.235347
NC_000913	412985	412990		0.321421
NC_000913	412990	412995		0.200369
NC_000913	412995	413000		0.245073
NC_000913	413000	413005		0.251095
NC_000913	413005	413010		0.234270
NC_000913	413010	413015		0.221106
NC_000913	413015	413020		0.212819
NC_000913	413020	413025		0.364370
NC_000913	413025	413030		0.385895
NC_000913	413030	413035		0.275021
NC_000913	413035	413040		0.262270
NC_000913	413040	413045		0.197494
NC_000913	413045	413050		0.210880
NC_000913	413050	413055		0.235346
NC_000913	413055	413060		0.220182
NC_000913	413060	413065		0.247602
NC_000913	413065	413070		0.193894
NC_000913	413070	413075		0.282750
NC_000913	413075	413080		0.242978
NC_000913	413080	413085		0.285644
NC_000913	413085	413090		0.212019
NC_000913	413090	413095		0.339655
NC_000913	413095	413100		0.426542
NC_000913	413100	413105		0.049366
NC_000913	413105	413110		0.053968
NC_000913	413110	413115		0.043532
NC_000913	413115	413120		0.020997
NC_000913	413120	413125		0.025216
NC_000913	413125	413130		0.018655
NC_000913	413130	413135		0.017531
NC_000913	413135	413140		0.017589
NC_000913	413140	413145		0.041704
NC_000913	413145	413150		0.226716
NC_000913	413150	413155		0.253121
NC_000913	413155	413160		0.495987
NC_000913	413160	413165		0.383760
NC_000913	413165	413170		0.224588
NC_000913	413170	413175		0.243844
NC_000913	413175	413180		0.358170
NC_000913	413180	413185		0.336566
NC_000913	413185	413190		0.153818
NC_000913	413190	413195		0.087168
NC_000913	413195	413200		0.085570
NC_000913	413200	413205		0.053660
NC_000913	413205	413210		0.046113
NC_000913	413210	413215		0.034821
NC_000913	413215	413220		0.033469
NC_000913	413220	413225		0.047411
NC_000913	413225	413230		0.051725
NC_000913	413230	413235		0.070494
NC_000913	413235	413240		0.129282
NC_000913	413240	413245		0.178120
NC_000913	413245	413250		0.136378
NC_000913	413250	413255		0.285844
NC_000913	413255	413260		0.206225
NC_000913	413260	413265		0.180209
NC_000913	413265	413270		0.170341
NC_000913	413270	413275		0.231996
NC_000913	413275	413280		0.103634
NC_000913	413280	413285		0.112104
NC_000913	413285	413290		0.116346
NC_000913	413290	413295		0.078148
NC_000913	413295	413300		0.094438
NC_000913	413300	413305		0.096237
NC_000913	413305	413310		0.096041
NC_000913	413310	413315		0.137714
NC_000913	413315	413320		0.182854
NC_000913	413320	413325		0.221515
NC_000913	413325	413330		0.124368
NC_000913	413330	413335		0.107859
NC_000913	413335	413340		0.113857
NC_000913	413340	413345		0.150224
NC_000913	413345	413350		0.173180
NC_000913	413350	413355		0.127170
NC_000913	413355	413360		0.128454
NC_000913	413360	413365		0.128609
NC_000913	413365	413370		0.099717
NC_000913	413370	413375		0.065279
NC_000913	413375	413380		0.060100
NC_000913	413380	413385		0.050563
NC_000913	413385	413390		0.038625
NC_000913	413390	413395		0.057478
NC_000913	413395	413400		0.054265
NC_000913	413400	413405		0.067072
NC_000913	413405	413410		0.099098
NC_000913	413410	413415		0.078236
NC_000913	413415	413420		0.106850
NC_000913	413420	413425		0.068409
NC_000913	413425	413430		0.100439
NC_000913	413430	413435		0.069376
NC_000913	413435	413440		0.054180
NC_000913	413440	413445		0.062251
NC_000913	413445	413450		0.071165
NC_000913	413450	413455		0.085868
NC_000913	413455	413460		0.091632
NC_000913	413460	413465		0.121080
NC_000913	413465	413470		0.294328
NC_000913	413470	413475		0.243407
NC_000913	413475	413480		0.219733
NC_000913	413480	413485		0.174216
NC_000913	413485	413490		0.199830
NC_000913	413490	413495		0.229828
NC_000913	413495	413500		0.307723
NC_000913	413500	413505		0.307812
NC_000913	413505	413510		0.352751
NC_000913	413510	413515		0.433277
NC_000913	413515	413520		0.349993
NC_000913	413520	413525		0.317517
NC_000913	413525	413530		0.335034
NC_000913	413530	413535		0.328844
NC_000913	413535	413540		0.202547
NC_000913	413540	413545		0.134893
NC_000913	413545	413550		0.108753
NC_000913	413550	413555		0.156084
NC_000913	413555	413560		0.148736
NC_000913	413560	413565		0.138030
NC_000913	413565	413570		0.128522
NC_000913	413570	413575		0.087975
NC_000913	413575	413580		0.140388
NC_000913	413580	413585		0.187748
NC_000913	413585	413590		0.278726
NC_000913	413590	413595		0.154221
NC_000913	413595	413600		0.125743
NC_000913	413600	413605		0.117087
NC_000913	413605	413610		0.100395
NC_000913	413610	413615		0.122566
NC_000913	413615	413620		0.145691
NC_000913	413620	413625		0.144856
NC_000913	413625	413630		0.221563
NC_000913	413630	413635		0.269751
NC_000913	413635	413640		0.334891
NC_000913	413640	413645		0.260551
NC_000913	413645	413650		0.221689
NC_000913	413650	413655		0.151649
NC_000913	413655	413660		0.143211
NC_000913	413660	413665		0.151270
NC_000913	413665	413670		0.170466
NC_000913	413670	413675		0.266682
NC_000913	413675	413680		0.305731
NC_000913	413680	413685		0.407745
NC_000913	413685	413690		0.529043
NC_000913	413690	413695		0.625647
NC_000913	413695	413700		0.495068
NC_000913	413700	413705		0.488185
NC_000913	413705	413710		0.423877
NC_000913	413710	413715		0.217593
NC_000913	413715	413720		0.170390
NC_000913	413720	413725		0.141591
NC_000913	413725	413730		0.123885
NC_000913	413730	413735		0.133764
NC_000913	413735	413740		0.176049
NC_000913	413740	413745		0.159226
NC_000913	413745	413750		0.246180
NC_000913	413750	413755		0.349994
NC_000913	413755	413760		0.397881
NC_000913	413760	413765		0.377108
NC_000913	413765	413770		0.365347
NC_000913	413770	413775		0.438055
NC_000913	413775	413780		0.526566
NC_000913	413780	413785		0.501227
NC_000913	413785	413790		0.632707
NC_000913	413790	413795		0.870406
NC_000913	413795	413800		1.312607
NC_000913	413800	413805		1.399164
NC_000913	413805	413810		1.880678
NC_000913	413810	413815		2.050998
NC_000913	413815	413820		1.596095
NC_000913	413820	413825		1.965887
NC_000913	413825	413830		1.457672
NC_000913	413830	413835		1.307417
NC_000913	413835	413840		0.907903
NC_000913	413840	413845		0.530986
NC_000913	413845	413850		0.327684
NC_000913	413850	413855		0.145832
NC_000913	413855	413860		0.133081
NC_000913	413860	413865		0.119391
NC_000913	413865	413870		0.097616
NC_000913	413870	413875		0.119704
NC_000913	413875	413880		0.148903
NC_000913	413880	413885		0.155490
NC_000913	413885	413890		0.163210
NC_000913	413890	413895		0.191558
NC_000913	413895	413900		0.383882
NC_000913	413900	413905		0.937771
NC_000913	413905	413910		1.174624
NC_000913	413910	413915		1.124355
NC_000913	413915	413920		0.866089
NC_000913	413920	413925		0.794529
NC_000913	413925	413930		0.784248
NC_000913	413930	413935		0.895259
NC_000913	413935	413940		0.835488
NC_000913	413940	413945		0.915829
NC_000913	413945	413950		1.373173
NC_000913	413950	413955		1.357512
NC_000913	413955	413960		1.369975
NC_000913	413960	413965		1.587032
NC_000913	413965	413970		1.856345
NC_000913	413970	413975		2.097206
NC_000913	413975	413980		2.111664
NC_000913	413980	413985		2.364801
NC_000913	413985	413990		2.721698
NC_000913	413990	413995		2.000891
NC_000913	413995	414000		1.967287
NC_000913	414000	414005		2.041648
NC_000913	414005	414010		2.130702
NC_000913	414010	414015		2.268568
NC_000913	414015	414020		2.892122
NC_000913	414020	414025		4.834728
NC_000913	414025	414030		5.068991
NC_000913	414030	414035		4.706589
NC_000913	414035	414040		4.652708
NC_000913	414040	414045		4.445559
NC_000913	414045	414050		3.914450
NC_000913	414050	414055		3.446878
NC_000913	414055	414060		3.258497
NC_000913	414060	414065		2.960510
NC_000913	414065	414070		1.715507
NC_000913	414070	414075		1.594660
NC_000913	414075	414080		1.568579
NC_000913	414080	414085		1.303521
NC_000913	414085	414090		0.530954
NC_000913	414090	414095		0.354000
NC_000913	414095	414100		0.299686
NC_000913	414100	414105		0.275582
NC_000913	414105	414110		0.292781
NC_000913	414110	414115		0.309049
NC_000913	414115	414120		0.286165
NC_000913	414120	414125		0.362119
NC_000913	414125	414130		0.368872
NC_000913	414130	414135		0.429257
NC_000913	414135	414140		0.425696
NC_000913	414140	414145		0.455743
NC_000913	414145	414150		0.337959
NC_000913	414150	414155		0.353018
NC_000913	414155	414160		0.337191
NC_000913	414160	414165		0.362604
NC_000913	414165	414170		0.377795
NC_000913	414170	414175		0.352444
NC_000913	414175	414180		0.427026
NC_000913	414180	414185		0.444057
NC_000913	414185	414190		0.451956
NC_000913	414190	414195		0.433287
NC_000913	414195	414200		0.460376
NC_000913	414200	414205		0.345704
NC_000913	414205	414210		0.363032
NC_000913	414210	414215		0.407502
NC_000913	414215	414220		0.429684
NC_000913	414220	414225		0.399175
NC_000913	414225	414230		0.483428
NC_000913	414230	414235		0.457026
NC_000913	414235	414240		0.519425
NC_000913	414240	414245		0.586329
NC_000913	414245	414250		0.649572
NC_000913	414250	414255		0.649909
NC_000913	414255	414260		0.325187
NC_000913	414260	414265		0.391460
NC_000913	414265	414270		0.374653
NC_000913	414270	414275		0.361673
NC_000913	414275	414280		0.290707
NC_000913	414280	414285		0.219428
NC_000913	414285	414290		0.192695
NC_000913	414290	414295		0.198902
NC_000913	414295	414300		0.203664
NC_000913	414300	414305		0.225802
NC_000913	414305	414310		0.437547
NC_000913	414310	414315		0.405006
NC_000913	414315	414320		0.694513
NC_000913	414320	414325		1.104552
NC_000913	414325	414330		1.407527
NC_000913	414330	414335		1.190845
NC_000913	414335	414340		1.254794
NC_000913	414340	414345		0.817943
NC_000913	414345	414350		0.747963
NC_000913	414350	414355		0.652323
NC_000913	414355	414360		0.634249
NC_000913	414360	414365		0.676134
NC_000913	414365	414370		0.382622
NC_000913	414370	414375		0.313864
NC_000913	414375	414380		0.309640
NC_000913	414380	414385		0.369963
NC_000913	414385	414390		0.418098
NC_000913	414390	414395		0.319166
NC_000913	414395	414400		0.165660
NC_000913	414400	414405		0.131217
NC_000913	414405	414410		0.050585
NC_000913	414410	414415		0.032506
NC_000913	414415	414420		0.029905
NC_000913	414420	414425		0.022304
NC_000913	414425	414430		0.030981
NC_000913	414430	414435		0.031727
NC_000913	414435	414440		0.029867
NC_000913	414440	414445		0.049656
NC_000913	414445	414450		0.120242
NC_000913	414450	414455		0.115765
NC_000913	414455	414460		0.168409
NC_000913	414460	414465		0.134751
NC_000913	414465	414470		0.152890
NC_000913	414470	414475		0.168127
NC_000913	414475	414480		0.197541
NC_000913	414480	414485		0.257411
NC_000913	414485	414490		0.246003
NC_000913	414490	414495		0.298547
NC_000913	414495	414500		0.261074
NC_000913	414500	414505		0.421483
NC_000913	414505	414510		0.328801
NC_000913	414510	414515		0.317320
NC_000913	414515	414520		0.268314
NC_000913	414520	414525		0.335323
NC_000913	414525	414530		0.332440
NC_000913	414530	414535		0.296727
NC_000913	414535	414540		0.206298
NC_000913	414540	414545		0.130548
NC_000913	414545	414550		0.132069
NC_000913	414550	414555		0.107461
NC_000913	414555	414560		0.108922
NC_000913	414560	414565		0.123210
NC_000913	414565	414570		0.226332
NC_000913	414570	414575		0.316775
NC_000913	414575	414580		0.455217
NC_000913	414580	414585		0.668101
NC_000913	414585	414590		0.707816
NC_000913	414590	414595		0.506754
NC_000913	414595	414600		0.384914
NC_000913	414600	414605		0.290365
NC_000913	414605	414610		0.383256
NC_000913	414610	414615		0.472844
NC_000913	414615	414620		0.436813
NC_000913	414620	414625		0.555902
NC_000913	414625	414630		0.576627
NC_000913	414630	414635		0.463054
NC_000913	414635	414640		0.347185
NC_000913	414640	414645		0.420813
NC_000913	414645	414650		0.343090
NC_000913	414650	414655		0.403075
NC_000913	414655	414660		0.423359
NC_000913	414660	414665		0.661476
NC_000913	414665	414670		0.803064
NC_000913	414670	414675		0.960478
NC_000913	414675	414680		0.734093
NC_000913	414680	414685		0.703611
NC_000913	414685	414690		0.770953
NC_000913	414690	414695		0.977350
NC_000913	414695	414700		0.930118
NC_000913	414700	414705		0.973712
NC_000913	414705	414710		0.977579
NC_000913	414710	414715		0.978331
NC_000913	414715	414720		1.011271
NC_000913	414720	414725		0.768130
NC_000913	414725	414730		0.755782
NC_000913	414730	414735		0.846331
NC_000913	414735	414740		0.753225
NC_000913	414740	414745		0.820881
NC_000913	414745	414750		0.929063
NC_000913	414750	414755		0.963604
NC_000913	414755	414760		0.919121
NC_000913	414760	414765		0.915556
NC_000913	414765	414770		1.290746
NC_000913	414770	414775		1.117624
NC_000913	414775	414780		1.197353
NC_000913	414780	414785		1.074882
NC_000913	414785	414790		1.072406
NC_000913	414790	414795		0.985560
NC_000913	414795	414800		0.644598
NC_000913	414800	414805		0.698448
NC_000913	414805	414810		0.632706
NC_000913	414810	414815		0.817458
NC_000913	414815	414820		1.248746
NC_000913	414820	414825		0.858297
NC_000913	414825	414830		0.772861
NC_000913	414830	414835		0.522869
NC_000913	414835	414840		0.274897
NC_000913	414840	414845		0.275697
NC_000913	414845	414850		0.278012
NC_000913	414850	414855		0.317039
NC_000913	414855	414860		0.198784
NC_000913	414860	414865		0.218068
NC_000913	414865	414870		0.260350
NC_000913	414870	414875		0.268865
NC_000913	414875	414880		0.279617
NC_000913	414880	414885		0.271092
NC_000913	414885	414890		0.201444
NC_000913	414890	414895		0.214530
NC_000913	414895	414900		0.218613
NC_000913	414900	414905		0.222767
NC_000913	414905	414910		0.182965
NC_000913	414910	414915		0.197071
NC_000913	414915	414920		0.231660
NC_000913	414920	414925		0.278844
NC_000913	414925	414930		0.244842
NC_000913	414930	414935		0.267468
NC_000913	414935	414940		0.344332
NC_000913	414940	414945		0.456927
NC_000913	414945	414950		0.562165
NC_000913	414950	414955		0.619851
NC_000913	414955	414960		0.480950
NC_000913	414960	414965		0.465025
NC_000913	414965	414970		0.483939
NC_000913	414970	414975		0.504755
NC_000913	414975	414980		0.530416
NC_000913	414980	414985		0.477948
NC_000913	414985	414990		0.507783
NC_000913	414990	414995		0.886851
NC_000913	414995	415000		1.010772
NC_000913	415000	415005		1.240056
NC_000913	415005	415010		1.502863
NC_000913	415010	415015		1.680261
NC_000913	415015	415020		1.968918
NC_000913	415020	415025		2.628218
NC_000913	415025	415030		3.433347
NC_000913	415030	415035		3.693470
NC_000913	415035	415040		4.524801
NC_000913	415040	415045		4.553733
NC_000913	415045	415050		5.612711
NC_000913	415050	415055		6.710669
NC_000913	415055	415060		6.002387
NC_000913	415060	415065		6.412445
NC_000913	415065	415070		5.814513
NC_000913	415070	415075		5.758826
NC_000913	415075	415080		5.621634
NC_000913	415080	415085		4.123315
NC_000913	415085	415090		3.830688
NC_000913	415090	415095		3.562843
NC_000913	415095	415100		2.289553
NC_000913	415100	415105		1.520712
NC_000913	415105	415110		1.022040
NC_000913	415110	415115		1.033247
NC_000913	415115	415120		1.025299
NC_000913	415120	415125		0.893163
NC_000913	415125	415130		0.779888
NC_000913	415130	415135		0.733718
NC_000913	415135	415140		0.786021
NC_000913	415140	415145		0.704641
NC_000913	415145	415150		0.661252
NC_000913	415150	415155		0.523857
NC_000913	415155	415160		0.457340
NC_000913	415160	415165		0.372735
NC_000913	415165	415170		0.358260
NC_000913	415170	415175		0.236994
NC_000913	415175	415180		0.158894
NC_000913	415180	415185		0.157376
NC_000913	415185	415190		0.116564
NC_000913	415190	415195		0.074269
NC_000913	415195	415200		0.060084
NC_000913	415200	415205		0.059564
NC_000913	415205	415210		0.050427
NC_000913	415210	415215		0.052637
NC_000913	415215	415220		0.053488
NC_000913	415220	415225		0.057439
NC_000913	415225	415230		0.035053
NC_000913	415230	415235		0.054895
NC_000913	415235	415240		0.068526
NC_000913	415240	415245		0.173530
NC_000913	415245	415250		0.145480
NC_000913	415250	415255		0.189912
NC_000913	415255	415260		0.187419
NC_000913	415260	415265		0.295703
NC_000913	415265	415270		0.377267
NC_000913	415270	415275		0.248698
NC_000913	415275	415280		0.228801
NC_000913	415280	415285		0.250661
NC_000913	415285	415290		0.207478
NC_000913	415290	415295		0.210621
NC_000913	415295	415300		0.213575
NC_000913	415300	415305		0.262330
NC_000913	415305	415310		0.144841
NC_000913	415310	415315		0.108442
NC_000913	415315	415320		0.163649
NC_000913	415320	415325		0.125710
NC_000913	415325	415330		0.137308
NC_000913	415330	415335		0.091966
NC_000913	415335	415340		0.146654
NC_000913	415340	415345		0.184589
NC_000913	415345	415350		0.177435
NC_000913	415350	415355		0.244415
NC_000913	415355	415360		0.260601
NC_000913	415360	415365		0.243337
NC_000913	415365	415370		0.202395
NC_000913	415370	415375		0.216535
NC_000913	415375	415380		0.159375
NC_000913	415380	415385		0.125774
NC_000913	415385	415390		0.145993
NC_000913	415390	415395		0.123726
NC_000913	415395	415400		0.089892
NC_000913	415400	415405		0.097293
NC_000913	415405	415410		0.111731
NC_000913	415410	415415		0.125131
NC_000913	415415	415420		0.160060
NC_000913	415420	415425		0.174837
NC_000913	415425	415430		0.122553
NC_000913	415430	415435		0.136873
NC_000913	415435	415440		0.164286
NC_000913	415440	415445		0.148205
NC_000913	415445	415450		0.141726
NC_000913	415450	415455		0.156562
NC_000913	415455	415460		0.156260
NC_000913	415460	415465		0.181022
NC_000913	415465	415470		0.167860
NC_000913	415470	415475		0.126658
NC_000913	415475	415480		0.131771
NC_000913	415480	415485		0.168583
NC_000913	415485	415490		0.163124
NC_000913	415490	415495		0.182044
NC_000913	415495	415500		0.159052
NC_000913	415500	415505		0.070874
NC_000913	415505	415510		0.033475
NC_000913	415510	415515		0.035234
NC_000913	415515	415520		0.032652
NC_000913	415520	415525		0.024687
NC_000913	415525	415530		0.029648
NC_000913	415530	415535		0.026263
NC_000913	415535	415540		0.035513
NC_000913	415540	415545		0.030275
NC_000913	415545	415550		0.091082
NC_000913	415550	415555		0.115817
NC_000913	415555	415560		0.088095
NC_000913	415560	415565		0.088056
NC_000913	415565	415570		0.146249
NC_000913	415570	415575		0.155067
NC_000913	415575	415580		0.171986
NC_000913	415580	415585		0.166092
NC_000913	415585	415590		0.182264
NC_000913	415590	415595		0.366890
NC_000913	415595	415600		0.257615
NC_000913	415600	415605		0.277367
NC_000913	415605	415610		0.274208
NC_000913	415610	415615		0.239110
NC_000913	415615	415620		0.261981
NC_000913	415620	415625		0.271005
NC_000913	415625	415630		0.217257
NC_000913	415630	415635		0.241128
NC_000913	415635	415640		0.221474
NC_000913	415640	415645		0.176443
NC_000913	415645	415650		0.174571
NC_000913	415650	415655		0.128403
NC_000913	415655	415660		0.060687
NC_000913	415660	415665		0.034583
NC_000913	415665	415670		0.031920
NC_000913	415670	415675		0.020738
NC_000913	415675	415680		0.015866
NC_000913	415680	415685		0.013521
NC_000913	415685	415690		0.015046
NC_000913	415690	415695		0.051315
NC_000913	415695	415700		0.162532
NC_000913	415700	415705		0.153529
NC_000913	415705	415710		0.129562
NC_000913	415710	415715		0.127127
NC_000913	415715	415720		0.015726
NC_000913	415720	415725		0.014936
NC_000913	415725	415730		0.011932
NC_000913	415730	415735		0.013619
NC_000913	415735	415740		0.015825
NC_000913	415740	415745		0.013947
NC_000913	415745	415750		0.012065
NC_000913	415750	415755		0.012591
NC_000913	415755	415760		0.027303
NC_000913	415760	415765		0.056841
NC_000913	415765	415770		0.055854
NC_000913	415770	415775		0.062620
NC_000913	415775	415780		0.048181
NC_000913	415780	415785		0.087394
NC_000913	415785	415790		0.060347
NC_000913	415790	415795		0.084054
NC_000913	415795	415800		0.083519
NC_000913	415800	415805		0.109404
NC_000913	415805	415810		0.116123
NC_000913	415810	415815		0.095751
NC_000913	415815	415820		0.087409
NC_000913	415820	415825		0.109030
NC_000913	415825	415830		0.113094
NC_000913	415830	415835		0.161098
NC_000913	415835	415840		0.127442
NC_000913	415840	415845		0.089988
NC_000913	415845	415850		0.073387
NC_000913	415850	415855		0.070236
NC_000913	415855	415860		0.095928
NC_000913	415860	415865		0.142202
NC_000913	415865	415870		0.100755
NC_000913	415870	415875		0.103943
NC_000913	415875	415880		0.130319
NC_000913	415880	415885		0.167877
NC_000913	415885	415890		0.197330
NC_000913	415890	415895		0.180506
NC_000913	415895	415900		0.145855
NC_000913	415900	415905		0.185654
NC_000913	415905	415910		0.151618
NC_000913	415910	415915		0.139473
NC_000913	415915	415920		0.151771
NC_000913	415920	415925		0.181713
NC_000913	415925	415930		0.344407
NC_000913	415930	415935		0.365445
NC_000913	415935	415940		0.340339
NC_000913	415940	415945		0.326829
NC_000913	415945	415950		0.629660
NC_000913	415950	415955		1.289624
NC_000913	415955	415960		1.716070
NC_000913	415960	415965		2.795207
NC_000913	415965	415970		4.478832
NC_000913	415970	415975		9.320271
NC_000913	415975	415980		11.788223
NC_000913	415980	415985		11.521354
NC_000913	415985	415990		11.717150
NC_000913	415990	415995		12.400069
NC_000913	415995	416000		13.712807
NC_000913	416000	416005		12.235491
NC_000913	416005	416010		12.841844
NC_000913	416010	416015		11.304597
NC_000913	416015	416020		10.087479
NC_000913	416020	416025		7.470867
NC_000913	416025	416030		2.184678
NC_000913	416030	416035		0.408502
NC_000913	416035	416040		0.478690
NC_000913	416040	416045		0.436829
NC_000913	416045	416050		0.359237
NC_000913	416050	416055		0.317111
NC_000913	416055	416060		0.262564
NC_000913	416060	416065		0.190580
NC_000913	416065	416070		0.197531
NC_000913	416070	416075		0.208007
NC_000913	416075	416080		0.227385
NC_000913	416080	416085		0.203028
NC_000913	416085	416090		0.254327
NC_000913	416090	416095		0.225041
NC_000913	416095	416100		0.217886
NC_000913	416100	416105		0.215863
NC_000913	416105	416110		0.240749
NC_000913	416110	416115		0.244270
NC_000913	416115	416120		0.282987
NC_000913	416120	416125		0.385669
NC_000913	416125	416130		0.481830
NC_000913	416130	416135		0.422082
NC_000913	416135	416140		0.513724
NC_000913	416140	416145		0.679877
NC_000913	416145	416150		0.721439
NC_000913	416150	416155		0.952743
NC_000913	416155	416160		0.934651
NC_000913	416160	416165		0.688144
NC_000913	416165	416170		0.543854
NC_000913	416170	416175		0.381275
NC_000913	416175	416180		0.294394
NC_000913	416180	416185		0.294419
NC_000913	416185	416190		0.229104
NC_000913	416190	416195		0.154336
NC_000913	416195	416200		0.124619
NC_000913	416200	416205		0.119837
NC_000913	416205	416210		0.125903
NC_000913	416210	416215		0.117983
NC_000913	416215	416220		0.141529
NC_000913	416220	416225		0.144545
NC_000913	416225	416230		0.150695
NC_000913	416230	416235		0.089169
NC_000913	416235	416240		0.076763
NC_000913	416240	416245		0.087677
NC_000913	416245	416250		0.144128
NC_000913	416250	416255		0.102315
NC_000913	416255	416260		0.269430
NC_000913	416260	416265		0.266306
NC_000913	416265	416270		0.269653
NC_000913	416270	416275		0.200996
NC_000913	416275	416280		0.252629
NC_000913	416280	416285		0.260350
NC_000913	416285	416290		0.686626
NC_000913	416290	416295		0.668480
NC_000913	416295	416300		0.677575
NC_000913	416300	416305		0.664277
NC_000913	416305	416310		0.530254
NC_000913	416310	416315		0.537724
NC_000913	416315	416320		0.579453
NC_000913	416320	416325		0.530044
NC_000913	416325	416330		0.445820
NC_000913	416330	416335		0.554470
NC_000913	416335	416340		0.573155
NC_000913	416340	416345		0.639119
NC_000913	416345	416350		0.660278
NC_000913	416350	416355		0.740324
NC_000913	416355	416360		0.645032
NC_000913	416360	416365		0.536139
NC_000913	416365	416370		0.359344
NC_000913	416370	416375		0.333096
NC_000913	416375	416380		0.290139
NC_000913	416380	416385		0.326326
NC_000913	416385	416390		0.308912
NC_000913	416390	416395		0.297563
NC_000913	416395	416400		0.363702
NC_000913	416400	416405		0.652611
NC_000913	416405	416410		0.689876
NC_000913	416410	416415		0.732842
NC_000913	416415	416420		0.807764
NC_000913	416420	416425		0.669370
NC_000913	416425	416430		0.672117
NC_000913	416430	416435		0.651150
NC_000913	416435	416440		0.572331
NC_000913	416440	416445		0.612781
NC_000913	416445	416450		0.574821
NC_000913	416450	416455		0.676126
NC_000913	416455	416460		0.834361
NC_000913	416460	416465		1.396013
NC_000913	416465	416470		1.469718
NC_000913	416470	416475		1.095850
NC_000913	416475	416480		0.940710
NC_000913	416480	416485		1.098006
NC_000913	416485	416490		0.876420
NC_000913	416490	416495		0.904248
NC_000913	416495	416500		0.954120
NC_000913	416500	416505		0.864746
NC_000913	416505	416510		0.711106
NC_000913	416510	416515		0.454145
NC_000913	416515	416520		0.509721
NC_000913	416520	416525		0.555514
NC_000913	416525	416530		0.496087
NC_000913	416530	416535		0.464558
NC_000913	416535	416540		0.489542
NC_000913	416540	416545		0.383441
NC_000913	416545	416550		0.286975
NC_000913	416550	416555		0.229555
NC_000913	416555	416560		0.260338
NC_000913	416560	416565		0.320226
NC_000913	416565	416570		0.358330
NC_000913	416570	416575		0.410848
NC_000913	416575	416580		0.393618
NC_000913	416580	416585		0.437763
NC_000913	416585	416590		0.402415
NC_000913	416590	416595		0.454761
NC_000913	416595	416600		0.551613
NC_000913	416600	416605		0.506035
NC_000913	416605	416610		0.563186
NC_000913	416610	416615		0.551120
NC_000913	416615	416620		0.484811
NC_000913	416620	416625		0.465650
NC_000913	416625	416630		0.445842
NC_000913	416630	416635		0.592810
NC_000913	416635	416640		0.580816
NC_000913	416640	416645		0.649081
NC_000913	416645	416650		0.688674
NC_000913	416650	416655		0.710320
NC_000913	416655	416660		1.012832
NC_000913	416660	416665		1.131398
NC_000913	416665	416670		2.152065
NC_000913	416670	416675		2.026076
NC_000913	416675	416680		2.068849
NC_000913	416680	416685		0.833285
NC_000913	416685	416690		0.314966
NC_000913	416690	416695		0.309507
NC_000913	416695	416700		0.325426
NC_000913	416700	416705		0.173166
NC_000913	416705	416710		0.169967
NC_000913	416710	416715		0.195409
NC_000913	416715	416720		0.340491
NC_000913	416720	416725		0.391706
NC_000913	416725	416730		0.476040
NC_000913	416730	416735		0.471493
NC_000913	416735	416740		0.572950
NC_000913	416740	416745		0.636437
NC_000913	416745	416750		0.777552
NC_000913	416750	416755		0.564218
NC_000913	416755	416760		0.467089
NC_000913	416760	416765		0.448393
NC_000913	416765	416770		0.225053
NC_000913	416770	416775		0.028745
NC_000913	416775	416780		0.014394
NC_000913	416780	416785		0.011745
NC_000913	416785	416790		0.013798
NC_000913	416790	416795		0.013329
NC_000913	416795	416800		0.018810
NC_000913	416800	416805		0.068622
NC_000913	416805	416810		0.300170
NC_000913	416810	416815		0.524459
NC_000913	416815	416820		0.465245
NC_000913	416820	416825		0.455260
NC_000913	416825	416830		0.363156
NC_000913	416830	416835		0.214201
NC_000913	416835	416840		0.118777
NC_000913	416840	416845		0.085159
NC_000913	416845	416850		0.085698
NC_000913	416850	416855		0.037541
NC_000913	416855	416860		0.049468
NC_000913	416860	416865		0.043393
NC_000913	416865	416870		0.050236
NC_000913	416870	416875		0.046724
NC_000913	416875	416880		0.045200
NC_000913	416880	416885		0.094894
NC_000913	416885	416890		0.071423
NC_000913	416890	416895		0.111470
NC_000913	416895	416900		0.116697
NC_000913	416900	416905		0.102123
NC_000913	416905	416910		0.099109
NC_000913	416910	416915		0.122555
NC_000913	416915	416920		0.111325
NC_000913	416920	416925		0.151662
NC_000913	416925	416930		0.283568
NC_000913	416930	416935		0.306872
NC_000913	416935	416940		0.284714
NC_000913	416940	416945		0.483459
NC_000913	416945	416950		0.381080
NC_000913	416950	416955		0.287608
NC_000913	416955	416960		0.220852
NC_000913	416960	416965		0.215396
NC_000913	416965	416970		0.192895
NC_000913	416970	416975		0.177996
NC_000913	416975	416980		0.174508
NC_000913	416980	416985		0.162059
NC_000913	416985	416990		0.125438
NC_000913	416990	416995		0.173444
NC_000913	416995	417000		0.199403
NC_000913	417000	417005		0.360489
NC_000913	417005	417010		0.668607
NC_000913	417010	417015		0.749620
NC_000913	417015	417020		0.872802
NC_000913	417020	417025		0.944055
NC_000913	417025	417030		0.934133
NC_000913	417030	417035		1.009159
NC_000913	417035	417040		1.317652
NC_000913	417040	417045		1.531942
NC_000913	417045	417050		1.189741
NC_000913	417050	417055		0.870606
NC_000913	417055	417060		0.675118
NC_000913	417060	417065		0.546603
NC_000913	417065	417070		0.421781
NC_000913	417070	417075		0.368123
NC_000913	417075	417080		0.230646
NC_000913	417080	417085		0.239076
NC_000913	417085	417090		0.181322
NC_000913	417090	417095		0.169356
NC_000913	417095	417100		0.139161
NC_000913	417100	417105		0.149081
NC_000913	417105	417110		0.163804
NC_000913	417110	417115		0.160075
NC_000913	417115	417120		0.164502
NC_000913	417120	417125		0.161095
NC_000913	417125	417130		0.162711
NC_000913	417130	417135		0.204927
NC_000913	417135	417140		0.208068
NC_000913	417140	417145		0.198490
NC_000913	417145	417150		0.288589
NC_000913	417150	417155		0.278858
NC_000913	417155	417160		0.215603
NC_000913	417160	417165		0.286372
NC_000913	417165	417170		0.338475
NC_000913	417170	417175		0.439147
NC_000913	417175	417180		0.602910
NC_000913	417180	417185		1.143961
NC_000913	417185	417190		0.660013
NC_000913	417190	417195		0.755308
NC_000913	417195	417200		0.710328
NC_000913	417200	417205		0.795591
NC_000913	417205	417210		0.761339
NC_000913	417210	417215		0.500078
NC_000913	417215	417220		0.506012
NC_000913	417220	417225		0.519822
NC_000913	417225	417230		0.488283
NC_000913	417230	417235		0.391507
NC_000913	417235	417240		0.489863
NC_000913	417240	417245		0.578353
NC_000913	417245	417250		0.748287
NC_000913	417250	417255		0.862623
NC_000913	417255	417260		0.891039
NC_000913	417260	417265		0.863308
NC_000913	417265	417270		0.638226
NC_000913	417270	417275		0.216869
NC_000913	417275	417280		0.304673
NC_000913	417280	417285		0.260480
NC_000913	417285	417290		0.290582
NC_000913	417290	417295		0.198039
NC_000913	417295	417300		0.171445
NC_000913	417300	417305		0.137406
NC_000913	417305	417310		0.167824
NC_000913	417310	417315		0.204103
NC_000913	417315	417320		0.146988
NC_000913	417320	417325		0.144307
NC_000913	417325	417330		0.220152
NC_000913	417330	417335		0.254379
NC_000913	417335	417340		0.286511
NC_000913	417340	417345		0.094285
NC_000913	417345	417350		0.073987
NC_000913	417350	417355		0.093521
NC_000913	417355	417360		0.102427
NC_000913	417360	417365		0.079499
NC_000913	417365	417370		0.069880
NC_000913	417370	417375		0.136658
NC_000913	417375	417380		0.232129
NC_000913	417380	417385		0.246883
NC_000913	417385	417390		0.440783
NC_000913	417390	417395		0.610937
NC_000913	417395	417400		0.607724
NC_000913	417400	417405		0.667133
NC_000913	417405	417410		0.628872
NC_000913	417410	417415		0.768993
NC_000913	417415	417420		0.638993
NC_000913	417420	417425		0.652436
NC_000913	417425	417430		0.615325
NC_000913	417430	417435		0.671887
NC_000913	417435	417440		0.701654
NC_000913	417440	417445		1.141957
NC_000913	417445	417450		1.482532
NC_000913	417450	417455		0.773496
NC_000913	417455	417460		0.662073
NC_000913	417460	417465		0.490837
NC_000913	417465	417470		0.418523
NC_000913	417470	417475		0.301911
NC_000913	417475	417480		0.322851
NC_000913	417480	417485		0.323082
NC_000913	417485	417490		0.566659
NC_000913	417490	417495		0.467641
NC_000913	417495	417500		0.372932
NC_000913	417500	417505		0.248142
NC_000913	417505	417510		0.200249
NC_000913	417510	417515		0.213112
NC_000913	417515	417520		0.221176
NC_000913	417520	417525		0.203428
NC_000913	417525	417530		0.209004
NC_000913	417530	417535		0.308443
NC_000913	417535	417540		0.368534
NC_000913	417540	417545		0.314660
NC_000913	417545	417550		0.228182
NC_000913	417550	417555		0.136615
NC_000913	417555	417560		0.111368
NC_000913	417560	417565		0.048228
NC_000913	417565	417570		0.077035
NC_000913	417570	417575		0.060423
NC_000913	417575	417580		0.070086
NC_000913	417580	417585		0.068488
NC_000913	417585	417590		0.071661
NC_000913	417590	417595		0.085039
NC_000913	417595	417600		0.074012
NC_000913	417600	417605		0.069962
NC_000913	417605	417610		0.095267
NC_000913	417610	417615		0.122903
NC_000913	417615	417620		0.163826
NC_000913	417620	417625		0.149824
NC_000913	417625	417630		0.211478
NC_000913	417630	417635		0.193418
NC_000913	417635	417640		0.152775
NC_000913	417640	417645		0.127439
NC_000913	417645	417650		0.081517
NC_000913	417650	417655		0.067661
NC_000913	417655	417660		0.064230
NC_000913	417660	417665		0.066191
NC_000913	417665	417670		0.074190
NC_000913	417670	417675		0.100992
NC_000913	417675	417680		0.116747
NC_000913	417680	417685		0.189878
NC_000913	417685	417690		0.251541
NC_000913	417690	417695		0.252601
NC_000913	417695	417700		0.326013
NC_000913	417700	417705		0.533472
NC_000913	417705	417710		0.797069
NC_000913	417710	417715		1.120318
NC_000913	417715	417720		1.366852
NC_000913	417720	417725		1.468019
NC_000913	417725	417730		1.593939
NC_000913	417730	417735		1.762243
NC_000913	417735	417740		1.559284
NC_000913	417740	417745		1.328192
NC_000913	417745	417750		1.476326
NC_000913	417750	417755		1.459708
NC_000913	417755	417760		1.519779
NC_000913	417760	417765		1.657836
NC_000913	417765	417770		1.597787
NC_000913	417770	417775		1.546040
NC_000913	417775	417780		1.095668
NC_000913	417780	417785		1.225224
NC_000913	417785	417790		1.110578
NC_000913	417790	417795		0.948589
NC_000913	417795	417800		0.995099
NC_000913	417800	417805		1.016479
NC_000913	417805	417810		1.058529
NC_000913	417810	417815		0.429658
NC_000913	417815	417820		0.438981
NC_000913	417820	417825		0.539565
NC_000913	417825	417830		0.540689
NC_000913	417830	417835		0.754917
NC_000913	417835	417840		0.553366
NC_000913	417840	417845		0.359850
NC_000913	417845	417850		0.440142
NC_000913	417850	417855		0.460918
NC_000913	417855	417860		0.449338
NC_000913	417860	417865		0.595187
NC_000913	417865	417870		0.984598
NC_000913	417870	417875		1.064542
NC_000913	417875	417880		1.158109
NC_000913	417880	417885		1.215992
NC_000913	417885	417890		0.824580
NC_000913	417890	417895		0.501490
NC_000913	417895	417900		0.493832
NC_000913	417900	417905		0.438292
NC_000913	417905	417910		0.413396
NC_000913	417910	417915		0.312056
NC_000913	417915	417920		0.299582
NC_000913	417920	417925		0.225262
NC_000913	417925	417930		0.189937
NC_000913	417930	417935		0.167047
NC_000913	417935	417940		0.120348
NC_000913	417940	417945		0.151875
NC_000913	417945	417950		0.144170
NC_000913	417950	417955		0.160294
NC_000913	417955	417960		0.156566
NC_000913	417960	417965		0.142190
NC_000913	417965	417970		0.110604
NC_000913	417970	417975		0.114098
NC_000913	417975	417980		0.133648
NC_000913	417980	417985		0.087879
NC_000913	417985	417990		0.084394
NC_000913	417990	417995		0.104857
NC_000913	417995	418000		0.079468
NC_000913	418000	418005		0.098719
NC_000913	418005	418010		0.097062
NC_000913	418010	418015		0.114168
NC_000913	418015	418020		0.151000
NC_000913	418020	418025		0.075617
NC_000913	418025	418030		0.092136
NC_000913	418030	418035		0.143389
NC_000913	418035	418040		0.197791
NC_000913	418040	418045		0.138002
NC_000913	418045	418050		0.188891
NC_000913	418050	418055		0.211725
NC_000913	418055	418060		0.227573
NC_000913	418060	418065		0.267858
NC_000913	418065	418070		0.301056
NC_000913	418070	418075		0.324959
NC_000913	418075	418080		0.435131
NC_000913	418080	418085		0.430479
NC_000913	418085	418090		0.416340
NC_000913	418090	418095		0.394576
NC_000913	418095	418100		0.388318
NC_000913	418100	418105		0.469878
NC_000913	418105	418110		0.487821
NC_000913	418110	418115		0.547798
NC_000913	418115	418120		0.555073
NC_000913	418120	418125		0.471128
NC_000913	418125	418130		0.497253
NC_000913	418130	418135		0.307960
NC_000913	418135	418140		0.281438
NC_000913	418140	418145		0.182459
NC_000913	418145	418150		0.032051
NC_000913	418150	418155		0.023683
NC_000913	418155	418160		0.020190
NC_000913	418160	418165		0.018468
NC_000913	418165	418170		0.017529
NC_000913	418170	418175		0.010373
NC_000913	418175	418180		0.036457
NC_000913	418180	418185		0.189880
NC_000913	418185	418190		0.172543
NC_000913	418190	418195		0.154748
NC_000913	418195	418200		0.171747
NC_000913	418200	418205		0.174985
NC_000913	418205	418210		0.180939
NC_000913	418210	418215		0.189221
NC_000913	418215	418220		0.198491
NC_000913	418220	418225		0.233031
NC_000913	418225	418230		0.226101
NC_000913	418230	418235		0.250252
NC_000913	418235	418240		0.324144
NC_000913	418240	418245		0.353723
NC_000913	418245	418250		0.291014
NC_000913	418250	418255		0.326505
NC_000913	418255	418260		0.147374
NC_000913	418260	418265		0.163492
NC_000913	418265	418270		0.150321
NC_000913	418270	418275		0.209090
NC_000913	418275	418280		0.295335
NC_000913	418280	418285		0.293285
NC_000913	418285	418290		0.346580
NC_000913	418290	418295		0.442479
NC_000913	418295	418300		0.472514
NC_000913	418300	418305		0.859307
NC_000913	418305	418310		0.911384
NC_000913	418310	418315		1.336002
NC_000913	418315	418320		1.127196
NC_000913	418320	418325		1.019056
NC_000913	418325	418330		1.113939
NC_000913	418330	418335		1.184375
NC_000913	418335	418340		1.283190
NC_000913	418340	418345		1.179527
NC_000913	418345	418350		1.002212
NC_000913	418350	418355		0.873723
NC_000913	418355	418360		0.231749
NC_000913	418360	418365		0.149279
NC_000913	418365	418370		0.117707
NC_000913	418370	418375		0.120611
NC_000913	418375	418380		0.123228
NC_000913	418380	418385		0.120577
NC_000913	418385	418390		0.096406
NC_000913	418390	418395		0.137955
NC_000913	418395	418400		0.116401
NC_000913	418400	418405		0.143336
NC_000913	418405	418410		0.116784
NC_000913	418410	418415		0.114128
NC_000913	418415	418420		0.190722
NC_000913	418420	418425		0.205431
NC_000913	418425	418430		0.207883
NC_000913	418430	418435		0.139466
NC_000913	418435	418440		0.106222
NC_000913	418440	418445		0.122716
NC_000913	418445	418450		0.224365
NC_000913	418450	418455		0.206383
NC_000913	418455	418460		0.164882
NC_000913	418460	418465		0.152628
NC_000913	418465	418470		0.178821
NC_000913	418470	418475		0.126091
NC_000913	418475	418480		0.112630
NC_000913	418480	418485		0.184909
NC_000913	418485	418490		0.161902
NC_000913	418490	418495		0.111278
NC_000913	418495	418500		0.099698
NC_000913	418500	418505		0.102796
NC_000913	418505	418510		0.100989
NC_000913	418510	418515		0.100235
NC_000913	418515	418520		0.150013
NC_000913	418520	418525		0.175324
NC_000913	418525	418530		0.295371
NC_000913	418530	418535		0.423550
NC_000913	418535	418540		0.372501
NC_000913	418540	418545		0.393819
NC_000913	418545	418550		0.377770
NC_000913	418550	418555		0.335094
NC_000913	418555	418560		0.458624
NC_000913	418560	418565		0.320122
NC_000913	418565	418570		0.252473
NC_000913	418570	418575		0.266344
NC_000913	418575	418580		0.190072
NC_000913	418580	418585		0.189809
NC_000913	418585	418590		0.194537
NC_000913	418590	418595		0.178121
NC_000913	418595	418600		0.211068
NC_000913	418600	418605		0.195590
NC_000913	418605	418610		0.229320
NC_000913	418610	418615		0.303759
NC_000913	418615	418620		0.340328
NC_000913	418620	418625		0.394241
NC_000913	418625	418630		0.403034
NC_000913	418630	418635		0.408810
NC_000913	418635	418640		0.431508
NC_000913	418640	418645		0.414154
NC_000913	418645	418650		0.445068
NC_000913	418650	418655		0.395332
NC_000913	418655	418660		0.421899
NC_000913	418660	418665		0.535848
NC_000913	418665	418670		0.509100
NC_000913	418670	418675		0.453024
NC_000913	418675	418680		0.389037
NC_000913	418680	418685		0.329851
NC_000913	418685	418690		0.397147
NC_000913	418690	418695		0.354564
NC_000913	418695	418700		0.353742
NC_000913	418700	418705		0.318357
NC_000913	418705	418710		0.368811
NC_000913	418710	418715		0.434784
NC_000913	418715	418720		0.631839
NC_000913	418720	418725		0.545792
NC_000913	418725	418730		0.458422
NC_000913	418730	418735		0.458082
NC_000913	418735	418740		0.417835
NC_000913	418740	418745		0.347481
NC_000913	418745	418750		0.422249
NC_000913	418750	418755		0.597041
NC_000913	418755	418760		0.655985
NC_000913	418760	418765		0.697019
NC_000913	418765	418770		0.815111
NC_000913	418770	418775		1.199245
NC_000913	418775	418780		1.192897
NC_000913	418780	418785		1.213566
NC_000913	418785	418790		1.762794
NC_000913	418790	418795		2.236260
NC_000913	418795	418800		2.065062
NC_000913	418800	418805		2.223374
NC_000913	418805	418810		0.943468
NC_000913	418810	418815		0.541117
NC_000913	418815	418820		0.404635
NC_000913	418820	418825		0.348541
NC_000913	418825	418830		0.225762
NC_000913	418830	418835		0.227130
NC_000913	418835	418840		0.191496
NC_000913	418840	418845		0.209522
NC_000913	418845	418850		0.226852
NC_000913	418850	418855		0.258326
NC_000913	418855	418860		0.219775
NC_000913	418860	418865		0.266262
NC_000913	418865	418870		0.359307
NC_000913	418870	418875		0.361132
NC_000913	418875	418880		0.396582
NC_000913	418880	418885		0.616548
NC_000913	418885	418890		0.924505
NC_000913	418890	418895		0.761514
NC_000913	418895	418900		0.914374
NC_000913	418900	418905		1.051892
NC_000913	418905	418910		0.704370
NC_000913	418910	418915		0.583857
NC_000913	418915	418920		0.500037
NC_000913	418920	418925		0.519224
NC_000913	418925	418930		0.562207
NC_000913	418930	418935		0.566163
NC_000913	418935	418940		0.611478
NC_000913	418940	418945		0.705976
NC_000913	418945	418950		0.722294
NC_000913	418950	418955		0.889673
NC_000913	418955	418960		1.067178
NC_000913	418960	418965		0.744522
NC_000913	418965	418970		0.714057
NC_000913	418970	418975		0.476500
NC_000913	418975	418980		0.450723
NC_000913	418980	418985		0.401127
NC_000913	418985	418990		0.548595
NC_000913	418990	418995		0.336608
NC_000913	418995	419000		0.364463
NC_000913	419000	419005		0.452252
NC_000913	419005	419010		0.431263
NC_000913	419010	419015		0.260282
NC_000913	419015	419020		0.204118
NC_000913	419020	419025		0.045972
NC_000913	419025	419030		0.037354
NC_000913	419030	419035		0.033811
NC_000913	419035	419040		0.032684
NC_000913	419040	419045		0.034503
NC_000913	419045	419050		0.032459
NC_000913	419050	419055		0.064959
NC_000913	419055	419060		0.087109
NC_000913	419060	419065		0.204122
NC_000913	419065	419070		0.431648
NC_000913	419070	419075		0.748835
NC_000913	419075	419080		0.952546
NC_000913	419080	419085		1.484158
NC_000913	419085	419090		1.971937
NC_000913	419090	419095		1.086304
NC_000913	419095	419100		1.311311
NC_000913	419100	419105		1.202889
NC_000913	419105	419110		1.164198
NC_000913	419110	419115		0.945323
NC_000913	419115	419120		1.145975
NC_000913	419120	419125		1.196466
NC_000913	419125	419130		1.346028
NC_000913	419130	419135		1.452980
NC_000913	419135	419140		1.208821
NC_000913	419140	419145		0.972064
NC_000913	419145	419150		1.080153
NC_000913	419150	419155		0.269070
NC_000913	419155	419160		0.409618
NC_000913	419160	419165		0.427795
NC_000913	419165	419170		0.945063
NC_000913	419170	419175		1.515407
NC_000913	419175	419180		1.559714
NC_000913	419180	419185		1.442773
NC_000913	419185	419190		2.426397
NC_000913	419190	419195		2.392682
NC_000913	419195	419200		2.688638
NC_000913	419200	419205		1.966699
NC_000913	419205	419210		1.283027
NC_000913	419210	419215		0.812154
NC_000913	419215	419220		0.733767
NC_000913	419220	419225		0.629044
NC_000913	419225	419230		0.618220
NC_000913	419230	419235		0.471036
NC_000913	419235	419240		0.431948
NC_000913	419240	419245		0.394718
NC_000913	419245	419250		0.400852
NC_000913	419250	419255		0.413413
NC_000913	419255	419260		0.376783
NC_000913	419260	419265		0.250971
NC_000913	419265	419270		0.217988
NC_000913	419270	419275		0.395536
NC_000913	419275	419280		0.348698
NC_000913	419280	419285		0.407598
NC_000913	419285	419290		0.431058
NC_000913	419290	419295		0.490692
NC_000913	419295	419300		0.665320
NC_000913	419300	419305		0.698467
NC_000913	419305	419310		0.701088
NC_000913	419310	419315		0.616662
NC_000913	419315	419320		0.634475
NC_000913	419320	419325		0.566473
NC_000913	419325	419330		0.602055
NC_000913	419330	419335		0.521965
NC_000913	419335	419340		0.394303
NC_000913	419340	419345		0.375358
NC_000913	419345	419350		0.034608
NC_000913	419350	419355		0.029322
NC_000913	419355	419360		0.061974
NC_000913	419360	419365		0.114336
NC_000913	419365	419370		0.129077
NC_000913	419370	419375		0.149575
NC_000913	419375	419380		0.279625
NC_000913	419380	419385		0.151052
NC_000913	419385	419390		0.059683
NC_000913	419390	419395		0.018019
NC_000913	419395	419400		0.009382
NC_000913	419400	419405		0.007438
NC_000913	419405	419410		0.000719
NC_000913	419410	419415		0.000720
NC_000913	419415	419420		0.000707
NC_000913	419420	419425		0.000696
NC_000913	419425	419430		0.000625
NC_000913	419430	419435		0.000616
NC_000913	419435	419440		0.000348
NC_000913	419440	419445		0.000202
NC_000913	419445	419450		0.000011
NC_000913	419450	419455		0.000010
NC_000913	419455	419460		0.000000
NC_000913	419460	419465		0.000000
NC_000913	419465	419470		0.000000
NC_000913	419470	419475		0.000000
NC_000913	419475	419480		0.000000
NC_000913	419480	419485		0.000000
NC_000913	419485	419490		0.000000
NC_000913	419490	419495		0.000000
NC_000913	419495	419500		0.000000
NC_000913	419500	419505		0.000000
NC_000913	419505	419510		0.000000
NC_000913	419510	419515		0.000000
NC_000913	419515	419520		0.000000
NC_000913	419520	419525		0.000001
NC_000913	419525	419530		0.000002
NC_000913	419530	419535		0.000007
NC_000913	419535	419540		0.000010
NC_000913	419540	419545		0.000012
NC_000913	419545	419550		0.000042
NC_000913	419550	419555		0.000050
NC_000913	419555	419560		0.000052
NC_000913	419560	419565		0.000176
NC_000913	419565	419570		0.000954
NC_000913	419570	419575		0.002782
NC_000913	419575	419580		0.004254
NC_000913	419580	419585		0.006154
NC_000913	419585	419590		0.005226
NC_000913	419590	419595		0.005711
NC_000913	419595	419600		0.010789
NC_000913	419600	419605		0.049797
NC_000913	419605	419610		0.247611
NC_000913	419610	419615		0.300308
NC_000913	419615	419620		0.379857
NC_000913	419620	419625		0.720883
NC_000913	419625	419630		0.950583
NC_000913	419630	419635		1.087086
NC_000913	419635	419640		1.260010
NC_000913	419640	419645		1.076516
NC_000913	419645	419650		0.859550
NC_000913	419650	419655		0.745645
NC_000913	419655	419660		0.690123
NC_000913	419660	419665		0.641739
NC_000913	419665	419670		0.643268
NC_000913	419670	419675		0.675785
NC_000913	419675	419680		0.724780
NC_000913	419680	419685		0.667999
NC_000913	419685	419690		0.722362
NC_000913	419690	419695		0.714173
NC_000913	419695	419700		0.739888
NC_000913	419700	419705		0.841416
NC_000913	419705	419710		0.915058
NC_000913	419710	419715		1.281296
NC_000913	419715	419720		1.218731
NC_000913	419720	419725		1.328714
NC_000913	419725	419730		1.646508
NC_000913	419730	419735		1.283323
NC_000913	419735	419740		1.039062
NC_000913	419740	419745		1.189311
NC_000913	419745	419750		1.174487
NC_000913	419750	419755		1.277477
NC_000913	419755	419760		1.257923
NC_000913	419760	419765		1.554970
NC_000913	419765	419770		0.471661
NC_000913	419770	419775		0.464499
NC_000913	419775	419780		0.471021
NC_000913	419780	419785		0.435018
NC_000913	419785	419790		0.450010
NC_000913	419790	419795		0.414375
NC_000913	419795	419800		0.450457
NC_000913	419800	419805		0.632575
NC_000913	419805	419810		0.684525
NC_000913	419810	419815		0.655449
NC_000913	419815	419820		0.639373
NC_000913	419820	419825		0.441173
NC_000913	419825	419830		0.364929
NC_000913	419830	419835		0.322424
NC_000913	419835	419840		0.271199
NC_000913	419840	419845		0.260456
NC_000913	419845	419850		0.263253
NC_000913	419850	419855		0.241866
NC_000913	419855	419860		0.261493
NC_000913	419860	419865		0.267652
NC_000913	419865	419870		0.236473
NC_000913	419870	419875		0.268153
NC_000913	419875	419880		0.226296
NC_000913	419880	419885		0.205241
NC_000913	419885	419890		0.207819
NC_000913	419890	419895		0.190795
NC_000913	419895	419900		0.201321
NC_000913	419900	419905		0.195786
NC_000913	419905	419910		0.214271
NC_000913	419910	419915		0.085407
NC_000913	419915	419920		0.094878
NC_000913	419920	419925		0.217724
NC_000913	419925	419930		0.147283
NC_000913	419930	419935		0.111319
NC_000913	419935	419940		0.113542
NC_000913	419940	419945		0.191204
NC_000913	419945	419950		0.098868
NC_000913	419950	419955		0.123946
NC_000913	419955	419960		0.112866
NC_000913	419960	419965		0.176596
NC_000913	419965	419970		0.154762
NC_000913	419970	419975		0.166387
NC_000913	419975	419980		0.255713
NC_000913	419980	419985		0.336875
NC_000913	419985	419990		0.394315
NC_000913	419990	419995		0.290194
NC_000913	419995	420000		0.196843
NC_000913	420000	420005		0.105200
NC_000913	420005	420010		0.091774
NC_000913	420010	420015		0.073952
NC_000913	420015	420020		0.076647
NC_000913	420020	420025		0.080951
NC_000913	420025	420030		0.061336
NC_000913	420030	420035		0.053166
NC_000913	420035	420040		0.064958
NC_000913	420040	420045		0.089168
NC_000913	420045	420050		0.069902
NC_000913	420050	420055		0.091583
NC_000913	420055	420060		0.081567
NC_000913	420060	420065		0.087226
NC_000913	420065	420070		0.089851
NC_000913	420070	420075		0.094161
NC_000913	420075	420080		0.086159
NC_000913	420080	420085		0.115650
NC_000913	420085	420090		0.071233
NC_000913	420090	420095		0.136986
NC_000913	420095	420100		0.082705
NC_000913	420100	420105		0.083158
NC_000913	420105	420110		0.070619
NC_000913	420110	420115		0.116696
NC_000913	420115	420120		0.168716
NC_000913	420120	420125		0.201926
NC_000913	420125	420130		0.263344
NC_000913	420130	420135		0.360670
NC_000913	420135	420140		0.077551
NC_000913	420140	420145		0.072457
NC_000913	420145	420150		0.052253
NC_000913	420150	420155		0.037867
NC_000913	420155	420160		0.050347
NC_000913	420160	420165		0.046818
NC_000913	420165	420170		0.030313
NC_000913	420170	420175		0.025151
NC_000913	420175	420180		0.013444
NC_000913	420180	420185		0.019978
NC_000913	420185	420190		0.070453
NC_000913	420190	420195		0.087569
NC_000913	420195	420200		0.089164
NC_000913	420200	420205		0.101750
NC_000913	420205	420210		0.125270
NC_000913	420210	420215		0.510463
NC_000913	420215	420220		1.015961
NC_000913	420220	420225		0.906907
NC_000913	420225	420230		0.609969
NC_000913	420230	420235		0.573815
NC_000913	420235	420240		0.432708
NC_000913	420240	420245		0.380921
NC_000913	420245	420250		0.411694
NC_000913	420250	420255		0.365449
NC_000913	420255	420260		0.359753
NC_000913	420260	420265		0.490036
NC_000913	420265	420270		0.580171
NC_000913	420270	420275		0.704614
NC_000913	420275	420280		0.635238
NC_000913	420280	420285		0.624024
NC_000913	420285	420290		0.679576
NC_000913	420290	420295		0.572895
NC_000913	420295	420300		0.501601
NC_000913	420300	420305		0.559676
NC_000913	420305	420310		0.717187
NC_000913	420310	420315		1.160586
NC_000913	420315	420320		1.032232
NC_000913	420320	420325		0.802034
NC_000913	420325	420330		0.771249
NC_000913	420330	420335		0.816090
NC_000913	420335	420340		0.663661
NC_000913	420340	420345		0.675801
NC_000913	420345	420350		0.761467
NC_000913	420350	420355		0.773960
NC_000913	420355	420360		0.818297
NC_000913	420360	420365		0.749465
NC_000913	420365	420370		0.749848
NC_000913	420370	420375		0.679633
NC_000913	420375	420380		0.594509
NC_000913	420380	420385		0.620313
NC_000913	420385	420390		0.770716
NC_000913	420390	420395		0.466458
NC_000913	420395	420400		0.515605
NC_000913	420400	420405		0.414236
NC_000913	420405	420410		0.339566
NC_000913	420410	420415		0.265620
NC_000913	420415	420420		0.200021
NC_000913	420420	420425		0.174142
NC_000913	420425	420430		0.163521
NC_000913	420430	420435		0.189267
NC_000913	420435	420440		0.220641
NC_000913	420440	420445		0.253989
NC_000913	420445	420450		0.304051
NC_000913	420450	420455		0.671674
NC_000913	420455	420460		0.645561
NC_000913	420460	420465		0.661942
NC_000913	420465	420470		0.677084
NC_000913	420470	420475		0.720797
NC_000913	420475	420480		0.750950
NC_000913	420480	420485		0.650792
NC_000913	420485	420490		0.714212
NC_000913	420490	420495		0.719277
NC_000913	420495	420500		0.678482
NC_000913	420500	420505		0.728329
NC_000913	420505	420510		0.761085
NC_000913	420510	420515		0.802527
NC_000913	420515	420520		0.908761
NC_000913	420520	420525		0.905912
NC_000913	420525	420530		0.874986
NC_000913	420530	420535		0.971661
NC_000913	420535	420540		0.766287
NC_000913	420540	420545		0.758642
NC_000913	420545	420550		0.638579
NC_000913	420550	420555		0.520611
NC_000913	420555	420560		0.426747
NC_000913	420560	420565		0.416128
NC_000913	420565	420570		0.289382
NC_000913	420570	420575		0.308413
NC_000913	420575	420580		0.322000
NC_000913	420580	420585		0.250855
NC_000913	420585	420590		0.272388
NC_000913	420590	420595		0.326026
NC_000913	420595	420600		0.315794
NC_000913	420600	420605		0.271493
NC_000913	420605	420610		0.376333
NC_000913	420610	420615		0.480467
NC_000913	420615	420620		0.633981
NC_000913	420620	420625		0.730256
NC_000913	420625	420630		0.841426
NC_000913	420630	420635		0.973401
NC_000913	420635	420640		1.549121
NC_000913	420640	420645		1.476598
NC_000913	420645	420650		0.880381
NC_000913	420650	420655		0.704588
NC_000913	420655	420660		0.604593
NC_000913	420660	420665		0.223781
NC_000913	420665	420670		0.343550
NC_000913	420670	420675		0.464434
NC_000913	420675	420680		0.487169
NC_000913	420680	420685		0.430071
NC_000913	420685	420690		0.447136
NC_000913	420690	420695		0.427904
NC_000913	420695	420700		0.439620
NC_000913	420700	420705		0.440568
NC_000913	420705	420710		0.899245
NC_000913	420710	420715		0.955791
NC_000913	420715	420720		1.225206
NC_000913	420720	420725		1.463830
NC_000913	420725	420730		0.963024
NC_000913	420730	420735		0.989761
NC_000913	420735	420740		1.068218
NC_000913	420740	420745		1.078363
NC_000913	420745	420750		1.068498
NC_000913	420750	420755		1.063602
NC_000913	420755	420760		1.043725
NC_000913	420760	420765		0.926081
NC_000913	420765	420770		1.118277
NC_000913	420770	420775		0.636597
NC_000913	420775	420780		0.305567
NC_000913	420780	420785		0.229048
NC_000913	420785	420790		0.216653
NC_000913	420790	420795		0.210069
NC_000913	420795	420800		0.204757
NC_000913	420800	420805		0.281917
NC_000913	420805	420810		0.293734
NC_000913	420810	420815		0.370613
NC_000913	420815	420820		0.376503
NC_000913	420820	420825		0.420171
NC_000913	420825	420830		0.434203
NC_000913	420830	420835		0.600453
NC_000913	420835	420840		0.750557
NC_000913	420840	420845		0.969820
NC_000913	420845	420850		0.885637
NC_000913	420850	420855		0.678713
NC_000913	420855	420860		0.646132
NC_000913	420860	420865		0.496119
NC_000913	420865	420870		0.337944
NC_000913	420870	420875		0.323546
NC_000913	420875	420880		0.329937
NC_000913	420880	420885		0.327546
NC_000913	420885	420890		0.380817
NC_000913	420890	420895		0.365669
NC_000913	420895	420900		0.351412
NC_000913	420900	420905		0.370451
NC_000913	420905	420910		0.286049
NC_000913	420910	420915		0.407813
NC_000913	420915	420920		0.272957
NC_000913	420920	420925		0.305550
NC_000913	420925	420930		0.083177
NC_000913	420930	420935		0.006035
NC_000913	420935	420940		0.001067
NC_000913	420940	420945		0.000947
NC_000913	420945	420950		0.000872
NC_000913	420950	420955		0.000868
NC_000913	420955	420960		0.000844
NC_000913	420960	420965		0.000286
NC_000913	420965	420970		0.000540
NC_000913	420970	420975		0.016896
NC_000913	420975	420980		0.021860
NC_000913	420980	420985		0.041585
NC_000913	420985	420990		0.153064
NC_000913	420990	420995		0.145709
NC_000913	420995	421000		0.162732
NC_000913	421000	421005		0.162978
NC_000913	421005	421010		0.093142
NC_000913	421010	421015		0.126036
NC_000913	421015	421020		0.116852
NC_000913	421020	421025		0.076611
NC_000913	421025	421030		0.070961
NC_000913	421030	421035		0.128455
NC_000913	421035	421040		0.169922
NC_000913	421040	421045		0.413002
NC_000913	421045	421050		0.528668
NC_000913	421050	421055		0.547126
NC_000913	421055	421060		0.622700
NC_000913	421060	421065		0.592685
NC_000913	421065	421070		0.664569
NC_000913	421070	421075		0.690350
NC_000913	421075	421080		0.842039
NC_000913	421080	421085		0.977290
NC_000913	421085	421090		1.034012
NC_000913	421090	421095		1.247071
NC_000913	421095	421100		1.234853
NC_000913	421100	421105		0.927301
NC_000913	421105	421110		0.903836
NC_000913	421110	421115		0.887469
NC_000913	421115	421120		0.939607
NC_000913	421120	421125		0.711238
NC_000913	421125	421130		0.680965
NC_000913	421130	421135		0.252467
NC_000913	421135	421140		0.350091
NC_000913	421140	421145		0.392234
NC_000913	421145	421150		0.456887
NC_000913	421150	421155		0.578669
NC_000913	421155	421160		0.556296
NC_000913	421160	421165		0.763520
NC_000913	421165	421170		0.869623
NC_000913	421170	421175		0.904157
NC_000913	421175	421180		0.932029
NC_000913	421180	421185		1.089310
NC_000913	421185	421190		1.151829
NC_000913	421190	421195		0.641560
NC_000913	421195	421200		0.679623
NC_000913	421200	421205		0.683681
NC_000913	421205	421210		0.602273
NC_000913	421210	421215		0.741400
NC_000913	421215	421220		0.787556
NC_000913	421220	421225		0.607197
NC_000913	421225	421230		0.627264
NC_000913	421230	421235		0.711446
NC_000913	421235	421240		0.743165
NC_000913	421240	421245		0.796542
NC_000913	421245	421250		0.776810
NC_000913	421250	421255		0.711923
NC_000913	421255	421260		1.280312
NC_000913	421260	421265		1.293006
NC_000913	421265	421270		1.227197
NC_000913	421270	421275		1.167373
NC_000913	421275	421280		1.092077
NC_000913	421280	421285		1.200424
NC_000913	421285	421290		0.658345
NC_000913	421290	421295		0.200010
NC_000913	421295	421300		0.204603
NC_000913	421300	421305		0.149976
NC_000913	421305	421310		0.171161
NC_000913	421310	421315		0.215640
NC_000913	421315	421320		0.230530
NC_000913	421320	421325		0.496174
NC_000913	421325	421330		0.328531
NC_000913	421330	421335		0.402924
NC_000913	421335	421340		0.440022
NC_000913	421340	421345		0.436118
NC_000913	421345	421350		0.416148
NC_000913	421350	421355		0.311877
NC_000913	421355	421360		0.325293
NC_000913	421360	421365		0.266509
NC_000913	421365	421370		0.305034
NC_000913	421370	421375		0.247847
NC_000913	421375	421380		0.333644
NC_000913	421380	421385		0.220602
NC_000913	421385	421390		0.239251
NC_000913	421390	421395		0.155879
NC_000913	421395	421400		0.127576
NC_000913	421400	421405		0.109002
NC_000913	421405	421410		0.124294
NC_000913	421410	421415		0.089124
NC_000913	421415	421420		0.107442
NC_000913	421420	421425		0.078075
NC_000913	421425	421430		0.087948
NC_000913	421430	421435		0.075869
NC_000913	421435	421440		0.058329
NC_000913	421440	421445		0.103573
NC_000913	421445	421450		0.096098
NC_000913	421450	421455		0.093735
NC_000913	421455	421460		0.106469
NC_000913	421460	421465		0.095321
NC_000913	421465	421470		0.135558
NC_000913	421470	421475		0.087811
NC_000913	421475	421480		0.121003
NC_000913	421480	421485		0.052754
NC_000913	421485	421490		0.049580
NC_000913	421490	421495		0.055401
NC_000913	421495	421500		0.044871
NC_000913	421500	421505		0.003702
NC_000913	421505	421510		0.004652
NC_000913	421510	421515		0.000778
NC_000913	421515	421520		0.000944
NC_000913	421520	421525		0.000981
NC_000913	421525	421530		0.000940
NC_000913	421530	421535		0.001991
NC_000913	421535	421540		0.026942
NC_000913	421540	421545		0.170276
NC_000913	421545	421550		0.151755
NC_000913	421550	421555		0.165317
NC_000913	421555	421560		0.132476
NC_000913	421560	421565		0.142301
NC_000913	421565	421570		0.143566
NC_000913	421570	421575		0.210278
NC_000913	421575	421580		0.200707
NC_000913	421580	421585		0.232367
NC_000913	421585	421590		0.356143
NC_000913	421590	421595		0.469553
NC_000913	421595	421600		0.596495
NC_000913	421600	421605		0.658593
NC_000913	421605	421610		0.986532
NC_000913	421610	421615		2.188069
NC_000913	421615	421620		1.668127
NC_000913	421620	421625		1.380874
NC_000913	421625	421630		1.073842
NC_000913	421630	421635		0.762431
NC_000913	421635	421640		0.650621
NC_000913	421640	421645		0.631919
NC_000913	421645	421650		0.571380
NC_000913	421650	421655		0.531999
NC_000913	421655	421660		0.571594
NC_000913	421660	421665		0.605180
NC_000913	421665	421670		0.817473
NC_000913	421670	421675		0.853957
NC_000913	421675	421680		0.769839
NC_000913	421680	421685		0.615293
NC_000913	421685	421690		0.670396
NC_000913	421690	421695		0.499592
NC_000913	421695	421700		0.454655
NC_000913	421700	421705		0.364654
NC_000913	421705	421710		0.502832
NC_000913	421710	421715		0.288895
NC_000913	421715	421720		0.242231
NC_000913	421720	421725		0.189124
NC_000913	421725	421730		0.287655
NC_000913	421730	421735		0.298697
NC_000913	421735	421740		0.394309
NC_000913	421740	421745		0.333389
NC_000913	421745	421750		0.501135
NC_000913	421750	421755		0.529302
NC_000913	421755	421760		0.616241
NC_000913	421760	421765		0.488037
NC_000913	421765	421770		0.365678
NC_000913	421770	421775		0.286151
NC_000913	421775	421780		0.287359
NC_000913	421780	421785		0.279209
NC_000913	421785	421790		0.260912
NC_000913	421790	421795		0.255172
NC_000913	421795	421800		0.248365
NC_000913	421800	421805		0.219279
NC_000913	421805	421810		0.202870
NC_000913	421810	421815		0.238239
NC_000913	421815	421820		0.199718
NC_000913	421820	421825		0.212378
NC_000913	421825	421830		0.288812
NC_000913	421830	421835		0.215325
NC_000913	421835	421840		0.226912
NC_000913	421840	421845		0.246799
NC_000913	421845	421850		0.331469
NC_000913	421850	421855		0.290778
NC_000913	421855	421860		0.260464
NC_000913	421860	421865		0.336429
NC_000913	421865	421870		0.366151
NC_000913	421870	421875		0.448349
NC_000913	421875	421880		0.387152
NC_000913	421880	421885		0.371818
NC_000913	421885	421890		0.246693
NC_000913	421890	421895		0.340300
NC_000913	421895	421900		0.323929
NC_000913	421900	421905		0.262324
NC_000913	421905	421910		0.218991
NC_000913	421910	421915		0.318930
NC_000913	421915	421920		0.402486
NC_000913	421920	421925		0.430804
NC_000913	421925	421930		0.375230
NC_000913	421930	421935		0.357388
NC_000913	421935	421940		0.374903
NC_000913	421940	421945		0.374597
NC_000913	421945	421950		0.397441
NC_000913	421950	421955		0.417778
NC_000913	421955	421960		0.663608
NC_000913	421960	421965		0.596525
NC_000913	421965	421970		0.551207
NC_000913	421970	421975		0.599168
NC_000913	421975	421980		0.675891
NC_000913	421980	421985		0.609098
NC_000913	421985	421990		0.561898
NC_000913	421990	421995		0.500340
NC_000913	421995	422000		0.554227
NC_000913	422000	422005		0.554751
NC_000913	422005	422010		0.546913
NC_000913	422010	422015		0.617706
NC_000913	422015	422020		0.637382
NC_000913	422020	422025		0.618536
NC_000913	422025	422030		0.514134
NC_000913	422030	422035		0.671192
NC_000913	422035	422040		0.948051
NC_000913	422040	422045		0.730560
NC_000913	422045	422050		0.583614
NC_000913	422050	422055		0.640550
NC_000913	422055	422060		0.455679
NC_000913	422060	422065		0.454381
NC_000913	422065	422070		0.347720
NC_000913	422070	422075		0.260628
NC_000913	422075	422080		0.266553
NC_000913	422080	422085		0.328176
NC_000913	422085	422090		0.300404
NC_000913	422090	422095		0.337368
NC_000913	422095	422100		0.384646
NC_000913	422100	422105		0.463251
NC_000913	422105	422110		0.383346
NC_000913	422110	422115		0.226426
NC_000913	422115	422120		0.287740
NC_000913	422120	422125		0.181746
NC_000913	422125	422130		0.116434
NC_000913	422130	422135		0.100798
NC_000913	422135	422140		0.097700
NC_000913	422140	422145		0.076967
NC_000913	422145	422150		0.130988
NC_000913	422150	422155		0.178943
NC_000913	422155	422160		0.218415
NC_000913	422160	422165		0.270220
NC_000913	422165	422170		0.206007
NC_000913	422170	422175		0.248597
NC_000913	422175	422180		0.297306
NC_000913	422180	422185		0.287666
NC_000913	422185	422190		0.334470
NC_000913	422190	422195		0.246222
NC_000913	422195	422200		0.250880
NC_000913	422200	422205		0.251675
NC_000913	422205	422210		0.246161
NC_000913	422210	422215		0.311284
NC_000913	422215	422220		0.334942
NC_000913	422220	422225		0.345022
NC_000913	422225	422230		0.337672
NC_000913	422230	422235		1.618204
NC_000913	422235	422240		1.520994
NC_000913	422240	422245		2.849122
NC_000913	422245	422250		2.203522
NC_000913	422250	422255		1.587412
NC_000913	422255	422260		1.294758
NC_000913	422260	422265		0.796329
NC_000913	422265	422270		0.826764
NC_000913	422270	422275		0.402577
NC_000913	422275	422280		0.293324
NC_000913	422280	422285		0.209759
NC_000913	422285	422290		0.120270
NC_000913	422290	422295		0.128454
NC_000913	422295	422300		0.146725
NC_000913	422300	422305		0.160096
NC_000913	422305	422310		0.145114
NC_000913	422310	422315		0.099921
NC_000913	422315	422320		0.061846
NC_000913	422320	422325		0.010234
NC_000913	422325	422330		0.011343
NC_000913	422330	422335		0.010122
NC_000913	422335	422340		0.006785
NC_000913	422340	422345		0.006766
NC_000913	422345	422350		0.006955
NC_000913	422350	422355		0.026138
NC_000913	422355	422360		0.044305
NC_000913	422360	422365		0.073420
NC_000913	422365	422370		0.089035
NC_000913	422370	422375		0.084163
NC_000913	422375	422380		0.058326
NC_000913	422380	422385		0.058524
NC_000913	422385	422390		0.088325
NC_000913	422390	422395		0.145548
NC_000913	422395	422400		0.111338
NC_000913	422400	422405		0.101777
NC_000913	422405	422410		0.059288
NC_000913	422410	422415		0.044945
NC_000913	422415	422420		0.045586
NC_000913	422420	422425		0.098630
NC_000913	422425	422430		0.111509
NC_000913	422430	422435		0.076237
NC_000913	422435	422440		0.056930
NC_000913	422440	422445		0.092834
NC_000913	422445	422450		0.210652
NC_000913	422450	422455		0.232793
NC_000913	422455	422460		0.621573
NC_000913	422460	422465		0.239063
NC_000913	422465	422470		0.198137
NC_000913	422470	422475		0.349431
NC_000913	422475	422480		0.510009
NC_000913	422480	422485		0.447705
NC_000913	422485	422490		0.282841
NC_000913	422490	422495		0.065906
NC_000913	422495	422500		0.021135
NC_000913	422500	422505		0.065608
NC_000913	422505	422510		0.192095
NC_000913	422510	422515		0.181528
NC_000913	422515	422520		0.158122
NC_000913	422520	422525		0.149928
NC_000913	422525	422530		0.020669
NC_000913	422530	422535		0.016867
NC_000913	422535	422540		0.017643
NC_000913	422540	422545		0.018476
NC_000913	422545	422550		0.022897
NC_000913	422550	422555		0.027018
NC_000913	422555	422560		0.035043
NC_000913	422560	422565		0.516400
NC_000913	422565	422570		0.801616
NC_000913	422570	422575		0.846471
NC_000913	422575	422580		0.790274
NC_000913	422580	422585		0.538960
NC_000913	422585	422590		0.402987
NC_000913	422590	422595		0.355529
NC_000913	422595	422600		0.343910
NC_000913	422600	422605		0.401799
NC_000913	422605	422610		0.424236
NC_000913	422610	422615		0.470055
NC_000913	422615	422620		0.557303
NC_000913	422620	422625		0.988980
NC_000913	422625	422630		1.078937
NC_000913	422630	422635		1.066860
NC_000913	422635	422640		1.344335
NC_000913	422640	422645		1.146775
NC_000913	422645	422650		0.776017
NC_000913	422650	422655		0.855144
NC_000913	422655	422660		0.796903
NC_000913	422660	422665		0.594235
NC_000913	422665	422670		0.590472
NC_000913	422670	422675		0.501148
NC_000913	422675	422680		0.643841
NC_000913	422680	422685		0.573215
NC_000913	422685	422690		0.518787
NC_000913	422690	422695		0.586549
NC_000913	422695	422700		0.489530
NC_000913	422700	422705		0.563692
NC_000913	422705	422710		0.621400
NC_000913	422710	422715		0.616746
NC_000913	422715	422720		0.648068
NC_000913	422720	422725		0.899007
NC_000913	422725	422730		0.969646
NC_000913	422730	422735		0.606714
NC_000913	422735	422740		0.603044
NC_000913	422740	422745		0.612785
NC_000913	422745	422750		0.561884
NC_000913	422750	422755		0.629496
NC_000913	422755	422760		0.732590
NC_000913	422760	422765		0.854129
NC_000913	422765	422770		1.013264
NC_000913	422770	422775		1.063552
NC_000913	422775	422780		1.297024
NC_000913	422780	422785		1.361708
NC_000913	422785	422790		1.361912
NC_000913	422790	422795		1.323524
NC_000913	422795	422800		1.148183
NC_000913	422800	422805		1.247105
NC_000913	422805	422810		1.250886
NC_000913	422810	422815		0.981286
NC_000913	422815	422820		0.901439
NC_000913	422820	422825		0.826506
NC_000913	422825	422830		0.788864
NC_000913	422830	422835		0.822840
NC_000913	422835	422840		0.840694
NC_000913	422840	422845		1.044104
NC_000913	422845	422850		1.074013
NC_000913	422850	422855		1.816848
NC_000913	422855	422860		1.578813
NC_000913	422860	422865		1.862055
NC_000913	422865	422870		1.394231
NC_000913	422870	422875		1.489535
NC_000913	422875	422880		1.432945
NC_000913	422880	422885		1.076674
NC_000913	422885	422890		0.995406
NC_000913	422890	422895		0.948020
NC_000913	422895	422900		0.710800
NC_000913	422900	422905		0.432580
NC_000913	422905	422910		0.293480
NC_000913	422910	422915		0.296660
NC_000913	422915	422920		0.195575
NC_000913	422920	422925		0.152191
NC_000913	422925	422930		0.110753
NC_000913	422930	422935		0.126176
NC_000913	422935	422940		0.105428
NC_000913	422940	422945		0.070684
NC_000913	422945	422950		0.055470
NC_000913	422950	422955		0.081569
NC_000913	422955	422960		0.070532
NC_000913	422960	422965		0.137563
NC_000913	422965	422970		0.134339
NC_000913	422970	422975		0.243195
NC_000913	422975	422980		0.285393
NC_000913	422980	422985		0.407810
NC_000913	422985	422990		0.493574
NC_000913	422990	422995		0.236202
NC_000913	422995	423000		0.265905
NC_000913	423000	423005		0.193824
NC_000913	423005	423010		0.139306
NC_000913	423010	423015		0.076035
NC_000913	423015	423020		0.063029
NC_000913	423020	423025		0.061289
NC_000913	423025	423030		0.059614
NC_000913	423030	423035		0.134202
NC_000913	423035	423040		0.357692
NC_000913	423040	423045		0.464866
NC_000913	423045	423050		0.511150
NC_000913	423050	423055		0.589271
NC_000913	423055	423060		0.704357
NC_000913	423060	423065		0.676356
NC_000913	423065	423070		0.612612
NC_000913	423070	423075		0.573840
NC_000913	423075	423080		0.563680
NC_000913	423080	423085		0.503025
NC_000913	423085	423090		0.370167
NC_000913	423090	423095		0.306319
NC_000913	423095	423100		0.313307
NC_000913	423100	423105		0.332107
NC_000913	423105	423110		0.387502
NC_000913	423110	423115		0.444225
NC_000913	423115	423120		0.750800
NC_000913	423120	423125		0.931152
NC_000913	423125	423130		2.440939
NC_000913	423130	423135		1.747741
NC_000913	423135	423140		1.708075
NC_000913	423140	423145		1.760570
NC_000913	423145	423150		1.751167
NC_000913	423150	423155		1.954116
NC_000913	423155	423160		2.446036
NC_000913	423160	423165		2.317952
NC_000913	423165	423170		0.983011
NC_000913	423170	423175		1.010387
NC_000913	423175	423180		0.495872
NC_000913	423180	423185		0.439749
NC_000913	423185	423190		0.375574
NC_000913	423190	423195		0.296319
NC_000913	423195	423200		0.298880
NC_000913	423200	423205		0.366106
NC_000913	423205	423210		0.444836
NC_000913	423210	423215		0.502031
NC_000913	423215	423220		0.747016
NC_000913	423220	423225		0.774478
NC_000913	423225	423230		0.611594
NC_000913	423230	423235		0.544931
NC_000913	423235	423240		0.469668
NC_000913	423240	423245		0.471961
NC_000913	423245	423250		0.409530
NC_000913	423250	423255		0.411238
NC_000913	423255	423260		0.408065
NC_000913	423260	423265		0.574628
NC_000913	423265	423270		0.545153
NC_000913	423270	423275		0.599217
NC_000913	423275	423280		0.636199
NC_000913	423280	423285		0.905253
NC_000913	423285	423290		0.997634
NC_000913	423290	423295		0.994105
NC_000913	423295	423300		0.882251
NC_000913	423300	423305		0.716383
NC_000913	423305	423310		0.750244
NC_000913	423310	423315		0.558192
NC_000913	423315	423320		0.613134
NC_000913	423320	423325		0.477953
NC_000913	423325	423330		0.355154
NC_000913	423330	423335		0.309177
NC_000913	423335	423340		0.276994
NC_000913	423340	423345		0.298484
NC_000913	423345	423350		0.313682
NC_000913	423350	423355		0.305598
NC_000913	423355	423360		0.317655
NC_000913	423360	423365		0.326979
NC_000913	423365	423370		0.314271
NC_000913	423370	423375		0.388404
NC_000913	423375	423380		0.329360
NC_000913	423380	423385		0.323479
NC_000913	423385	423390		0.295999
NC_000913	423390	423395		0.289513
NC_000913	423395	423400		0.237631
NC_000913	423400	423405		0.263748
NC_000913	423405	423410		0.268212
NC_000913	423410	423415		0.300233
NC_000913	423415	423420		0.302784
NC_000913	423420	423425		0.283872
NC_000913	423425	423430		0.237922
NC_000913	423430	423435		0.190433
NC_000913	423435	423440		0.335168
NC_000913	423440	423445		0.366469
NC_000913	423445	423450		0.242159
NC_000913	423450	423455		0.171285
NC_000913	423455	423460		0.176041
NC_000913	423460	423465		0.111498
NC_000913	423465	423470		0.182744
NC_000913	423470	423475		0.080447
NC_000913	423475	423480		0.128549
NC_000913	423480	423485		0.086154
NC_000913	423485	423490		0.076618
NC_000913	423490	423495		0.121868
NC_000913	423495	423500		0.116109
NC_000913	423500	423505		0.109586
NC_000913	423505	423510		0.235902
NC_000913	423510	423515		0.175428
NC_000913	423515	423520		0.214732
NC_000913	423520	423525		0.262309
NC_000913	423525	423530		0.243572
NC_000913	423530	423535		0.255838
NC_000913	423535	423540		0.934573
NC_000913	423540	423545		0.721509
NC_000913	423545	423550		0.650792
NC_000913	423550	423555		0.647905
NC_000913	423555	423560		0.549624
NC_000913	423560	423565		0.524302
NC_000913	423565	423570		1.100302
NC_000913	423570	423575		0.400430
NC_000913	423575	423580		0.401676
NC_000913	423580	423585		0.301433
NC_000913	423585	423590		0.304020
NC_000913	423590	423595		0.243353
NC_000913	423595	423600		0.229914
NC_000913	423600	423605		0.252679
NC_000913	423605	423610		0.296439
NC_000913	423610	423615		0.274848
NC_000913	423615	423620		0.319377
NC_000913	423620	423625		0.414377
NC_000913	423625	423630		0.749854
NC_000913	423630	423635		0.471062
NC_000913	423635	423640		0.424851
NC_000913	423640	423645		0.319884
NC_000913	423645	423650		0.288039
NC_000913	423650	423655		0.301254
NC_000913	423655	423660		0.391561
NC_000913	423660	423665		0.343892
NC_000913	423665	423670		0.336806
NC_000913	423670	423675		0.331016
NC_000913	423675	423680		0.253237
NC_000913	423680	423685		0.282051
NC_000913	423685	423690		0.252523
NC_000913	423690	423695		0.219344
NC_000913	423695	423700		0.256894
NC_000913	423700	423705		0.263386
NC_000913	423705	423710		0.489537
NC_000913	423710	423715		0.512445
NC_000913	423715	423720		0.439942
NC_000913	423720	423725		0.479737
NC_000913	423725	423730		0.278908
NC_000913	423730	423735		0.276555
NC_000913	423735	423740		0.210659
NC_000913	423740	423745		0.199297
NC_000913	423745	423750		0.226508
NC_000913	423750	423755		0.166960
NC_000913	423755	423760		0.158494
NC_000913	423760	423765		0.143078
NC_000913	423765	423770		0.139046
NC_000913	423770	423775		0.171816
NC_000913	423775	423780		0.158422
NC_000913	423780	423785		0.167192
NC_000913	423785	423790		0.161475
NC_000913	423790	423795		0.140614
NC_000913	423795	423800		0.115533
NC_000913	423800	423805		0.132590
NC_000913	423805	423810		0.156403
NC_000913	423810	423815		0.134167
NC_000913	423815	423820		0.228577
NC_000913	423820	423825		0.673808
NC_000913	423825	423830		1.299873
NC_000913	423830	423835		1.597804
NC_000913	423835	423840		1.263882
NC_000913	423840	423845		0.481394
NC_000913	423845	423850		0.288460
NC_000913	423850	423855		0.311992
NC_000913	423855	423860		0.261503
NC_000913	423860	423865		0.259074
NC_000913	423865	423870		0.326669
NC_000913	423870	423875		0.341884
NC_000913	423875	423880		0.974255
NC_000913	423880	423885		1.046344
NC_000913	423885	423890		1.104504
NC_000913	423890	423895		0.834090
NC_000913	423895	423900		0.825000
NC_000913	423900	423905		0.198863
NC_000913	423905	423910		0.185448
NC_000913	423910	423915		0.181431
NC_000913	423915	423920		0.146624
NC_000913	423920	423925		0.125760
NC_000913	423925	423930		0.139982
NC_000913	423930	423935		0.133410
NC_000913	423935	423940		0.140118
NC_000913	423940	423945		0.135093
NC_000913	423945	423950		0.136051
NC_000913	423950	423955		0.098029
NC_000913	423955	423960		0.219441
NC_000913	423960	423965		0.289402
NC_000913	423965	423970		0.168575
NC_000913	423970	423975		0.229231
NC_000913	423975	423980		0.235794
NC_000913	423980	423985		0.257277
NC_000913	423985	423990		0.209597
NC_000913	423990	423995		0.124054
NC_000913	423995	424000		0.085035
NC_000913	424000	424005		0.034260
NC_000913	424005	424010		0.046899
NC_000913	424010	424015		0.041402
NC_000913	424015	424020		0.044232
NC_000913	424020	424025		0.035335
NC_000913	424025	424030		0.027602
NC_000913	424030	424035		0.047630
NC_000913	424035	424040		0.066781
NC_000913	424040	424045		0.267181
NC_000913	424045	424050		0.464482
NC_000913	424050	424055		0.316276
NC_000913	424055	424060		0.441910
NC_000913	424060	424065		0.358914
NC_000913	424065	424070		0.317114
NC_000913	424070	424075		0.297769
NC_000913	424075	424080		0.193670
NC_000913	424080	424085		0.202416
NC_000913	424085	424090		0.237849
NC_000913	424090	424095		0.257964
NC_000913	424095	424100		0.228488
NC_000913	424100	424105		0.301792
NC_000913	424105	424110		0.232820
NC_000913	424110	424115		0.217768
NC_000913	424115	424120		0.278889
NC_000913	424120	424125		0.292674
NC_000913	424125	424130		0.344206
NC_000913	424130	424135		0.279740
NC_000913	424135	424140		0.318700
NC_000913	424140	424145		0.271334
NC_000913	424145	424150		0.333995
NC_000913	424150	424155		0.254813
NC_000913	424155	424160		0.263154
NC_000913	424160	424165		0.299430
NC_000913	424165	424170		0.268629
NC_000913	424170	424175		0.340611
NC_000913	424175	424180		0.287484
NC_000913	424180	424185		0.224292
NC_000913	424185	424190		0.304809
NC_000913	424190	424195		0.184721
NC_000913	424195	424200		0.155347
NC_000913	424200	424205		0.146065
NC_000913	424205	424210		0.157681
NC_000913	424210	424215		0.208249
NC_000913	424215	424220		0.202411
NC_000913	424220	424225		0.217047
NC_000913	424225	424230		0.240916
NC_000913	424230	424235		0.284982
NC_000913	424235	424240		0.287622
NC_000913	424240	424245		0.273996
NC_000913	424245	424250		0.330394
NC_000913	424250	424255		0.508549
NC_000913	424255	424260		0.410943
NC_000913	424260	424265		0.492681
NC_000913	424265	424270		0.557235
NC_000913	424270	424275		0.650502
NC_000913	424275	424280		0.628566
NC_000913	424280	424285		0.536036
NC_000913	424285	424290		0.519771
NC_000913	424290	424295		0.424887
NC_000913	424295	424300		0.479158
NC_000913	424300	424305		0.587362
NC_000913	424305	424310		0.604136
NC_000913	424310	424315		0.632352
NC_000913	424315	424320		0.675848
NC_000913	424320	424325		0.837634
NC_000913	424325	424330		1.655127
NC_000913	424330	424335		1.530821
NC_000913	424335	424340		1.537277
NC_000913	424340	424345		1.024366
NC_000913	424345	424350		0.824086
NC_000913	424350	424355		0.822068
NC_000913	424355	424360		0.644651
NC_000913	424360	424365		0.674598
NC_000913	424365	424370		0.735064
NC_000913	424370	424375		1.145997
NC_000913	424375	424380		1.501861
NC_000913	424380	424385		1.605982
NC_000913	424385	424390		1.419152
NC_000913	424390	424395		1.359970
NC_000913	424395	424400		1.127933
NC_000913	424400	424405		1.228931
NC_000913	424405	424410		1.245483
NC_000913	424410	424415		1.113200
NC_000913	424415	424420		1.180939
NC_000913	424420	424425		1.151045
NC_000913	424425	424430		1.212511
NC_000913	424430	424435		1.437080
NC_000913	424435	424440		1.578923
NC_000913	424440	424445		1.667738
NC_000913	424445	424450		1.616042
NC_000913	424450	424455		1.857472
NC_000913	424455	424460		1.986112
NC_000913	424460	424465		1.928593
NC_000913	424465	424470		1.777218
NC_000913	424470	424475		1.656987
NC_000913	424475	424480		1.519944
NC_000913	424480	424485		1.407112
NC_000913	424485	424490		1.643275
NC_000913	424490	424495		1.445350
NC_000913	424495	424500		1.033829
NC_000913	424500	424505		0.497148
NC_000913	424505	424510		0.247867
NC_000913	424510	424515		0.151929
NC_000913	424515	424520		0.165865
NC_000913	424520	424525		0.190518
NC_000913	424525	424530		0.250455
NC_000913	424530	424535		0.277028
NC_000913	424535	424540		0.382864
NC_000913	424540	424545		0.844317
NC_000913	424545	424550		1.548673
NC_000913	424550	424555		1.841712
NC_000913	424555	424560		2.801511
NC_000913	424560	424565		1.089828
NC_000913	424565	424570		0.911140
NC_000913	424570	424575		0.919963
NC_000913	424575	424580		0.656954
NC_000913	424580	424585		0.586016
NC_000913	424585	424590		0.456272
NC_000913	424590	424595		0.518398
NC_000913	424595	424600		0.395309
NC_000913	424600	424605		0.474476
NC_000913	424605	424610		0.359515
NC_000913	424610	424615		0.350022
NC_000913	424615	424620		0.330814
NC_000913	424620	424625		0.271467
NC_000913	424625	424630		0.146064
NC_000913	424630	424635		0.104337
NC_000913	424635	424640		0.124441
NC_000913	424640	424645		0.090088
NC_000913	424645	424650		0.102494
NC_000913	424650	424655		0.083195
NC_000913	424655	424660		0.094535
NC_000913	424660	424665		0.084434
NC_000913	424665	424670		0.160484
NC_000913	424670	424675		0.177672
NC_000913	424675	424680		0.141552
NC_000913	424680	424685		0.176297
NC_000913	424685	424690		0.107883
NC_000913	424690	424695		0.150421
NC_000913	424695	424700		0.110932
NC_000913	424700	424705		0.174517
NC_000913	424705	424710		0.187489
NC_000913	424710	424715		0.222693
NC_000913	424715	424720		0.206901
NC_000913	424720	424725		0.266862
NC_000913	424725	424730		0.335800
NC_000913	424730	424735		0.253152
NC_000913	424735	424740		0.248592
NC_000913	424740	424745		0.252655
NC_000913	424745	424750		0.290336
NC_000913	424750	424755		0.289400
NC_000913	424755	424760		0.364476
NC_000913	424760	424765		0.468968
NC_000913	424765	424770		0.367962
NC_000913	424770	424775		0.481103
NC_000913	424775	424780		0.289710
NC_000913	424780	424785		0.151347
NC_000913	424785	424790		0.139384
NC_000913	424790	424795		0.054470
NC_000913	424795	424800		0.030765
NC_000913	424800	424805		0.020007
NC_000913	424805	424810		0.017876
NC_000913	424810	424815		0.019768
NC_000913	424815	424820		0.018628
NC_000913	424820	424825		0.031160
NC_000913	424825	424830		0.036351
NC_000913	424830	424835		0.131467
NC_000913	424835	424840		0.138766
NC_000913	424840	424845		0.181710
NC_000913	424845	424850		0.309422
NC_000913	424850	424855		0.305208
NC_000913	424855	424860		0.261238
NC_000913	424860	424865		0.256631
NC_000913	424865	424870		0.306797
NC_000913	424870	424875		0.325265
NC_000913	424875	424880		0.290782
NC_000913	424880	424885		0.253010
NC_000913	424885	424890		0.139722
NC_000913	424890	424895		0.103328
NC_000913	424895	424900		0.090197
NC_000913	424900	424905		0.088176
NC_000913	424905	424910		0.049109
NC_000913	424910	424915		0.018460
NC_000913	424915	424920		0.013754
NC_000913	424920	424925		0.005719
NC_000913	424925	424930		0.004125
NC_000913	424930	424935		0.005189
NC_000913	424935	424940		0.014952
NC_000913	424940	424945		0.021978
NC_000913	424945	424950		0.022683
NC_000913	424950	424955		0.028876
NC_000913	424955	424960		0.023284
NC_000913	424960	424965		0.025208
NC_000913	424965	424970		0.025804
NC_000913	424970	424975		0.025930
NC_000913	424975	424980		0.028629
NC_000913	424980	424985		0.027925
NC_000913	424985	424990		0.026918
NC_000913	424990	424995		0.026194
NC_000913	424995	425000		0.028788
NC_000913	425000	425005		0.056577
NC_000913	425005	425010		0.035361
NC_000913	425010	425015		0.032878
NC_000913	425015	425020		0.039358
NC_000913	425020	425025		0.045629
NC_000913	425025	425030		0.068570
NC_000913	425030	425035		0.067782
NC_000913	425035	425040		0.071496
NC_000913	425040	425045		0.275949
NC_000913	425045	425050		0.532272
NC_000913	425050	425055		0.504416
NC_000913	425055	425060		0.574510
NC_000913	425060	425065		0.543538
NC_000913	425065	425070		0.503776
NC_000913	425070	425075		0.598753
NC_000913	425075	425080		0.557398
NC_000913	425080	425085		0.537334
NC_000913	425085	425090		0.493708
NC_000913	425090	425095		0.438974
NC_000913	425095	425100		0.484509
NC_000913	425100	425105		0.541840
NC_000913	425105	425110		0.506781
NC_000913	425110	425115		0.523148
NC_000913	425115	425120		0.508316
NC_000913	425120	425125		0.511798
NC_000913	425125	425130		0.524215
NC_000913	425130	425135		0.521608
NC_000913	425135	425140		0.477377
NC_000913	425140	425145		0.479912
NC_000913	425145	425150		0.457891
NC_000913	425150	425155		0.427223
NC_000913	425155	425160		0.620754
NC_000913	425160	425165		0.674320
NC_000913	425165	425170		0.683985
NC_000913	425170	425175		0.632253
NC_000913	425175	425180		0.539962
NC_000913	425180	425185		0.533867
NC_000913	425185	425190		0.281572
NC_000913	425190	425195		0.506301
NC_000913	425195	425200		0.626358
NC_000913	425200	425205		0.477900
NC_000913	425205	425210		0.439316
NC_000913	425210	425215		0.371351
NC_000913	425215	425220		0.355428
NC_000913	425220	425225		0.263732
NC_000913	425225	425230		0.363432
NC_000913	425230	425235		0.396604
NC_000913	425235	425240		0.387079
NC_000913	425240	425245		0.505479
NC_000913	425245	425250		0.547211
NC_000913	425250	425255		0.519249
NC_000913	425255	425260		0.233604
NC_000913	425260	425265		0.193198
NC_000913	425265	425270		0.230161
NC_000913	425270	425275		0.284604
NC_000913	425275	425280		0.150291
NC_000913	425280	425285		0.175636
NC_000913	425285	425290		0.147971
NC_000913	425290	425295		0.125303
NC_000913	425295	425300		0.121204
NC_000913	425300	425305		0.089285
NC_000913	425305	425310		0.068571
NC_000913	425310	425315		0.056903
NC_000913	425315	425320		0.048982
NC_000913	425320	425325		0.040670
NC_000913	425325	425330		0.054986
NC_000913	425330	425335		0.082150
NC_000913	425335	425340		0.077821
NC_000913	425340	425345		0.110501
NC_000913	425345	425350		0.126206
NC_000913	425350	425355		0.250120
NC_000913	425355	425360		0.040491
NC_000913	425360	425365		0.012926
NC_000913	425365	425370		0.006143
NC_000913	425370	425375		0.003044
NC_000913	425375	425380		0.003026
NC_000913	425380	425385		0.002976
NC_000913	425385	425390		0.002944
NC_000913	425390	425395		0.011912
NC_000913	425395	425400		0.075758
NC_000913	425400	425405		0.214238
NC_000913	425405	425410		0.730567
NC_000913	425410	425415		1.345515
NC_000913	425415	425420		1.584298
NC_000913	425420	425425		1.502062
NC_000913	425425	425430		1.263876
NC_000913	425430	425435		1.400258
NC_000913	425435	425440		1.191178
NC_000913	425440	425445		1.082163
NC_000913	425445	425450		1.315810
NC_000913	425450	425455		0.895917
NC_000913	425455	425460		0.614221
NC_000913	425460	425465		0.518038
NC_000913	425465	425470		0.641702
NC_000913	425470	425475		0.099625
NC_000913	425475	425480		0.076422
NC_000913	425480	425485		0.064758
NC_000913	425485	425490		0.070734
NC_000913	425490	425495		0.067216
NC_000913	425495	425500		0.070448
NC_000913	425500	425505		0.156367
NC_000913	425505	425510		0.272127
NC_000913	425510	425515		0.289719
NC_000913	425515	425520		0.288671
NC_000913	425520	425525		0.091330
NC_000913	425525	425530		0.127116
NC_000913	425530	425535		0.155064
NC_000913	425535	425540		0.141938
NC_000913	425540	425545		0.134040
NC_000913	425545	425550		0.132055
NC_000913	425550	425555		0.158838
NC_000913	425555	425560		0.173447
NC_000913	425560	425565		0.197698
NC_000913	425565	425570		0.158081
NC_000913	425570	425575		0.162984
NC_000913	425575	425580		0.135931
NC_000913	425580	425585		0.139029
NC_000913	425585	425590		0.114050
NC_000913	425590	425595		0.109335
NC_000913	425595	425600		0.105975
NC_000913	425600	425605		0.106557
NC_000913	425605	425610		0.111388
NC_000913	425610	425615		0.078769
NC_000913	425615	425620		0.093926
NC_000913	425620	425625		0.070846
NC_000913	425625	425630		0.053550
NC_000913	425630	425635		0.060163
NC_000913	425635	425640		0.042931
NC_000913	425640	425645		0.041237
NC_000913	425645	425650		0.054725
NC_000913	425650	425655		0.044529
NC_000913	425655	425660		0.049471
NC_000913	425660	425665		0.060904
NC_000913	425665	425670		0.142610
NC_000913	425670	425675		0.095887
NC_000913	425675	425680		0.182928
NC_000913	425680	425685		0.379261
NC_000913	425685	425690		0.339576
NC_000913	425690	425695		0.376521
NC_000913	425695	425700		0.439168
NC_000913	425700	425705		0.594804
NC_000913	425705	425710		0.681531
NC_000913	425710	425715		0.587226
NC_000913	425715	425720		0.638499
NC_000913	425720	425725		0.637734
NC_000913	425725	425730		0.598721
NC_000913	425730	425735		0.554658
NC_000913	425735	425740		0.408632
NC_000913	425740	425745		0.510024
NC_000913	425745	425750		0.509888
NC_000913	425750	425755		0.445283
NC_000913	425755	425760		0.458444
NC_000913	425760	425765		0.483451
NC_000913	425765	425770		0.353443
NC_000913	425770	425775		0.392552
NC_000913	425775	425780		0.370721
NC_000913	425780	425785		0.268359
NC_000913	425785	425790		0.236700
NC_000913	425790	425795		0.113586
NC_000913	425795	425800		0.096799
NC_000913	425800	425805		0.085503
NC_000913	425805	425810		0.086584
NC_000913	425810	425815		0.084353
NC_000913	425815	425820		0.124025
NC_000913	425820	425825		0.136471
NC_000913	425825	425830		0.148733
NC_000913	425830	425835		0.318671
NC_000913	425835	425840		0.519596
NC_000913	425840	425845		0.504173
NC_000913	425845	425850		1.031347
NC_000913	425850	425855		0.711404
NC_000913	425855	425860		0.764938
NC_000913	425860	425865		0.646785
NC_000913	425865	425870		0.329646
NC_000913	425870	425875		0.368286
NC_000913	425875	425880		0.294450
NC_000913	425880	425885		0.249504
NC_000913	425885	425890		0.196936
NC_000913	425890	425895		0.153337
NC_000913	425895	425900		0.195460
NC_000913	425900	425905		0.195695
NC_000913	425905	425910		0.207941
NC_000913	425910	425915		0.364721
NC_000913	425915	425920		0.486341
NC_000913	425920	425925		0.576444
NC_000913	425925	425930		0.579929
NC_000913	425930	425935		0.756563
NC_000913	425935	425940		0.605788
NC_000913	425940	425945		0.486827
NC_000913	425945	425950		0.444397
NC_000913	425950	425955		0.419626
NC_000913	425955	425960		0.368811
NC_000913	425960	425965		0.221983
NC_000913	425965	425970		0.305228
NC_000913	425970	425975		0.651555
NC_000913	425975	425980		0.836608
NC_000913	425980	425985		1.032633
NC_000913	425985	425990		1.410317
NC_000913	425990	425995		1.286052
NC_000913	425995	426000		1.474987
NC_000913	426000	426005		1.772040
NC_000913	426005	426010		1.772992
NC_000913	426010	426015		2.043229
NC_000913	426015	426020		2.028993
NC_000913	426020	426025		1.757270
NC_000913	426025	426030		2.685380
NC_000913	426030	426035		1.864860
NC_000913	426035	426040		1.764935
NC_000913	426040	426045		0.807974
NC_000913	426045	426050		0.709155
NC_000913	426050	426055		0.543423
NC_000913	426055	426060		0.499559
NC_000913	426060	426065		0.592700
NC_000913	426065	426070		0.544185
NC_000913	426070	426075		0.548931
NC_000913	426075	426080		0.581933
NC_000913	426080	426085		0.455279
NC_000913	426085	426090		0.464390
NC_000913	426090	426095		0.448653
NC_000913	426095	426100		0.647853
NC_000913	426100	426105		0.476527
NC_000913	426105	426110		0.468466
NC_000913	426110	426115		0.368024
NC_000913	426115	426120		0.354132
NC_000913	426120	426125		0.345373
NC_000913	426125	426130		0.308409
NC_000913	426130	426135		0.220829
NC_000913	426135	426140		0.198743
NC_000913	426140	426145		0.199962
NC_000913	426145	426150		0.179419
NC_000913	426150	426155		0.140157
NC_000913	426155	426160		0.117300
NC_000913	426160	426165		0.182198
NC_000913	426165	426170		0.139662
NC_000913	426170	426175		0.129532
NC_000913	426175	426180		0.130580
NC_000913	426180	426185		0.123800
NC_000913	426185	426190		0.132428
NC_000913	426190	426195		0.200214
NC_000913	426195	426200		0.285553
NC_000913	426200	426205		0.365889
NC_000913	426205	426210		0.362867
NC_000913	426210	426215		0.344404
NC_000913	426215	426220		0.340138
NC_000913	426220	426225		0.345130
NC_000913	426225	426230		0.437451
NC_000913	426230	426235		0.218590
NC_000913	426235	426240		0.236458
NC_000913	426240	426245		0.256561
NC_000913	426245	426250		0.290729
NC_000913	426250	426255		0.223536
NC_000913	426255	426260		0.230946
NC_000913	426260	426265		0.170155
NC_000913	426265	426270		0.191333
NC_000913	426270	426275		0.144200
NC_000913	426275	426280		0.129670
NC_000913	426280	426285		0.179446
NC_000913	426285	426290		0.203635
NC_000913	426290	426295		0.231455
NC_000913	426295	426300		0.222314
NC_000913	426300	426305		0.178828
NC_000913	426305	426310		0.308157
NC_000913	426310	426315		0.212154
NC_000913	426315	426320		0.163999
NC_000913	426320	426325		0.207035
NC_000913	426325	426330		0.235855
NC_000913	426330	426335		0.232516
NC_000913	426335	426340		0.238971
NC_000913	426340	426345		0.291258
NC_000913	426345	426350		0.277276
NC_000913	426350	426355		0.620691
NC_000913	426355	426360		0.575441
NC_000913	426360	426365		0.742657
NC_000913	426365	426370		0.795407
NC_000913	426370	426375		0.710233
NC_000913	426375	426380		0.421018
NC_000913	426380	426385		0.395883
NC_000913	426385	426390		0.349327
NC_000913	426390	426395		0.317535
NC_000913	426395	426400		0.236898
NC_000913	426400	426405		0.134069
NC_000913	426405	426410		0.116035
NC_000913	426410	426415		0.100453
NC_000913	426415	426420		0.083943
NC_000913	426420	426425		0.084156
NC_000913	426425	426430		0.104893
NC_000913	426430	426435		0.087213
NC_000913	426435	426440		0.478187
NC_000913	426440	426445		0.326632
NC_000913	426445	426450		0.516705
NC_000913	426450	426455		0.393528
NC_000913	426455	426460		0.424914
NC_000913	426460	426465		0.374001
NC_000913	426465	426470		0.398132
NC_000913	426470	426475		0.377692
NC_000913	426475	426480		0.463980
NC_000913	426480	426485		0.573406
NC_000913	426485	426490		0.667128
NC_000913	426490	426495		1.210128
NC_000913	426495	426500		1.593986
NC_000913	426500	426505		2.030052
NC_000913	426505	426510		2.704695
NC_000913	426510	426515		3.197176
NC_000913	426515	426520		3.332523
NC_000913	426520	426525		3.950763
NC_000913	426525	426530		5.689105
NC_000913	426530	426535		5.331568
NC_000913	426535	426540		4.527852
NC_000913	426540	426545		4.072527
NC_000913	426545	426550		3.486058
NC_000913	426550	426555		3.438283
NC_000913	426555	426560		3.170914
NC_000913	426560	426565		3.218406
NC_000913	426565	426570		2.000483
NC_000913	426570	426575		1.509898
NC_000913	426575	426580		1.565533
NC_000913	426580	426585		1.422279
NC_000913	426585	426590		1.165079
NC_000913	426590	426595		1.195945
NC_000913	426595	426600		0.848201
NC_000913	426600	426605		0.772529
NC_000913	426605	426610		0.750919
NC_000913	426610	426615		0.791330
NC_000913	426615	426620		0.687998
NC_000913	426620	426625		0.610498
NC_000913	426625	426630		0.425319
NC_000913	426630	426635		0.440489
NC_000913	426635	426640		0.453525
NC_000913	426640	426645		0.438107
NC_000913	426645	426650		0.455643
NC_000913	426650	426655		0.498111
NC_000913	426655	426660		0.656026
NC_000913	426660	426665		0.903605
NC_000913	426665	426670		1.149987
NC_000913	426670	426675		0.921940
NC_000913	426675	426680		0.713275
NC_000913	426680	426685		0.660098
NC_000913	426685	426690		0.708529
NC_000913	426690	426695		0.575236
NC_000913	426695	426700		0.714564
NC_000913	426700	426705		0.692992
NC_000913	426705	426710		0.796709
NC_000913	426710	426715		0.980590
NC_000913	426715	426720		1.024389
NC_000913	426720	426725		1.286538
NC_000913	426725	426730		1.513887
NC_000913	426730	426735		1.672683
NC_000913	426735	426740		2.405646
NC_000913	426740	426745		1.688332
NC_000913	426745	426750		1.077983
NC_000913	426750	426755		0.548710
NC_000913	426755	426760		0.357331
NC_000913	426760	426765		0.221357
NC_000913	426765	426770		0.192864
NC_000913	426770	426775		0.181120
NC_000913	426775	426780		0.187834
NC_000913	426780	426785		0.181651
NC_000913	426785	426790		0.182838
NC_000913	426790	426795		0.184851
NC_000913	426795	426800		0.217779
NC_000913	426800	426805		0.226183
NC_000913	426805	426810		0.181934
NC_000913	426810	426815		0.287585
NC_000913	426815	426820		0.319569
NC_000913	426820	426825		0.311186
NC_000913	426825	426830		0.441988
NC_000913	426830	426835		0.601806
NC_000913	426835	426840		0.552139
NC_000913	426840	426845		0.657279
NC_000913	426845	426850		0.753276
NC_000913	426850	426855		0.971344
NC_000913	426855	426860		0.841392
NC_000913	426860	426865		0.850314
NC_000913	426865	426870		0.857751
NC_000913	426870	426875		0.719650
NC_000913	426875	426880		0.720722
NC_000913	426880	426885		0.512818
NC_000913	426885	426890		0.331178
NC_000913	426890	426895		0.296806
NC_000913	426895	426900		0.273922
NC_000913	426900	426905		0.315827
NC_000913	426905	426910		0.376219
NC_000913	426910	426915		0.368058
NC_000913	426915	426920		0.471128
NC_000913	426920	426925		1.065263
NC_000913	426925	426930		0.227312
NC_000913	426930	426935		0.109660
NC_000913	426935	426940		0.059686
NC_000913	426940	426945		0.051541
NC_000913	426945	426950		0.065324
NC_000913	426950	426955		0.066064
NC_000913	426955	426960		0.110078
NC_000913	426960	426965		0.154394
NC_000913	426965	426970		0.507296
NC_000913	426970	426975		0.409535
NC_000913	426975	426980		0.341578
NC_000913	426980	426985		0.317491
NC_000913	426985	426990		0.246683
NC_000913	426990	426995		0.217869
NC_000913	426995	427000		0.226071
NC_000913	427000	427005		0.239385
NC_000913	427005	427010		0.281659
NC_000913	427010	427015		0.269570
NC_000913	427015	427020		0.258670
NC_000913	427020	427025		0.127828
NC_000913	427025	427030		0.107845
NC_000913	427030	427035		0.078853
NC_000913	427035	427040		0.056806
NC_000913	427040	427045		0.066897
NC_000913	427045	427050		0.042456
NC_000913	427050	427055		0.061055
NC_000913	427055	427060		0.054178
NC_000913	427060	427065		0.059490
NC_000913	427065	427070		0.032617
NC_000913	427070	427075		0.034878
NC_000913	427075	427080		0.049058
NC_000913	427080	427085		0.050149
NC_000913	427085	427090		0.091853
NC_000913	427090	427095		0.067811
NC_000913	427095	427100		0.084467
NC_000913	427100	427105		0.098364
NC_000913	427105	427110		0.151333
NC_000913	427110	427115		0.140923
NC_000913	427115	427120		0.183206
NC_000913	427120	427125		0.170426
NC_000913	427125	427130		0.190222
NC_000913	427130	427135		0.204563
NC_000913	427135	427140		0.084097
NC_000913	427140	427145		0.069670
NC_000913	427145	427150		0.073969
NC_000913	427150	427155		0.079304
NC_000913	427155	427160		0.095525
NC_000913	427160	427165		0.079004
NC_000913	427165	427170		0.097386
NC_000913	427170	427175		0.078850
NC_000913	427175	427180		0.107532
NC_000913	427180	427185		0.136032
NC_000913	427185	427190		0.024618
NC_000913	427190	427195		0.017079
NC_000913	427195	427200		0.014108
NC_000913	427200	427205		0.012955
NC_000913	427205	427210		0.012494
NC_000913	427210	427215		0.011601
NC_000913	427215	427220		0.008177
NC_000913	427220	427225		0.007271
NC_000913	427225	427230		0.005550
NC_000913	427230	427235		0.004507
NC_000913	427235	427240		0.004033
NC_000913	427240	427245		0.001909
NC_000913	427245	427250		0.002847
NC_000913	427250	427255		0.003885
NC_000913	427255	427260		0.004443
NC_000913	427260	427265		0.020014
NC_000913	427265	427270		0.042131
NC_000913	427270	427275		0.073960
NC_000913	427275	427280		0.324704
NC_000913	427280	427285		0.558082
NC_000913	427285	427290		0.710157
NC_000913	427290	427295		0.912397
NC_000913	427295	427300		0.882628
NC_000913	427300	427305		0.959563
NC_000913	427305	427310		0.880924
NC_000913	427310	427315		0.965693
NC_000913	427315	427320		0.965518
NC_000913	427320	427325		0.905148
NC_000913	427325	427330		0.789508
NC_000913	427330	427335		0.906262
NC_000913	427335	427340		1.008738
NC_000913	427340	427345		1.005941
NC_000913	427345	427350		1.393121
NC_000913	427350	427355		1.756556
NC_000913	427355	427360		2.522963
NC_000913	427360	427365		4.290796
NC_000913	427365	427370		4.345771
NC_000913	427370	427375		4.761106
NC_000913	427375	427380		2.743939
NC_000913	427380	427385		2.514783
NC_000913	427385	427390		2.034141
NC_000913	427390	427395		1.011319
NC_000913	427395	427400		0.113336
NC_000913	427400	427405		0.064229
NC_000913	427405	427410		0.032747
NC_000913	427410	427415		0.040592
NC_000913	427415	427420		0.040212
NC_000913	427420	427425		0.058631
NC_000913	427425	427430		0.081505
NC_000913	427430	427435		0.100156
NC_000913	427435	427440		0.191471
NC_000913	427440	427445		0.229721
NC_000913	427445	427450		0.325329
NC_000913	427450	427455		0.393351
NC_000913	427455	427460		0.466727
NC_000913	427460	427465		0.391255
NC_000913	427465	427470		0.262014
NC_000913	427470	427475		0.224252
NC_000913	427475	427480		0.194039
NC_000913	427480	427485		0.227194
NC_000913	427485	427490		0.263934
NC_000913	427490	427495		0.232760
NC_000913	427495	427500		0.206308
NC_000913	427500	427505		0.380116
NC_000913	427505	427510		0.528160
NC_000913	427510	427515		0.611308
NC_000913	427515	427520		0.709296
NC_000913	427520	427525		0.561337
NC_000913	427525	427530		0.413674
NC_000913	427530	427535		0.276422
NC_000913	427535	427540		0.171614
NC_000913	427540	427545		0.057309
NC_000913	427545	427550		0.040832
NC_000913	427550	427555		0.042081
NC_000913	427555	427560		0.022703
NC_000913	427560	427565		0.007249
NC_000913	427565	427570		0.004538
NC_000913	427570	427575		0.003790
NC_000913	427575	427580		0.003985
NC_000913	427580	427585		0.002997
NC_000913	427585	427590		0.003293
NC_000913	427590	427595		0.004823
NC_000913	427595	427600		0.006944
NC_000913	427600	427605		0.010739
NC_000913	427605	427610		0.015987
NC_000913	427610	427615		0.019394
NC_000913	427615	427620		0.030193
NC_000913	427620	427625		0.035569
NC_000913	427625	427630		0.061550
NC_000913	427630	427635		0.061010
NC_000913	427635	427640		0.070067
NC_000913	427640	427645		0.091686
NC_000913	427645	427650		0.044065
NC_000913	427650	427655		0.064814
NC_000913	427655	427660		0.033407
NC_000913	427660	427665		0.031010
NC_000913	427665	427670		0.028925
NC_000913	427670	427675		0.027760
NC_000913	427675	427680		0.029427
NC_000913	427680	427685		0.028332
NC_000913	427685	427690		0.027177
NC_000913	427690	427695		0.021951
NC_000913	427695	427700		0.003653
NC_000913	427700	427705		0.001722
NC_000913	427705	427710		0.001468
NC_000913	427710	427715		0.000859
NC_000913	427715	427720		0.000644
NC_000913	427720	427725		0.000387
NC_000913	427725	427730		0.000253
NC_000913	427730	427735		0.000418
NC_000913	427735	427740		0.000830
NC_000913	427740	427745		0.000691
NC_000913	427745	427750		0.000697
NC_000913	427750	427755		0.001267
NC_000913	427755	427760		0.006043
NC_000913	427760	427765		0.010728
NC_000913	427765	427770		0.012180
NC_000913	427770	427775		0.012161
NC_000913	427775	427780		0.014243
NC_000913	427780	427785		0.015699
NC_000913	427785	427790		0.013812
NC_000913	427790	427795		0.018573
NC_000913	427795	427800		0.030498
NC_000913	427800	427805		0.043266
NC_000913	427805	427810		0.045832
NC_000913	427810	427815		0.052550
NC_000913	427815	427820		0.037291
NC_000913	427820	427825		0.207024
NC_000913	427825	427830		0.367037
NC_000913	427830	427835		0.429052
NC_000913	427835	427840		0.553333
NC_000913	427840	427845		0.398445
NC_000913	427845	427850		0.366051
NC_000913	427850	427855		0.374172
NC_000913	427855	427860		0.426018
NC_000913	427860	427865		0.459228
NC_000913	427865	427870		0.474994
NC_000913	427870	427875		0.442218
NC_000913	427875	427880		0.453131
NC_000913	427880	427885		0.423104
NC_000913	427885	427890		0.466558
NC_000913	427890	427895		0.427421
NC_000913	427895	427900		0.446542
NC_000913	427900	427905		0.455051
NC_000913	427905	427910		0.449893
NC_000913	427910	427915		0.399165
NC_000913	427915	427920		0.373127
NC_000913	427920	427925		0.316932
NC_000913	427925	427930		0.496224
NC_000913	427930	427935		0.422916
NC_000913	427935	427940		0.641618
NC_000913	427940	427945		0.719087
NC_000913	427945	427950		0.666741
NC_000913	427950	427955		0.658836
NC_000913	427955	427960		0.561979
NC_000913	427960	427965		0.421044
NC_000913	427965	427970		0.339665
NC_000913	427970	427975		0.349374
NC_000913	427975	427980		0.357910
NC_000913	427980	427985		0.352810
NC_000913	427985	427990		0.287322
NC_000913	427990	427995		0.383245
NC_000913	427995	428000		0.408197
NC_000913	428000	428005		0.324006
NC_000913	428005	428010		0.303285
NC_000913	428010	428015		0.168482
NC_000913	428015	428020		0.133299
NC_000913	428020	428025		0.138507
NC_000913	428025	428030		0.099915
NC_000913	428030	428035		0.110230
NC_000913	428035	428040		0.123425
NC_000913	428040	428045		0.161456
NC_000913	428045	428050		0.166153
NC_000913	428050	428055		0.233984
NC_000913	428055	428060		0.200345
NC_000913	428060	428065		0.202846
NC_000913	428065	428070		0.080491
NC_000913	428070	428075		0.077582
NC_000913	428075	428080		0.044571
NC_000913	428080	428085		0.029926
NC_000913	428085	428090		0.034674
NC_000913	428090	428095		0.065221
NC_000913	428095	428100		0.149101
NC_000913	428100	428105		0.119468
NC_000913	428105	428110		0.106018
NC_000913	428110	428115		0.115806
NC_000913	428115	428120		0.103005
NC_000913	428120	428125		0.097267
NC_000913	428125	428130		0.096763
NC_000913	428130	428135		0.098175
NC_000913	428135	428140		0.094888
NC_000913	428140	428145		0.134386
NC_000913	428145	428150		0.137022
NC_000913	428150	428155		0.184933
NC_000913	428155	428160		0.111080
NC_000913	428160	428165		0.047542
NC_000913	428165	428170		0.040575
NC_000913	428170	428175		0.038785
NC_000913	428175	428180		0.039039
NC_000913	428180	428185		0.032497
NC_000913	428185	428190		0.040175
NC_000913	428190	428195		0.041344
NC_000913	428195	428200		0.055556
NC_000913	428200	428205		0.096707
NC_000913	428205	428210		0.186616
NC_000913	428210	428215		0.215755
NC_000913	428215	428220		0.124742
NC_000913	428220	428225		0.076621
NC_000913	428225	428230		0.144665
NC_000913	428230	428235		0.201455
NC_000913	428235	428240		0.202625
NC_000913	428240	428245		0.209363
NC_000913	428245	428250		0.220550
NC_000913	428250	428255		0.661799
NC_000913	428255	428260		0.403148
NC_000913	428260	428265		0.351097
NC_000913	428265	428270		0.346408
NC_000913	428270	428275		0.356804
NC_000913	428275	428280		0.382088
NC_000913	428280	428285		0.401810
NC_000913	428285	428290		0.807914
NC_000913	428290	428295		0.473299
NC_000913	428295	428300		0.630106
NC_000913	428300	428305		0.572595
NC_000913	428305	428310		0.442271
NC_000913	428310	428315		0.410771
NC_000913	428315	428320		0.329983
NC_000913	428320	428325		0.183074
NC_000913	428325	428330		0.215998
NC_000913	428330	428335		0.255272
NC_000913	428335	428340		0.159213
NC_000913	428340	428345		0.278630
NC_000913	428345	428350		0.638250
NC_000913	428350	428355		0.312977
NC_000913	428355	428360		0.230045
NC_000913	428360	428365		0.174924
NC_000913	428365	428370		0.128667
NC_000913	428370	428375		0.139651
NC_000913	428375	428380		0.117636
NC_000913	428380	428385		0.108112
NC_000913	428385	428390		0.112838
NC_000913	428390	428395		0.148485
NC_000913	428395	428400		0.165854
NC_000913	428400	428405		0.227387
NC_000913	428405	428410		0.211498
NC_000913	428410	428415		0.294894
NC_000913	428415	428420		0.222821
NC_000913	428420	428425		0.220495
NC_000913	428425	428430		0.281452
NC_000913	428430	428435		0.329027
NC_000913	428435	428440		0.263834
NC_000913	428440	428445		0.322163
NC_000913	428445	428450		0.362726
NC_000913	428450	428455		0.360779
NC_000913	428455	428460		0.439454
NC_000913	428460	428465		0.440811
NC_000913	428465	428470		0.318667
NC_000913	428470	428475		0.351883
NC_000913	428475	428480		0.359156
NC_000913	428480	428485		0.381117
NC_000913	428485	428490		0.438243
NC_000913	428490	428495		0.431061
NC_000913	428495	428500		0.472147
NC_000913	428500	428505		0.445699
NC_000913	428505	428510		0.262925
NC_000913	428510	428515		0.186492
NC_000913	428515	428520		0.221735
NC_000913	428520	428525		0.170560
NC_000913	428525	428530		0.186318
NC_000913	428530	428535		0.198223
NC_000913	428535	428540		0.244318
NC_000913	428540	428545		0.302436
NC_000913	428545	428550		0.266597
NC_000913	428550	428555		0.285668
NC_000913	428555	428560		0.265085
NC_000913	428560	428565		0.148961
NC_000913	428565	428570		0.139278
NC_000913	428570	428575		0.153779
NC_000913	428575	428580		0.142965
NC_000913	428580	428585		0.149255
NC_000913	428585	428590		0.141028
NC_000913	428590	428595		0.202002
NC_000913	428595	428600		0.293459
NC_000913	428600	428605		0.446855
NC_000913	428605	428610		0.687242
NC_000913	428610	428615		0.750780
NC_000913	428615	428620		0.824783
NC_000913	428620	428625		0.641354
NC_000913	428625	428630		0.807703
NC_000913	428630	428635		0.898128
NC_000913	428635	428640		0.899348
NC_000913	428640	428645		1.021446
NC_000913	428645	428650		1.093151
NC_000913	428650	428655		0.932582
NC_000913	428655	428660		2.024202
NC_000913	428660	428665		1.903573
NC_000913	428665	428670		1.767649
NC_000913	428670	428675		1.472808
NC_000913	428675	428680		1.705105
NC_000913	428680	428685		1.758064
NC_000913	428685	428690		1.300901
NC_000913	428690	428695		1.200134
NC_000913	428695	428700		1.086493
NC_000913	428700	428705		0.776354
NC_000913	428705	428710		0.699409
NC_000913	428710	428715		0.748994
NC_000913	428715	428720		0.732024
NC_000913	428720	428725		0.805348
NC_000913	428725	428730		0.947954
NC_000913	428730	428735		1.003869
NC_000913	428735	428740		1.162361
NC_000913	428740	428745		0.842720
NC_000913	428745	428750		0.617981
NC_000913	428750	428755		0.563149
NC_000913	428755	428760		0.362896
NC_000913	428760	428765		0.399912
NC_000913	428765	428770		0.404432
NC_000913	428770	428775		0.346031
NC_000913	428775	428780		0.318422
NC_000913	428780	428785		0.312038
NC_000913	428785	428790		0.256967
NC_000913	428790	428795		0.147135
NC_000913	428795	428800		0.118132
NC_000913	428800	428805		0.136184
NC_000913	428805	428810		0.141168
NC_000913	428810	428815		0.024908
NC_000913	428815	428820		0.035078
NC_000913	428820	428825		0.047793
NC_000913	428825	428830		0.040450
NC_000913	428830	428835		0.043329
NC_000913	428835	428840		0.022708
NC_000913	428840	428845		0.025192
NC_000913	428845	428850		0.028161
NC_000913	428850	428855		0.040766
NC_000913	428855	428860		0.049125
NC_000913	428860	428865		0.155935
NC_000913	428865	428870		0.253954
NC_000913	428870	428875		0.397320
NC_000913	428875	428880		0.490375
NC_000913	428880	428885		0.805890
NC_000913	428885	428890		0.735350
NC_000913	428890	428895		0.555877
NC_000913	428895	428900		0.449293
NC_000913	428900	428905		0.519996
NC_000913	428905	428910		0.410257
NC_000913	428910	428915		0.357615
NC_000913	428915	428920		0.392808
NC_000913	428920	428925		0.373542
NC_000913	428925	428930		0.349555
NC_000913	428930	428935		0.404574
NC_000913	428935	428940		0.802159
NC_000913	428940	428945		0.665552
NC_000913	428945	428950		0.714575
NC_000913	428950	428955		0.757261
NC_000913	428955	428960		0.432020
NC_000913	428960	428965		0.319290
NC_000913	428965	428970		0.220791
NC_000913	428970	428975		0.383580
NC_000913	428975	428980		0.498825
NC_000913	428980	428985		0.555577
NC_000913	428985	428990		0.462260
NC_000913	428990	428995		0.409664
NC_000913	428995	429000		0.310809
NC_000913	429000	429005		0.059079
NC_000913	429005	429010		0.043842
NC_000913	429010	429015		0.031936
NC_000913	429015	429020		0.036813
NC_000913	429020	429025		0.032566
NC_000913	429025	429030		0.026930
NC_000913	429030	429035		0.037506
NC_000913	429035	429040		0.029037
NC_000913	429040	429045		0.141081
NC_000913	429045	429050		0.220927
NC_000913	429050	429055		0.646150
NC_000913	429055	429060		0.867407
NC_000913	429060	429065		0.780658
NC_000913	429065	429070		0.226998
NC_000913	429070	429075		0.292678
NC_000913	429075	429080		0.131554
NC_000913	429080	429085		0.123688
NC_000913	429085	429090		0.095462
NC_000913	429090	429095		0.073621
NC_000913	429095	429100		0.074966
NC_000913	429100	429105		0.122368
NC_000913	429105	429110		0.230758
NC_000913	429110	429115		0.274000
NC_000913	429115	429120		0.132006
NC_000913	429120	429125		0.348150
NC_000913	429125	429130		0.337384
NC_000913	429130	429135		0.215283
NC_000913	429135	429140		0.168403
NC_000913	429140	429145		0.181789
NC_000913	429145	429150		0.161490
NC_000913	429150	429155		0.152430
NC_000913	429155	429160		0.214725
NC_000913	429160	429165		0.271583
NC_000913	429165	429170		0.422860
NC_000913	429170	429175		0.559756
NC_000913	429175	429180		0.554001
NC_000913	429180	429185		0.179216
NC_000913	429185	429190		0.117099
NC_000913	429190	429195		0.089525
NC_000913	429195	429200		0.090518
NC_000913	429200	429205		0.060522
NC_000913	429205	429210		0.081009
NC_000913	429210	429215		0.228800
NC_000913	429215	429220		0.529248
NC_000913	429220	429225		1.014940
NC_000913	429225	429230		1.628479
NC_000913	429230	429235		1.265467
NC_000913	429235	429240		1.032682
NC_000913	429240	429245		0.844912
NC_000913	429245	429250		0.982342
NC_000913	429250	429255		0.907007
NC_000913	429255	429260		0.938927
NC_000913	429260	429265		0.779542
NC_000913	429265	429270		0.681748
NC_000913	429270	429275		0.494114
NC_000913	429275	429280		0.491221
NC_000913	429280	429285		0.430570
NC_000913	429285	429290		0.652603
NC_000913	429290	429295		0.686605
NC_000913	429295	429300		0.575827
NC_000913	429300	429305		0.817398
NC_000913	429305	429310		0.557942
NC_000913	429310	429315		0.209624
NC_000913	429315	429320		0.197313
NC_000913	429320	429325		0.367792
NC_000913	429325	429330		0.398670
NC_000913	429330	429335		0.372605
NC_000913	429335	429340		0.363766
NC_000913	429340	429345		0.426553
NC_000913	429345	429350		0.266998
NC_000913	429350	429355		0.293025
NC_000913	429355	429360		0.277556
NC_000913	429360	429365		0.351084
NC_000913	429365	429370		0.337606
NC_000913	429370	429375		0.313083
NC_000913	429375	429380		0.121641
NC_000913	429380	429385		0.111427
NC_000913	429385	429390		0.099007
NC_000913	429390	429395		0.100479
NC_000913	429395	429400		0.093674
NC_000913	429400	429405		0.107659
NC_000913	429405	429410		0.124044
NC_000913	429410	429415		0.120201
NC_000913	429415	429420		0.337294
NC_000913	429420	429425		0.492724
NC_000913	429425	429430		0.542608
NC_000913	429430	429435		0.567233
NC_000913	429435	429440		0.615792
NC_000913	429440	429445		0.710671
NC_000913	429445	429450		0.713313
NC_000913	429450	429455		0.715663
NC_000913	429455	429460		0.747745
NC_000913	429460	429465		1.097475
NC_000913	429465	429470		1.052906
NC_000913	429470	429475		1.156338
NC_000913	429475	429480		1.088568
NC_000913	429480	429485		1.187836
NC_000913	429485	429490		1.037220
NC_000913	429490	429495		0.976452
NC_000913	429495	429500		1.065599
NC_000913	429500	429505		0.924932
NC_000913	429505	429510		0.818865
NC_000913	429510	429515		0.578452
NC_000913	429515	429520		0.302285
NC_000913	429520	429525		0.216677
NC_000913	429525	429530		0.278808
NC_000913	429530	429535		0.312063
NC_000913	429535	429540		0.315328
NC_000913	429540	429545		0.266941
NC_000913	429545	429550		0.289816
NC_000913	429550	429555		0.364285
NC_000913	429555	429560		0.488794
NC_000913	429560	429565		0.542956
NC_000913	429565	429570		0.503099
NC_000913	429570	429575		0.475406
NC_000913	429575	429580		0.519307
NC_000913	429580	429585		0.489698
NC_000913	429585	429590		0.425617
NC_000913	429590	429595		0.332734
NC_000913	429595	429600		0.388589
NC_000913	429600	429605		0.461877
NC_000913	429605	429610		0.333688
NC_000913	429610	429615		0.128731
NC_000913	429615	429620		0.123374
NC_000913	429620	429625		0.194030
NC_000913	429625	429630		0.307942
NC_000913	429630	429635		0.224251
NC_000913	429635	429640		0.193170
NC_000913	429640	429645		0.186484
NC_000913	429645	429650		0.135663
NC_000913	429650	429655		0.107767
NC_000913	429655	429660		0.114385
NC_000913	429660	429665		0.112739
NC_000913	429665	429670		0.131563
NC_000913	429670	429675		0.094260
NC_000913	429675	429680		0.232555
NC_000913	429680	429685		0.066899
NC_000913	429685	429690		0.085638
NC_000913	429690	429695		0.073274
NC_000913	429695	429700		0.079182
NC_000913	429700	429705		0.081237
NC_000913	429705	429710		0.062779
NC_000913	429710	429715		0.069407
NC_000913	429715	429720		0.091938
NC_000913	429720	429725		0.071132
NC_000913	429725	429730		0.057115
NC_000913	429730	429735		0.068278
NC_000913	429735	429740		0.043341
NC_000913	429740	429745		0.039257
NC_000913	429745	429750		0.018115
NC_000913	429750	429755		0.020875
NC_000913	429755	429760		0.028282
NC_000913	429760	429765		0.032528
NC_000913	429765	429770		0.044605
NC_000913	429770	429775		0.061008
NC_000913	429775	429780		0.093588
NC_000913	429780	429785		0.176365
NC_000913	429785	429790		0.530719
NC_000913	429790	429795		0.422783
NC_000913	429795	429800		0.407320
NC_000913	429800	429805		0.321527
NC_000913	429805	429810		0.294581
NC_000913	429810	429815		0.283806
NC_000913	429815	429820		0.273612
NC_000913	429820	429825		0.203954
NC_000913	429825	429830		0.215432
NC_000913	429830	429835		0.169158
NC_000913	429835	429840		0.159251
NC_000913	429840	429845		0.171235
NC_000913	429845	429850		0.166850
NC_000913	429850	429855		0.211693
NC_000913	429855	429860		0.238916
NC_000913	429860	429865		0.168951
NC_000913	429865	429870		0.438350
NC_000913	429870	429875		0.690763
NC_000913	429875	429880		0.589875
NC_000913	429880	429885		0.619725
NC_000913	429885	429890		0.634484
NC_000913	429890	429895		0.889496
NC_000913	429895	429900		0.790044
NC_000913	429900	429905		0.570622
NC_000913	429905	429910		0.440238
NC_000913	429910	429915		0.511430
NC_000913	429915	429920		0.456962
NC_000913	429920	429925		0.479490
NC_000913	429925	429930		0.451343
NC_000913	429930	429935		0.487706
NC_000913	429935	429940		0.687115
NC_000913	429940	429945		0.656254
NC_000913	429945	429950		0.677416
NC_000913	429950	429955		0.630002
NC_000913	429955	429960		0.627642
NC_000913	429960	429965		0.754786
NC_000913	429965	429970		0.750174
NC_000913	429970	429975		0.826801
NC_000913	429975	429980		0.728947
NC_000913	429980	429985		0.743668
NC_000913	429985	429990		0.650840
NC_000913	429990	429995		0.684330
NC_000913	429995	430000		0.579518
NC_000913	430000	430005		0.517595
NC_000913	430005	430010		0.537778
NC_000913	430010	430015		0.584967
NC_000913	430015	430020		0.601711
NC_000913	430020	430025		0.620842
NC_000913	430025	430030		1.257913
NC_000913	430030	430035		1.668097
NC_000913	430035	430040		1.729466
NC_000913	430040	430045		2.132749
NC_000913	430045	430050		1.776989
NC_000913	430050	430055		1.294062
NC_000913	430055	430060		1.246246
NC_000913	430060	430065		1.259781
NC_000913	430065	430070		1.285585
NC_000913	430070	430075		1.176432
NC_000913	430075	430080		1.116162
NC_000913	430080	430085		0.794199
NC_000913	430085	430090		0.567508
NC_000913	430090	430095		0.613428
NC_000913	430095	430100		0.690324
NC_000913	430100	430105		0.596548
NC_000913	430105	430110		0.515091
NC_000913	430110	430115		0.436733
NC_000913	430115	430120		0.352073
NC_000913	430120	430125		0.268401
NC_000913	430125	430130		0.300815
NC_000913	430130	430135		0.320277
NC_000913	430135	430140		0.299062
NC_000913	430140	430145		0.259406
NC_000913	430145	430150		0.229813
NC_000913	430150	430155		0.248403
NC_000913	430155	430160		0.223332
NC_000913	430160	430165		0.322283
NC_000913	430165	430170		0.443829
NC_000913	430170	430175		0.779978
NC_000913	430175	430180		0.919249
NC_000913	430180	430185		0.866318
NC_000913	430185	430190		1.072910
NC_000913	430190	430195		1.130297
NC_000913	430195	430200		1.198844
NC_000913	430200	430205		1.135671
NC_000913	430205	430210		1.226724
NC_000913	430210	430215		0.999980
NC_000913	430215	430220		0.806865
NC_000913	430220	430225		0.363225
NC_000913	430225	430230		0.290665
NC_000913	430230	430235		0.187176
NC_000913	430235	430240		0.167294
NC_000913	430240	430245		0.138013
NC_000913	430245	430250		0.162751
NC_000913	430250	430255		0.222243
NC_000913	430255	430260		0.359385
NC_000913	430260	430265		0.723320
NC_000913	430265	430270		0.779150
NC_000913	430270	430275		0.665079
NC_000913	430275	430280		0.734266
NC_000913	430280	430285		0.621202
NC_000913	430285	430290		0.341784
NC_000913	430290	430295		0.157164
NC_000913	430295	430300		0.197331
NC_000913	430300	430305		0.108719
NC_000913	430305	430310		0.093690
NC_000913	430310	430315		0.077444
NC_000913	430315	430320		0.110348
NC_000913	430320	430325		0.099089
NC_000913	430325	430330		0.116444
NC_000913	430330	430335		0.210659
NC_000913	430335	430340		0.220113
NC_000913	430340	430345		0.438537
NC_000913	430345	430350		0.502228
NC_000913	430350	430355		0.382483
NC_000913	430355	430360		0.442786
NC_000913	430360	430365		0.241389
NC_000913	430365	430370		0.274428
NC_000913	430370	430375		0.206515
NC_000913	430375	430380		0.114588
NC_000913	430380	430385		0.107715
NC_000913	430385	430390		0.092671
NC_000913	430390	430395		0.096474
NC_000913	430395	430400		0.057234
NC_000913	430400	430405		0.072054
NC_000913	430405	430410		0.139511
NC_000913	430410	430415		0.100571
NC_000913	430415	430420		0.102350
NC_000913	430420	430425		0.176599
NC_000913	430425	430430		0.081835
NC_000913	430430	430435		0.095459
NC_000913	430435	430440		0.056174
NC_000913	430440	430445		0.057176
NC_000913	430445	430450		0.047734
NC_000913	430450	430455		0.067572
NC_000913	430455	430460		0.055217
NC_000913	430460	430465		0.055196
NC_000913	430465	430470		0.108395
NC_000913	430470	430475		0.120850
NC_000913	430475	430480		0.178261
NC_000913	430480	430485		0.398170
NC_000913	430485	430490		0.291761
NC_000913	430490	430495		0.499439
NC_000913	430495	430500		0.539599
NC_000913	430500	430505		0.572176
NC_000913	430505	430510		0.415357
NC_000913	430510	430515		0.412944
NC_000913	430515	430520		0.400792
NC_000913	430520	430525		0.303753
NC_000913	430525	430530		0.275028
NC_000913	430530	430535		0.282254
NC_000913	430535	430540		0.372326
NC_000913	430540	430545		0.289221
NC_000913	430545	430550		0.024385
NC_000913	430550	430555		0.024691
NC_000913	430555	430560		0.026239
NC_000913	430560	430565		0.012065
NC_000913	430565	430570		0.006223
NC_000913	430570	430575		0.006005
NC_000913	430575	430580		0.005721
NC_000913	430580	430585		0.007164
NC_000913	430585	430590		0.006487
NC_000913	430590	430595		0.006114
NC_000913	430595	430600		0.003791
NC_000913	430600	430605		0.003116
NC_000913	430605	430610		0.002325
NC_000913	430610	430615		0.001298
NC_000913	430615	430620		0.006645
NC_000913	430620	430625		0.006505
NC_000913	430625	430630		0.007619
NC_000913	430630	430635		0.011008
NC_000913	430635	430640		0.009688
NC_000913	430640	430645		0.019881
NC_000913	430645	430650		0.022680
NC_000913	430650	430655		0.044545
NC_000913	430655	430660		0.076802
NC_000913	430660	430665		0.068851
NC_000913	430665	430670		0.279761
NC_000913	430670	430675		0.233607
NC_000913	430675	430680		0.036146
NC_000913	430680	430685		0.031435
NC_000913	430685	430690		0.036386
NC_000913	430690	430695		0.039023
NC_000913	430695	430700		0.040219
NC_000913	430700	430705		0.058478
NC_000913	430705	430710		0.056291
NC_000913	430710	430715		0.105657
NC_000913	430715	430720		0.471771
NC_000913	430720	430725		0.444372
NC_000913	430725	430730		0.552812
NC_000913	430730	430735		0.527858
NC_000913	430735	430740		0.480964
NC_000913	430740	430745		0.376951
NC_000913	430745	430750		0.611253
NC_000913	430750	430755		0.888174
NC_000913	430755	430760		1.080891
NC_000913	430760	430765		1.290566
NC_000913	430765	430770		1.516059
NC_000913	430770	430775		1.316273
NC_000913	430775	430780		1.265375
NC_000913	430780	430785		0.984524
NC_000913	430785	430790		1.048175
NC_000913	430790	430795		1.095384
NC_000913	430795	430800		1.036371
NC_000913	430800	430805		1.356858
NC_000913	430805	430810		1.477589
NC_000913	430810	430815		1.680857
NC_000913	430815	430820		2.254696
NC_000913	430820	430825		2.539650
NC_000913	430825	430830		3.048840
NC_000913	430830	430835		3.156329
NC_000913	430835	430840		2.453491
NC_000913	430840	430845		2.095051
NC_000913	430845	430850		1.699195
NC_000913	430850	430855		1.817879
NC_000913	430855	430860		1.551749
NC_000913	430860	430865		1.438995
NC_000913	430865	430870		1.118128
NC_000913	430870	430875		1.055539
NC_000913	430875	430880		0.889329
NC_000913	430880	430885		0.656732
NC_000913	430885	430890		0.758128
NC_000913	430890	430895		0.788871
NC_000913	430895	430900		0.594394
NC_000913	430900	430905		0.439953
NC_000913	430905	430910		0.544939
NC_000913	430910	430915		0.660249
NC_000913	430915	430920		0.794645
NC_000913	430920	430925		0.655201
NC_000913	430925	430930		0.396728
NC_000913	430930	430935		0.411249
NC_000913	430935	430940		0.257511
NC_000913	430940	430945		0.193796
NC_000913	430945	430950		0.152027
NC_000913	430950	430955		0.221394
NC_000913	430955	430960		0.143428
NC_000913	430960	430965		0.134734
NC_000913	430965	430970		0.102965
NC_000913	430970	430975		0.186329
NC_000913	430975	430980		0.200351
NC_000913	430980	430985		0.203339
NC_000913	430985	430990		0.275069
NC_000913	430990	430995		0.283619
NC_000913	430995	431000		0.248314
NC_000913	431000	431005		0.323441
NC_000913	431005	431010		0.425327
NC_000913	431010	431015		0.728888
NC_000913	431015	431020		1.550656
NC_000913	431020	431025		1.316424
NC_000913	431025	431030		0.960637
NC_000913	431030	431035		0.761746
NC_000913	431035	431040		0.569951
NC_000913	431040	431045		0.458182
NC_000913	431045	431050		0.523822
NC_000913	431050	431055		0.451095
NC_000913	431055	431060		0.565039
NC_000913	431060	431065		0.591294
NC_000913	431065	431070		0.662406
NC_000913	431070	431075		1.309533
NC_000913	431075	431080		1.842336
NC_000913	431080	431085		3.045001
NC_000913	431085	431090		5.809309
NC_000913	431090	431095		10.089227
NC_000913	431095	431100		11.910517
NC_000913	431100	431105		13.235348
NC_000913	431105	431110		12.887341
NC_000913	431110	431115		13.347193
NC_000913	431115	431120		12.802462
NC_000913	431120	431125		12.624597
NC_000913	431125	431130		9.597575
NC_000913	431130	431135		7.503286
NC_000913	431135	431140		6.872813
NC_000913	431140	431145		4.441716
NC_000913	431145	431150		3.700202
NC_000913	431150	431155		3.163803
NC_000913	431155	431160		2.890170
NC_000913	431160	431165		2.251182
NC_000913	431165	431170		2.217048
NC_000913	431170	431175		1.981054
NC_000913	431175	431180		1.971576
NC_000913	431180	431185		1.630643
NC_000913	431185	431190		1.824665
NC_000913	431190	431195		1.597102
NC_000913	431195	431200		1.378574
NC_000913	431200	431205		1.312774
NC_000913	431205	431210		0.737216
NC_000913	431210	431215		0.591915
NC_000913	431215	431220		0.434248
NC_000913	431220	431225		0.345080
NC_000913	431225	431230		0.303676
NC_000913	431230	431235		0.258420
NC_000913	431235	431240		0.224387
NC_000913	431240	431245		0.224792
NC_000913	431245	431250		0.151214
NC_000913	431250	431255		0.198874
NC_000913	431255	431260		0.240406
NC_000913	431260	431265		0.267313
NC_000913	431265	431270		0.253504
NC_000913	431270	431275		0.203027
NC_000913	431275	431280		0.177606
NC_000913	431280	431285		0.196995
NC_000913	431285	431290		0.237231
NC_000913	431290	431295		0.319135
NC_000913	431295	431300		0.341056
NC_000913	431300	431305		0.329912
NC_000913	431305	431310		0.327846
NC_000913	431310	431315		0.298781
NC_000913	431315	431320		0.569464
NC_000913	431320	431325		0.855755
NC_000913	431325	431330		1.105448
NC_000913	431330	431335		0.659413
NC_000913	431335	431340		0.412855
NC_000913	431340	431345		0.251435
NC_000913	431345	431350		0.107929
NC_000913	431350	431355		0.065108
NC_000913	431355	431360		0.032209
NC_000913	431360	431365		0.016264
NC_000913	431365	431370		0.015079
NC_000913	431370	431375		0.009024
NC_000913	431375	431380		0.012471
NC_000913	431380	431385		0.009477
NC_000913	431385	431390		0.011623
NC_000913	431390	431395		0.010374
NC_000913	431395	431400		0.005940
NC_000913	431400	431405		0.008744
NC_000913	431405	431410		0.007870
NC_000913	431410	431415		0.008193
NC_000913	431415	431420		0.007338
NC_000913	431420	431425		0.005885
NC_000913	431425	431430		0.006804
NC_000913	431430	431435		0.009050
NC_000913	431435	431440		0.021614
NC_000913	431440	431445		0.034412
NC_000913	431445	431450		0.042581
NC_000913	431450	431455		0.063659
NC_000913	431455	431460		0.207015
NC_000913	431460	431465		0.296600
NC_000913	431465	431470		0.305692
NC_000913	431470	431475		0.334031
NC_000913	431475	431480		0.384949
NC_000913	431480	431485		0.373474
NC_000913	431485	431490		0.511981
NC_000913	431490	431495		0.567583
NC_000913	431495	431500		0.493762
NC_000913	431500	431505		0.467695
NC_000913	431505	431510		0.455317
NC_000913	431510	431515		0.283245
NC_000913	431515	431520		0.312513
NC_000913	431520	431525		0.455513
NC_000913	431525	431530		0.346052
NC_000913	431530	431535		0.161438
NC_000913	431535	431540		0.142220
NC_000913	431540	431545		0.207152
NC_000913	431545	431550		0.215323
NC_000913	431550	431555		0.172030
NC_000913	431555	431560		0.253850
NC_000913	431560	431565		0.109133
NC_000913	431565	431570		0.063963
NC_000913	431570	431575		0.039391
NC_000913	431575	431580		0.041582
NC_000913	431580	431585		0.047244
NC_000913	431585	431590		0.043472
NC_000913	431590	431595		0.050937
NC_000913	431595	431600		0.072485
NC_000913	431600	431605		0.118656
NC_000913	431605	431610		0.280815
NC_000913	431610	431615		0.388232
NC_000913	431615	431620		0.287468
NC_000913	431620	431625		0.183124
NC_000913	431625	431630		0.141843
NC_000913	431630	431635		0.116125
NC_000913	431635	431640		0.049857
NC_000913	431640	431645		0.055898
NC_000913	431645	431650		0.054387
NC_000913	431650	431655		0.023956
NC_000913	431655	431660		0.013984
NC_000913	431660	431665		0.015034
NC_000913	431665	431670		0.024584
NC_000913	431670	431675		0.017004
NC_000913	431675	431680		0.034735
NC_000913	431680	431685		0.024198
NC_000913	431685	431690		0.044019
NC_000913	431690	431695		0.087535
NC_000913	431695	431700		0.128481
NC_000913	431700	431705		0.113571
NC_000913	431705	431710		0.240951
NC_000913	431710	431715		0.169563
NC_000913	431715	431720		0.188550
NC_000913	431720	431725		0.269851
NC_000913	431725	431730		0.339834
NC_000913	431730	431735		0.377382
NC_000913	431735	431740		0.328597
NC_000913	431740	431745		0.331258
NC_000913	431745	431750		0.309192
NC_000913	431750	431755		0.304991
NC_000913	431755	431760		0.222195
NC_000913	431760	431765		0.141212
NC_000913	431765	431770		0.041201
NC_000913	431770	431775		0.043424
NC_000913	431775	431780		0.042209
NC_000913	431780	431785		0.050557
NC_000913	431785	431790		0.024106
NC_000913	431790	431795		0.019112
NC_000913	431795	431800		0.052363
NC_000913	431800	431805		0.065939
NC_000913	431805	431810		0.084747
NC_000913	431810	431815		0.112493
NC_000913	431815	431820		0.112825
NC_000913	431820	431825		0.205466
NC_000913	431825	431830		0.355144
NC_000913	431830	431835		0.346437
NC_000913	431835	431840		0.304792
NC_000913	431840	431845		0.300816
NC_000913	431845	431850		0.427463
NC_000913	431850	431855		0.320179
NC_000913	431855	431860		0.313116
NC_000913	431860	431865		0.235850
NC_000913	431865	431870		0.254403
NC_000913	431870	431875		0.285473
NC_000913	431875	431880		0.242911
NC_000913	431880	431885		0.259305
NC_000913	431885	431890		0.284942
NC_000913	431890	431895		0.288501
NC_000913	431895	431900		0.233391
NC_000913	431900	431905		0.152092
NC_000913	431905	431910		0.149474
NC_000913	431910	431915		0.144202
NC_000913	431915	431920		0.160423
NC_000913	431920	431925		0.222845
NC_000913	431925	431930		0.207090
NC_000913	431930	431935		0.247932
NC_000913	431935	431940		0.291170
NC_000913	431940	431945		0.335056
NC_000913	431945	431950		0.385560
NC_000913	431950	431955		0.384913
NC_000913	431955	431960		0.305916
NC_000913	431960	431965		0.132274
NC_000913	431965	431970		0.148457
NC_000913	431970	431975		0.153599
NC_000913	431975	431980		0.129115
NC_000913	431980	431985		0.106521
NC_000913	431985	431990		0.110332
NC_000913	431990	431995		0.113731
NC_000913	431995	432000		0.119698
NC_000913	432000	432005		0.185239
NC_000913	432005	432010		0.182768
NC_000913	432010	432015		0.244294
NC_000913	432015	432020		0.554206
NC_000913	432020	432025		0.147307
NC_000913	432025	432030		0.084984
NC_000913	432030	432035		0.011713
NC_000913	432035	432040		0.009800
NC_000913	432040	432045		0.006874
NC_000913	432045	432050		0.003955
NC_000913	432050	432055		0.001890
NC_000913	432055	432060		0.001847
NC_000913	432060	432065		0.001557
NC_000913	432065	432070		0.001408
NC_000913	432070	432075		0.001134
NC_000913	432075	432080		0.001064
NC_000913	432080	432085		0.001023
NC_000913	432085	432090		0.000471
NC_000913	432090	432095		0.000594
NC_000913	432095	432100		0.000720
NC_000913	432100	432105		0.000833
NC_000913	432105	432110		0.001750
NC_000913	432110	432115		0.002758
NC_000913	432115	432120		0.001863
NC_000913	432120	432125		0.002803
NC_000913	432125	432130		0.003779
NC_000913	432130	432135		0.012145
NC_000913	432135	432140		0.041420
NC_000913	432140	432145		0.079304
NC_000913	432145	432150		0.083690
NC_000913	432150	432155		0.147507
NC_000913	432155	432160		0.236998
NC_000913	432160	432165		0.416523
NC_000913	432165	432170		0.514407
NC_000913	432170	432175		0.628993
NC_000913	432175	432180		0.672168
NC_000913	432180	432185		0.466378
NC_000913	432185	432190		0.486350
NC_000913	432190	432195		0.505023
NC_000913	432195	432200		0.487042
NC_000913	432200	432205		0.608960
NC_000913	432205	432210		0.677175
NC_000913	432210	432215		0.659032
NC_000913	432215	432220		0.638073
NC_000913	432220	432225		0.760049
NC_000913	432225	432230		0.815372
NC_000913	432230	432235		0.650505
NC_000913	432235	432240		1.226919
NC_000913	432240	432245		1.432853
NC_000913	432245	432250		1.318552
NC_000913	432250	432255		1.165472
NC_000913	432255	432260		1.386485
NC_000913	432260	432265		1.723650
NC_000913	432265	432270		1.770783
NC_000913	432270	432275		1.628742
NC_000913	432275	432280		1.653701
NC_000913	432280	432285		0.963856
NC_000913	432285	432290		1.078072
NC_000913	432290	432295		1.001096
NC_000913	432295	432300		0.954031
NC_000913	432300	432305		0.868218
NC_000913	432305	432310		1.070116
NC_000913	432310	432315		0.768791
NC_000913	432315	432320		0.846073
NC_000913	432320	432325		1.032016
NC_000913	432325	432330		1.439358
NC_000913	432330	432335		1.768592
NC_000913	432335	432340		1.088669
NC_000913	432340	432345		0.692335
NC_000913	432345	432350		1.130468
NC_000913	432350	432355		1.056486
NC_000913	432355	432360		1.161697
NC_000913	432360	432365		1.313888
NC_000913	432365	432370		1.345394
NC_000913	432370	432375		1.585226
NC_000913	432375	432380		1.827095
NC_000913	432380	432385		2.702393
NC_000913	432385	432390		2.103812
NC_000913	432390	432395		2.001498
NC_000913	432395	432400		0.072803
NC_000913	432400	432405		0.064832
NC_000913	432405	432410		0.047201
NC_000913	432410	432415		0.048923
NC_000913	432415	432420		0.055818
NC_000913	432420	432425		0.074250
NC_000913	432425	432430		0.107224
NC_000913	432430	432435		0.515828
NC_000913	432435	432440		2.676068
NC_000913	432440	432445		7.118176
NC_000913	432445	432450		6.995934
NC_000913	432450	432455		7.900586
NC_000913	432455	432460		8.259502
NC_000913	432460	432465		8.191378
NC_000913	432465	432470		8.612714
NC_000913	432470	432475		6.292723
NC_000913	432475	432480		5.136967
NC_000913	432480	432485		4.160364
NC_000913	432485	432490		3.875813
NC_000913	432490	432495		3.073373
NC_000913	432495	432500		2.650790
NC_000913	432500	432505		1.705458
NC_000913	432505	432510		1.700179
NC_000913	432510	432515		1.471340
NC_000913	432515	432520		1.347354
NC_000913	432520	432525		1.218257
NC_000913	432525	432530		0.976475
NC_000913	432530	432535		0.878936
NC_000913	432535	432540		1.164060
NC_000913	432540	432545		1.269180
NC_000913	432545	432550		0.964967
NC_000913	432550	432555		0.593663
NC_000913	432555	432560		0.679078
NC_000913	432560	432565		0.700974
NC_000913	432565	432570		0.672206
NC_000913	432570	432575		0.712689
NC_000913	432575	432580		0.655986
NC_000913	432580	432585		0.626709
NC_000913	432585	432590		0.764817
NC_000913	432590	432595		0.753781
NC_000913	432595	432600		0.920959
NC_000913	432600	432605		0.660278
NC_000913	432605	432610		0.499424
NC_000913	432610	432615		0.459348
NC_000913	432615	432620		0.333679
NC_000913	432620	432625		0.206364
NC_000913	432625	432630		0.257285
NC_000913	432630	432635		0.245218
NC_000913	432635	432640		0.220739
NC_000913	432640	432645		0.172037
NC_000913	432645	432650		0.153946
NC_000913	432650	432655		0.213276
NC_000913	432655	432660		0.208271
NC_000913	432660	432665		0.227508
NC_000913	432665	432670		0.276787
NC_000913	432670	432675		0.289149
NC_000913	432675	432680		0.261189
NC_000913	432680	432685		0.113581
NC_000913	432685	432690		0.141397
NC_000913	432690	432695		0.160360
NC_000913	432695	432700		0.172595
NC_000913	432700	432705		0.123812
NC_000913	432705	432710		0.130739
NC_000913	432710	432715		0.147043
NC_000913	432715	432720		0.145353
NC_000913	432720	432725		0.143669
NC_000913	432725	432730		0.128748
NC_000913	432730	432735		0.071936
NC_000913	432735	432740		0.071663
NC_000913	432740	432745		0.065212
NC_000913	432745	432750		0.083861
NC_000913	432750	432755		0.085364
NC_000913	432755	432760		0.127876
NC_000913	432760	432765		0.163206
NC_000913	432765	432770		0.435764
NC_000913	432770	432775		0.778258
NC_000913	432775	432780		0.774780
NC_000913	432780	432785		0.621948
NC_000913	432785	432790		0.443354
NC_000913	432790	432795		0.346912
NC_000913	432795	432800		0.360642
NC_000913	432800	432805		0.325819
NC_000913	432805	432810		0.274341
NC_000913	432810	432815		0.201824
NC_000913	432815	432820		0.185203
NC_000913	432820	432825		0.163345
NC_000913	432825	432830		0.192581
NC_000913	432830	432835		0.215660
NC_000913	432835	432840		0.170545
NC_000913	432840	432845		0.155460
NC_000913	432845	432850		0.075821
NC_000913	432850	432855		0.107616
NC_000913	432855	432860		0.108653
NC_000913	432860	432865		0.101939
NC_000913	432865	432870		0.114907
NC_000913	432870	432875		0.105840
NC_000913	432875	432880		0.109771
NC_000913	432880	432885		0.091518
NC_000913	432885	432890		0.086045
NC_000913	432890	432895		0.082986
NC_000913	432895	432900		0.071363
NC_000913	432900	432905		0.071318
NC_000913	432905	432910		0.070916
NC_000913	432910	432915		0.053216
NC_000913	432915	432920		0.087138
NC_000913	432920	432925		0.057629
NC_000913	432925	432930		0.352361
NC_000913	432930	432935		0.388530
NC_000913	432935	432940		0.381219
NC_000913	432940	432945		0.382419
NC_000913	432945	432950		0.382356
NC_000913	432950	432955		0.170406
NC_000913	432955	432960		0.163014
NC_000913	432960	432965		0.055596
NC_000913	432965	432970		0.043784
NC_000913	432970	432975		0.041386
NC_000913	432975	432980		0.037746
NC_000913	432980	432985		0.034264
NC_000913	432985	432990		0.032946
NC_000913	432990	432995		0.031445
NC_000913	432995	433000		0.026581
NC_000913	433000	433005		0.021651
NC_000913	433005	433010		0.018447
NC_000913	433010	433015		0.016500
NC_000913	433015	433020		0.014146
NC_000913	433020	433025		0.010026
NC_000913	433025	433030		0.009988
NC_000913	433030	433035		0.009966
NC_000913	433035	433040		0.006174
NC_000913	433040	433045		0.008781
NC_000913	433045	433050		0.007447
NC_000913	433050	433055		0.007951
NC_000913	433055	433060		0.008507
NC_000913	433060	433065		0.007438
NC_000913	433065	433070		0.006260
NC_000913	433070	433075		0.008058
NC_000913	433075	433080		0.007596
NC_000913	433080	433085		0.010085
NC_000913	433085	433090		0.011351
NC_000913	433090	433095		0.010615
NC_000913	433095	433100		0.009267
NC_000913	433100	433105		0.013900
NC_000913	433105	433110		0.028104
NC_000913	433110	433115		0.053052
NC_000913	433115	433120		0.049654
NC_000913	433120	433125		0.051275
NC_000913	433125	433130		0.045186
NC_000913	433130	433135		0.070641
NC_000913	433135	433140		0.071423
NC_000913	433140	433145		0.064811
NC_000913	433145	433150		0.078002
NC_000913	433150	433155		0.084489
NC_000913	433155	433160		0.136078
NC_000913	433160	433165		0.148062
NC_000913	433165	433170		0.200674
NC_000913	433170	433175		0.217933
NC_000913	433175	433180		0.252553
NC_000913	433180	433185		0.335535
NC_000913	433185	433190		0.712793
NC_000913	433190	433195		0.812243
NC_000913	433195	433200		0.672655
NC_000913	433200	433205		0.501365
NC_000913	433205	433210		0.391209
NC_000913	433210	433215		0.384925
NC_000913	433215	433220		0.284933
NC_000913	433220	433225		0.307337
NC_000913	433225	433230		0.360511
NC_000913	433230	433235		0.345838
NC_000913	433235	433240		0.339898
NC_000913	433240	433245		0.339350
NC_000913	433245	433250		0.356147
NC_000913	433250	433255		0.303041
NC_000913	433255	433260		0.626014
NC_000913	433260	433265		0.567537
NC_000913	433265	433270		0.477036
NC_000913	433270	433275		0.215340
NC_000913	433275	433280		0.060396
NC_000913	433280	433285		0.022974
NC_000913	433285	433290		0.017204
NC_000913	433290	433295		0.016136
NC_000913	433295	433300		0.011678
NC_000913	433300	433305		0.009434
NC_000913	433305	433310		0.022935
NC_000913	433310	433315		0.038728
NC_000913	433315	433320		0.110468
NC_000913	433320	433325		0.255038
NC_000913	433325	433330		0.337885
NC_000913	433330	433335		0.690023
NC_000913	433335	433340		0.663255
NC_000913	433340	433345		0.604816
NC_000913	433345	433350		0.852432
NC_000913	433350	433355		1.738945
NC_000913	433355	433360		1.730658
NC_000913	433360	433365		2.100258
NC_000913	433365	433370		1.681475
NC_000913	433370	433375		1.438290
NC_000913	433375	433380		1.501438
NC_000913	433380	433385		1.249173
NC_000913	433385	433390		1.108128
NC_000913	433390	433395		1.181924
NC_000913	433395	433400		1.171097
NC_000913	433400	433405		1.442618
NC_000913	433405	433410		1.057878
NC_000913	433410	433415		0.903972
NC_000913	433415	433420		0.593317
NC_000913	433420	433425		0.472553
NC_000913	433425	433430		0.474961
NC_000913	433430	433435		0.339160
NC_000913	433435	433440		0.321870
NC_000913	433440	433445		0.315236
NC_000913	433445	433450		0.334591
NC_000913	433450	433455		0.489937
NC_000913	433455	433460		0.470910
NC_000913	433460	433465		0.548859
NC_000913	433465	433470		0.513256
NC_000913	433470	433475		0.363695
NC_000913	433475	433480		0.267268
NC_000913	433480	433485		0.283965
NC_000913	433485	433490		0.268527
NC_000913	433490	433495		0.226182
NC_000913	433495	433500		0.201606
NC_000913	433500	433505		0.233113
NC_000913	433505	433510		0.326691
NC_000913	433510	433515		0.257462
NC_000913	433515	433520		0.271487
NC_000913	433520	433525		0.271159
NC_000913	433525	433530		0.252647
NC_000913	433530	433535		0.327192
NC_000913	433535	433540		0.330124
NC_000913	433540	433545		0.276406
NC_000913	433545	433550		0.212847
NC_000913	433550	433555		0.209230
NC_000913	433555	433560		0.191102
NC_000913	433560	433565		0.177054
NC_000913	433565	433570		0.188941
NC_000913	433570	433575		0.230371
NC_000913	433575	433580		0.202987
NC_000913	433580	433585		0.256474
NC_000913	433585	433590		0.307807
NC_000913	433590	433595		0.289532
NC_000913	433595	433600		0.552276
NC_000913	433600	433605		0.503409
NC_000913	433605	433610		0.825700
NC_000913	433610	433615		0.831188
NC_000913	433615	433620		0.923484
NC_000913	433620	433625		0.889779
NC_000913	433625	433630		0.673714
NC_000913	433630	433635		0.642555
NC_000913	433635	433640		0.585057
NC_000913	433640	433645		0.500435
NC_000913	433645	433650		0.498294
NC_000913	433650	433655		0.411814
NC_000913	433655	433660		0.442218
NC_000913	433660	433665		0.500242
NC_000913	433665	433670		0.493775
NC_000913	433670	433675		0.620564
NC_000913	433675	433680		0.699113
NC_000913	433680	433685		0.791077
NC_000913	433685	433690		0.834825
NC_000913	433690	433695		1.006847
NC_000913	433695	433700		0.819658
NC_000913	433700	433705		0.844797
NC_000913	433705	433710		0.759071
NC_000913	433710	433715		0.626998
NC_000913	433715	433720		0.691701
NC_000913	433720	433725		0.575903
NC_000913	433725	433730		0.743243
NC_000913	433730	433735		0.783429
NC_000913	433735	433740		0.791549
NC_000913	433740	433745		0.761136
NC_000913	433745	433750		0.816182
NC_000913	433750	433755		0.798758
NC_000913	433755	433760		0.879940
NC_000913	433760	433765		0.837403
NC_000913	433765	433770		0.765908
NC_000913	433770	433775		0.535769
NC_000913	433775	433780		0.552793
NC_000913	433780	433785		0.548735
NC_000913	433785	433790		0.504990
NC_000913	433790	433795		0.531835
NC_000913	433795	433800		0.525233
NC_000913	433800	433805		0.512217
NC_000913	433805	433810		0.482323
NC_000913	433810	433815		0.480743
NC_000913	433815	433820		0.331712
NC_000913	433820	433825		0.336843
NC_000913	433825	433830		0.289434
NC_000913	433830	433835		0.255766
NC_000913	433835	433840		0.290852
NC_000913	433840	433845		0.330115
NC_000913	433845	433850		0.349031
NC_000913	433850	433855		0.488523
NC_000913	433855	433860		0.295900
NC_000913	433860	433865		0.283080
NC_000913	433865	433870		0.241835
NC_000913	433870	433875		0.238564
NC_000913	433875	433880		0.360196
NC_000913	433880	433885		0.435027
NC_000913	433885	433890		0.401161
NC_000913	433890	433895		0.485620
NC_000913	433895	433900		0.659855
NC_000913	433900	433905		2.223989
NC_000913	433905	433910		1.570979
NC_000913	433910	433915		1.719794
NC_000913	433915	433920		1.492742
NC_000913	433920	433925		1.101633
NC_000913	433925	433930		0.686075
NC_000913	433930	433935		0.442297
NC_000913	433935	433940		0.465293
NC_000913	433940	433945		0.396948
NC_000913	433945	433950		0.411503
NC_000913	433950	433955		0.402205
NC_000913	433955	433960		0.544043
NC_000913	433960	433965		0.420302
NC_000913	433965	433970		0.453251
NC_000913	433970	433975		0.391797
NC_000913	433975	433980		0.316388
NC_000913	433980	433985		0.316235
NC_000913	433985	433990		0.355943
NC_000913	433990	433995		0.418678
NC_000913	433995	434000		0.550447
NC_000913	434000	434005		0.936845
NC_000913	434005	434010		0.929389
NC_000913	434010	434015		0.769926
NC_000913	434015	434020		0.843691
NC_000913	434020	434025		0.439365
NC_000913	434025	434030		0.355426
NC_000913	434030	434035		0.319496
NC_000913	434035	434040		0.317615
NC_000913	434040	434045		0.309430
NC_000913	434045	434050		0.299414
NC_000913	434050	434055		0.325054
NC_000913	434055	434060		0.476686
NC_000913	434060	434065		0.413933
NC_000913	434065	434070		0.529502
NC_000913	434070	434075		0.535202
NC_000913	434075	434080		0.490069
NC_000913	434080	434085		0.352777
NC_000913	434085	434090		0.311201
NC_000913	434090	434095		0.344789
NC_000913	434095	434100		0.175207
NC_000913	434100	434105		0.136328
NC_000913	434105	434110		0.104116
NC_000913	434110	434115		0.091678
NC_000913	434115	434120		0.097801
NC_000913	434120	434125		0.097129
NC_000913	434125	434130		0.108471
NC_000913	434130	434135		0.129437
NC_000913	434135	434140		0.214883
NC_000913	434140	434145		0.684223
NC_000913	434145	434150		1.001172
NC_000913	434150	434155		1.057297
NC_000913	434155	434160		0.867196
NC_000913	434160	434165		0.908801
NC_000913	434165	434170		0.766551
NC_000913	434170	434175		0.742810
NC_000913	434175	434180		0.653040
NC_000913	434180	434185		0.368908
NC_000913	434185	434190		0.540640
NC_000913	434190	434195		0.417705
NC_000913	434195	434200		0.458650
NC_000913	434200	434205		0.471582
NC_000913	434205	434210		0.406223
NC_000913	434210	434215		0.343605
NC_000913	434215	434220		0.376730
NC_000913	434220	434225		0.417490
NC_000913	434225	434230		0.541473
NC_000913	434230	434235		0.569754
NC_000913	434235	434240		0.550279
NC_000913	434240	434245		0.661199
NC_000913	434245	434250		0.681262
NC_000913	434250	434255		0.685933
NC_000913	434255	434260		0.661003
NC_000913	434260	434265		0.772703
NC_000913	434265	434270		0.888125
NC_000913	434270	434275		1.596332
NC_000913	434275	434280		1.697403
NC_000913	434280	434285		2.643815
NC_000913	434285	434290		1.970847
NC_000913	434290	434295		1.609809
NC_000913	434295	434300		1.205455
NC_000913	434300	434305		1.192541
NC_000913	434305	434310		1.376729
NC_000913	434310	434315		1.175805
NC_000913	434315	434320		1.217516
NC_000913	434320	434325		1.721098
NC_000913	434325	434330		1.985835
NC_000913	434330	434335		1.637008
NC_000913	434335	434340		1.387377
NC_000913	434340	434345		1.361933
NC_000913	434345	434350		1.133411
NC_000913	434350	434355		0.996642
NC_000913	434355	434360		0.989927
NC_000913	434360	434365		0.932437
NC_000913	434365	434370		0.866636
NC_000913	434370	434375		0.894304
NC_000913	434375	434380		0.768309
NC_000913	434380	434385		0.666479
NC_000913	434385	434390		0.566080
NC_000913	434390	434395		0.402691
NC_000913	434395	434400		0.214202
NC_000913	434400	434405		0.103895
NC_000913	434405	434410		0.028771
NC_000913	434410	434415		0.002116
NC_000913	434415	434420		0.000035
NC_000913	434420	434425		0.000039
NC_000913	434425	434430		0.000032
NC_000913	434430	434435		0.000036
NC_000913	434435	434440		0.000082
NC_000913	434440	434445		0.000065
NC_000913	434445	434450		0.000070
NC_000913	434450	434455		0.000023
NC_000913	434455	434460		0.000018
NC_000913	434460	434465		0.000011
NC_000913	434465	434470		0.000016
NC_000913	434470	434475		0.000013
NC_000913	434475	434480		0.000004
NC_000913	434480	434485		0.000005
NC_000913	434485	434490		0.000014
NC_000913	434490	434495		0.000011
NC_000913	434495	434500		0.000010
NC_000913	434500	434505		0.000009
NC_000913	434505	434510		0.000019
NC_000913	434510	434515		0.000046
NC_000913	434515	434520		0.000078
NC_000913	434520	434525		0.000273
NC_000913	434525	434530		0.000316
NC_000913	434530	434535		0.000226
NC_000913	434535	434540		0.000930
NC_000913	434540	434545		0.001488
NC_000913	434545	434550		0.003252
NC_000913	434550	434555		0.005433
NC_000913	434555	434560		0.016030
NC_000913	434560	434565		0.026993
NC_000913	434565	434570		0.028217
NC_000913	434570	434575		0.052474
NC_000913	434575	434580		0.019407
NC_000913	434580	434585		0.016616
NC_000913	434585	434590		0.014717
NC_000913	434590	434595		0.016306
NC_000913	434595	434600		0.012103
NC_000913	434600	434605		0.003007
NC_000913	434605	434610		0.002613
NC_000913	434610	434615		0.002500
NC_000913	434615	434620		0.002618
NC_000913	434620	434625		0.002580
NC_000913	434625	434630		0.002904
NC_000913	434630	434635		0.002093
NC_000913	434635	434640		0.001504
NC_000913	434640	434645		0.000539
NC_000913	434645	434650		0.000321
NC_000913	434650	434655		0.000130
NC_000913	434655	434660		0.000077
NC_000913	434660	434665		0.000040
NC_000913	434665	434670		0.000048
NC_000913	434670	434675		0.000042
NC_000913	434675	434680		0.000055
NC_000913	434680	434685		0.000061
NC_000913	434685	434690		0.000059
NC_000913	434690	434695		0.000055
NC_000913	434695	434700		0.000101
NC_000913	434700	434705		0.000102
NC_000913	434705	434710		0.000127
NC_000913	434710	434715		0.000149
NC_000913	434715	434720		0.000277
NC_000913	434720	434725		0.000975
NC_000913	434725	434730		0.011598
NC_000913	434730	434735		0.024016
NC_000913	434735	434740		0.032608
NC_000913	434740	434745		0.048111
NC_000913	434745	434750		0.050432
NC_000913	434750	434755		0.081307
NC_000913	434755	434760		0.093229
NC_000913	434760	434765		0.129426
NC_000913	434765	434770		0.138418
NC_000913	434770	434775		0.249421
NC_000913	434775	434780		0.242010
NC_000913	434780	434785		0.333304
NC_000913	434785	434790		0.433149
NC_000913	434790	434795		0.657046
NC_000913	434795	434800		0.828016
NC_000913	434800	434805		0.828892
NC_000913	434805	434810		0.523980
NC_000913	434810	434815		0.525342
NC_000913	434815	434820		0.461522
NC_000913	434820	434825		0.436132
NC_000913	434825	434830		0.341495
NC_000913	434830	434835		0.350292
NC_000913	434835	434840		0.336804
NC_000913	434840	434845		0.325507
NC_000913	434845	434850		0.301985
NC_000913	434850	434855		0.296778
NC_000913	434855	434860		0.282581
NC_000913	434860	434865		0.357456
NC_000913	434865	434870		0.174770
NC_000913	434870	434875		0.181148
NC_000913	434875	434880		0.161958
NC_000913	434880	434885		0.161213
NC_000913	434885	434890		0.148097
NC_000913	434890	434895		0.162762
NC_000913	434895	434900		0.547350
NC_000913	434900	434905		0.427603
NC_000913	434905	434910		0.502792
NC_000913	434910	434915		0.421162
NC_000913	434915	434920		0.240609
NC_000913	434920	434925		0.178917
NC_000913	434925	434930		0.106690
NC_000913	434930	434935		0.079190
NC_000913	434935	434940		0.050319
NC_000913	434940	434945		0.071279
NC_000913	434945	434950		0.065254
NC_000913	434950	434955		0.068563
NC_000913	434955	434960		0.144685
NC_000913	434960	434965		0.158211
NC_000913	434965	434970		0.146885
NC_000913	434970	434975		0.129297
NC_000913	434975	434980		0.203833
NC_000913	434980	434985		0.171062
NC_000913	434985	434990		0.144791
NC_000913	434990	434995		0.153323
NC_000913	434995	435000		0.148786
NC_000913	435000	435005		0.221094
NC_000913	435005	435010		0.327005
NC_000913	435010	435015		0.346073
NC_000913	435015	435020		0.417873
NC_000913	435020	435025		0.706798
NC_000913	435025	435030		0.396671
NC_000913	435030	435035		0.257404
NC_000913	435035	435040		0.213353
NC_000913	435040	435045		0.208947
NC_000913	435045	435050		0.193215
NC_000913	435050	435055		0.146315
NC_000913	435055	435060		0.091965
NC_000913	435060	435065		0.114241
NC_000913	435065	435070		0.125266
NC_000913	435070	435075		0.101592
NC_000913	435075	435080		0.104440
NC_000913	435080	435085		0.177139
NC_000913	435085	435090		0.633753
NC_000913	435090	435095		0.379266
NC_000913	435095	435100		0.090382
NC_000913	435100	435105		0.135580
NC_000913	435105	435110		0.192286
NC_000913	435110	435115		0.123721
NC_000913	435115	435120		0.108377
NC_000913	435120	435125		0.086606
NC_000913	435125	435130		0.102556
NC_000913	435130	435135		0.093277
NC_000913	435135	435140		0.119954
NC_000913	435140	435145		0.119809
NC_000913	435145	435150		0.106038
NC_000913	435150	435155		0.099379
NC_000913	435155	435160		0.091681
NC_000913	435160	435165		0.083674
NC_000913	435165	435170		0.077999
NC_000913	435170	435175		0.125953
NC_000913	435175	435180		0.116725
NC_000913	435180	435185		0.151944
NC_000913	435185	435190		0.153248
NC_000913	435190	435195		0.162220
NC_000913	435195	435200		0.130348
NC_000913	435200	435205		0.074348
NC_000913	435205	435210		0.073502
NC_000913	435210	435215		0.021728
NC_000913	435215	435220		0.027435
NC_000913	435220	435225		0.029230
NC_000913	435225	435230		0.040375
NC_000913	435230	435235		0.048092
NC_000913	435235	435240		0.061790
NC_000913	435240	435245		0.065292
NC_000913	435245	435250		0.058973
NC_000913	435250	435255		0.102114
NC_000913	435255	435260		0.160414
NC_000913	435260	435265		0.209644
NC_000913	435265	435270		0.145761
NC_000913	435270	435275		0.121038
NC_000913	435275	435280		0.146779
NC_000913	435280	435285		0.034403
NC_000913	435285	435290		0.018545
NC_000913	435290	435295		0.020752
NC_000913	435295	435300		0.015513
NC_000913	435300	435305		0.014211
NC_000913	435305	435310		0.012350
NC_000913	435310	435315		0.049439
NC_000913	435315	435320		0.129506
NC_000913	435320	435325		0.109457
NC_000913	435325	435330		0.078205
NC_000913	435330	435335		0.033927
NC_000913	435335	435340		0.038879
NC_000913	435340	435345		0.030480
NC_000913	435345	435350		0.045055
NC_000913	435350	435355		0.047584
NC_000913	435355	435360		0.039380
NC_000913	435360	435365		0.038537
NC_000913	435365	435370		0.044602
NC_000913	435370	435375		0.081873
NC_000913	435375	435380		0.088873
NC_000913	435380	435385		0.107990
NC_000913	435385	435390		0.115289
NC_000913	435390	435395		0.092871
NC_000913	435395	435400		0.131751
NC_000913	435400	435405		0.170876
NC_000913	435405	435410		0.293506
NC_000913	435410	435415		0.327377
NC_000913	435415	435420		0.304431
NC_000913	435420	435425		0.336665
NC_000913	435425	435430		0.372207
NC_000913	435430	435435		0.462037
NC_000913	435435	435440		0.393791
NC_000913	435440	435445		0.381976
NC_000913	435445	435450		0.444325
NC_000913	435450	435455		0.161585
NC_000913	435455	435460		0.138802
NC_000913	435460	435465		0.061961
NC_000913	435465	435470		0.077702
NC_000913	435470	435475		0.065962
NC_000913	435475	435480		0.060296
NC_000913	435480	435485		0.069148
NC_000913	435485	435490		0.087712
NC_000913	435490	435495		0.116878
NC_000913	435495	435500		0.224515
NC_000913	435500	435505		0.776759
NC_000913	435505	435510		1.059901
NC_000913	435510	435515		1.085511
NC_000913	435515	435520		0.977591
NC_000913	435520	435525		0.793916
NC_000913	435525	435530		0.920340
NC_000913	435530	435535		0.887802
NC_000913	435535	435540		0.814064
NC_000913	435540	435545		0.556889
NC_000913	435545	435550		0.383007
NC_000913	435550	435555		0.308106
NC_000913	435555	435560		0.333924
NC_000913	435560	435565		0.087942
NC_000913	435565	435570		0.070487
NC_000913	435570	435575		0.035044
NC_000913	435575	435580		0.024397
NC_000913	435580	435585		0.032516
NC_000913	435585	435590		0.034247
NC_000913	435590	435595		0.055117
NC_000913	435595	435600		0.083083
NC_000913	435600	435605		0.080041
NC_000913	435605	435610		0.063638
NC_000913	435610	435615		0.076177
NC_000913	435615	435620		0.141065
NC_000913	435620	435625		0.142039
NC_000913	435625	435630		0.166983
NC_000913	435630	435635		0.256052
NC_000913	435635	435640		0.304236
NC_000913	435640	435645		0.242493
NC_000913	435645	435650		0.211909
NC_000913	435650	435655		0.219638
NC_000913	435655	435660		0.216121
NC_000913	435660	435665		0.126159
NC_000913	435665	435670		0.081685
NC_000913	435670	435675		0.045978
NC_000913	435675	435680		0.043273
NC_000913	435680	435685		0.057010
NC_000913	435685	435690		0.045984
NC_000913	435690	435695		0.055060
NC_000913	435695	435700		0.014029
NC_000913	435700	435705		0.013082
NC_000913	435705	435710		0.005412
NC_000913	435710	435715		0.015109
NC_000913	435715	435720		0.024773
NC_000913	435720	435725		0.042124
NC_000913	435725	435730		0.041161
NC_000913	435730	435735		0.050932
NC_000913	435735	435740		0.426881
NC_000913	435740	435745		0.213590
NC_000913	435745	435750		0.156442
NC_000913	435750	435755		0.237596
NC_000913	435755	435760		0.293219
NC_000913	435760	435765		0.309816
NC_000913	435765	435770		0.177165
NC_000913	435770	435775		0.154771
NC_000913	435775	435780		0.145183
NC_000913	435780	435785		0.147712
NC_000913	435785	435790		0.155727
NC_000913	435790	435795		0.187570
NC_000913	435795	435800		0.242426
NC_000913	435800	435805		0.315286
NC_000913	435805	435810		1.246901
NC_000913	435810	435815		1.472488
NC_000913	435815	435820		1.540130
NC_000913	435820	435825		1.658788
NC_000913	435825	435830		1.347987
NC_000913	435830	435835		0.808080
NC_000913	435835	435840		0.547627
NC_000913	435840	435845		0.559334
NC_000913	435845	435850		0.495065
NC_000913	435850	435855		0.584865
NC_000913	435855	435860		0.477570
NC_000913	435860	435865		0.480547
NC_000913	435865	435870		0.468020
NC_000913	435870	435875		0.397267
NC_000913	435875	435880		0.408608
NC_000913	435880	435885		0.336414
NC_000913	435885	435890		0.329884
NC_000913	435890	435895		0.318841
NC_000913	435895	435900		0.300317
NC_000913	435900	435905		0.380126
NC_000913	435905	435910		0.371076
NC_000913	435910	435915		0.289274
NC_000913	435915	435920		0.252888
NC_000913	435920	435925		0.261699
NC_000913	435925	435930		0.278233
NC_000913	435930	435935		0.290726
NC_000913	435935	435940		0.274820
NC_000913	435940	435945		0.259697
NC_000913	435945	435950		0.347385
NC_000913	435950	435955		0.315404
NC_000913	435955	435960		0.450452
NC_000913	435960	435965		1.534882
NC_000913	435965	435970		1.229026
NC_000913	435970	435975		0.586302
NC_000913	435975	435980		0.377201
NC_000913	435980	435985		0.072662
NC_000913	435985	435990		0.019896
NC_000913	435990	435995		0.003553
NC_000913	435995	436000		0.003166
NC_000913	436000	436005		0.005014
NC_000913	436005	436010		0.005746
NC_000913	436010	436015		0.005280
NC_000913	436015	436020		0.045108
NC_000913	436020	436025		0.093328
NC_000913	436025	436030		0.110873
NC_000913	436030	436035		0.111068
NC_000913	436035	436040		0.143928
NC_000913	436040	436045		0.154869
NC_000913	436045	436050		0.132006
NC_000913	436050	436055		0.093145
NC_000913	436055	436060		0.101676
NC_000913	436060	436065		0.107841
NC_000913	436065	436070		0.137745
NC_000913	436070	436075		0.132196
NC_000913	436075	436080		0.133308
NC_000913	436080	436085		0.175403
NC_000913	436085	436090		0.231341
NC_000913	436090	436095		0.424153
NC_000913	436095	436100		0.484069
NC_000913	436100	436105		0.436323
NC_000913	436105	436110		0.573004
NC_000913	436110	436115		0.410996
NC_000913	436115	436120		0.375989
NC_000913	436120	436125		0.278551
NC_000913	436125	436130		0.215054
NC_000913	436130	436135		0.200275
NC_000913	436135	436140		0.203690
NC_000913	436140	436145		0.251496
NC_000913	436145	436150		0.256834
NC_000913	436150	436155		0.537433
NC_000913	436155	436160		0.596694
NC_000913	436160	436165		0.916237
NC_000913	436165	436170		1.107114
NC_000913	436170	436175		1.331933
NC_000913	436175	436180		1.045064
NC_000913	436180	436185		0.997080
NC_000913	436185	436190		0.984470
NC_000913	436190	436195		0.591478
NC_000913	436195	436200		1.070218
NC_000913	436200	436205		1.246435
NC_000913	436205	436210		1.342068
NC_000913	436210	436215		1.230655
NC_000913	436215	436220		1.405277
NC_000913	436220	436225		1.454770
NC_000913	436225	436230		1.563986
NC_000913	436230	436235		1.597447
NC_000913	436235	436240		1.588436
NC_000913	436240	436245		1.423447
NC_000913	436245	436250		1.357273
NC_000913	436250	436255		1.261348
NC_000913	436255	436260		1.533812
NC_000913	436260	436265		1.562464
NC_000913	436265	436270		1.661003
NC_000913	436270	436275		1.471006
NC_000913	436275	436280		1.093431
NC_000913	436280	436285		1.146498
NC_000913	436285	436290		1.144518
NC_000913	436290	436295		0.779476
NC_000913	436295	436300		0.750574
NC_000913	436300	436305		0.449782
NC_000913	436305	436310		0.173929
NC_000913	436310	436315		0.251061
NC_000913	436315	436320		0.204837
NC_000913	436320	436325		0.191785
NC_000913	436325	436330		0.197328
NC_000913	436330	436335		0.227365
NC_000913	436335	436340		0.315635
NC_000913	436340	436345		0.300340
NC_000913	436345	436350		0.485081
NC_000913	436350	436355		0.458685
NC_000913	436355	436360		0.471915
NC_000913	436360	436365		0.476640
NC_000913	436365	436370		0.579834
NC_000913	436370	436375		0.760167
NC_000913	436375	436380		0.842220
NC_000913	436380	436385		0.633696
NC_000913	436385	436390		0.502307
NC_000913	436390	436395		0.406844
NC_000913	436395	436400		0.247102
NC_000913	436400	436405		0.252179
NC_000913	436405	436410		0.235754
NC_000913	436410	436415		0.248995
NC_000913	436415	436420		0.235748
NC_000913	436420	436425		0.444160
NC_000913	436425	436430		0.609550
NC_000913	436430	436435		0.845193
NC_000913	436435	436440		0.744358
NC_000913	436440	436445		0.505512
NC_000913	436445	436450		0.528190
NC_000913	436450	436455		0.627448
NC_000913	436455	436460		0.752018
NC_000913	436460	436465		0.689495
NC_000913	436465	436470		0.730281
NC_000913	436470	436475		0.892557
NC_000913	436475	436480		1.054207
NC_000913	436480	436485		1.174987
NC_000913	436485	436490		1.398422
NC_000913	436490	436495		1.495616
NC_000913	436495	436500		1.538419
NC_000913	436500	436505		1.597879
NC_000913	436505	436510		1.827145
NC_000913	436510	436515		1.445007
NC_000913	436515	436520		1.423116
NC_000913	436520	436525		1.254488
NC_000913	436525	436530		1.508162
NC_000913	436530	436535		1.462203
NC_000913	436535	436540		1.106437
NC_000913	436540	436545		1.332842
NC_000913	436545	436550		1.143837
NC_000913	436550	436555		2.015766
NC_000913	436555	436560		1.422846
NC_000913	436560	436565		1.708304
NC_000913	436565	436570		1.592418
NC_000913	436570	436575		1.459517
NC_000913	436575	436580		1.359681
NC_000913	436580	436585		1.339667
NC_000913	436585	436590		1.322657
NC_000913	436590	436595		1.269920
NC_000913	436595	436600		1.295959
NC_000913	436600	436605		1.300346
NC_000913	436605	436610		1.241615
NC_000913	436610	436615		0.802858
NC_000913	436615	436620		0.645333
NC_000913	436620	436625		0.567997
NC_000913	436625	436630		0.360879
NC_000913	436630	436635		0.362701
NC_000913	436635	436640		0.199641
NC_000913	436640	436645		0.197238
NC_000913	436645	436650		0.130590
NC_000913	436650	436655		0.123401
NC_000913	436655	436660		0.108323
NC_000913	436660	436665		0.098764
NC_000913	436665	436670		0.114597
NC_000913	436670	436675		0.292975
NC_000913	436675	436680		0.618301
NC_000913	436680	436685		1.026248
NC_000913	436685	436690		0.728841
NC_000913	436690	436695		0.510140
NC_000913	436695	436700		0.326126
NC_000913	436700	436705		0.147660
NC_000913	436705	436710		0.137136
NC_000913	436710	436715		0.152848
NC_000913	436715	436720		0.164646
NC_000913	436720	436725		0.192419
NC_000913	436725	436730		0.375865
NC_000913	436730	436735		0.379761
NC_000913	436735	436740		0.352302
NC_000913	436740	436745		0.177609
NC_000913	436745	436750		0.157207
NC_000913	436750	436755		0.181357
NC_000913	436755	436760		0.219505
NC_000913	436760	436765		0.183776
NC_000913	436765	436770		0.176669
NC_000913	436770	436775		0.138076
NC_000913	436775	436780		0.133793
NC_000913	436780	436785		0.295703
NC_000913	436785	436790		0.346458
NC_000913	436790	436795		0.497946
NC_000913	436795	436800		0.117547
NC_000913	436800	436805		0.079670
NC_000913	436805	436810		0.107409
NC_000913	436810	436815		0.095093
NC_000913	436815	436820		0.106192
NC_000913	436820	436825		0.021047
NC_000913	436825	436830		0.011815
NC_000913	436830	436835		0.015434
NC_000913	436835	436840		0.016250
NC_000913	436840	436845		0.011847
NC_000913	436845	436850		0.030208
NC_000913	436850	436855		0.045447
NC_000913	436855	436860		0.065356
NC_000913	436860	436865		0.090360
NC_000913	436865	436870		0.147067
NC_000913	436870	436875		0.158323
NC_000913	436875	436880		0.156829
NC_000913	436880	436885		0.118171
NC_000913	436885	436890		0.036277
NC_000913	436890	436895		0.072881
NC_000913	436895	436900		0.083233
NC_000913	436900	436905		0.083961
NC_000913	436905	436910		0.078318
NC_000913	436910	436915		0.122051
NC_000913	436915	436920		0.070383
NC_000913	436920	436925		0.065745
NC_000913	436925	436930		0.069354
NC_000913	436930	436935		0.098109
NC_000913	436935	436940		0.110802
NC_000913	436940	436945		0.140743
NC_000913	436945	436950		0.166706
NC_000913	436950	436955		0.405789
NC_000913	436955	436960		0.369869
NC_000913	436960	436965		0.194764
NC_000913	436965	436970		0.117161
NC_000913	436970	436975		0.110506
NC_000913	436975	436980		0.104291
NC_000913	436980	436985		0.052986
NC_000913	436985	436990		0.034474
NC_000913	436990	436995		0.086219
NC_000913	436995	437000		0.152233
NC_000913	437000	437005		0.503253
NC_000913	437005	437010		0.756955
NC_000913	437010	437015		0.907713
NC_000913	437015	437020		1.257030
NC_000913	437020	437025		1.098184
NC_000913	437025	437030		0.449645
NC_000913	437030	437035		0.279896
NC_000913	437035	437040		0.129408
NC_000913	437040	437045		0.163994
NC_000913	437045	437050		0.166475
NC_000913	437050	437055		0.143830
NC_000913	437055	437060		0.145363
NC_000913	437060	437065		0.115915
NC_000913	437065	437070		0.109851
NC_000913	437070	437075		0.132036
NC_000913	437075	437080		0.237861
NC_000913	437080	437085		0.543083
NC_000913	437085	437090		0.586676
NC_000913	437090	437095		0.612680
NC_000913	437095	437100		0.683171
NC_000913	437100	437105		0.751067
NC_000913	437105	437110		0.614053
NC_000913	437110	437115		0.548630
NC_000913	437115	437120		0.575562
NC_000913	437120	437125		0.505095
NC_000913	437125	437130		0.291617
NC_000913	437130	437135		0.087370
NC_000913	437135	437140		0.081099
NC_000913	437140	437145		0.062623
NC_000913	437145	437150		0.052889
NC_000913	437150	437155		0.051392
NC_000913	437155	437160		0.058039
NC_000913	437160	437165		0.098345
NC_000913	437165	437170		0.111732
NC_000913	437170	437175		0.173521
NC_000913	437175	437180		0.153595
NC_000913	437180	437185		0.156764
NC_000913	437185	437190		0.126296
NC_000913	437190	437195		0.174588
NC_000913	437195	437200		0.025283
NC_000913	437200	437205		0.041113
NC_000913	437205	437210		0.029703
NC_000913	437210	437215		0.030955
NC_000913	437215	437220		0.027323
NC_000913	437220	437225		0.024369
NC_000913	437225	437230		0.029190
NC_000913	437230	437235		0.039467
NC_000913	437235	437240		0.303796
NC_000913	437240	437245		0.279386
NC_000913	437245	437250		0.322384
NC_000913	437250	437255		0.149148
NC_000913	437255	437260		0.086103
NC_000913	437260	437265		0.115927
NC_000913	437265	437270		0.122197
NC_000913	437270	437275		0.080521
NC_000913	437275	437280		0.099920
NC_000913	437280	437285		0.088779
NC_000913	437285	437290		0.069528
NC_000913	437290	437295		0.118753
NC_000913	437295	437300		0.096144
NC_000913	437300	437305		0.077862
NC_000913	437305	437310		0.061635
NC_000913	437310	437315		0.099135
NC_000913	437315	437320		0.186553
NC_000913	437320	437325		0.254518
NC_000913	437325	437330		0.271347
NC_000913	437330	437335		0.282365
NC_000913	437335	437340		0.270018
NC_000913	437340	437345		0.234866
NC_000913	437345	437350		0.422392
NC_000913	437350	437355		0.385436
NC_000913	437355	437360		0.480609
NC_000913	437360	437365		0.510178
NC_000913	437365	437370		0.482268
NC_000913	437370	437375		0.457043
NC_000913	437375	437380		0.190211
NC_000913	437380	437385		0.179054
NC_000913	437385	437390		0.195545
NC_000913	437390	437395		0.186915
NC_000913	437395	437400		0.186291
NC_000913	437400	437405		0.233392
NC_000913	437405	437410		0.233056
NC_000913	437410	437415		0.249210
NC_000913	437415	437420		0.284049
NC_000913	437420	437425		0.245455
NC_000913	437425	437430		0.278493
NC_000913	437430	437435		0.274965
NC_000913	437435	437440		0.343974
NC_000913	437440	437445		0.465579
NC_000913	437445	437450		0.494660
NC_000913	437450	437455		0.636955
NC_000913	437455	437460		0.579502
NC_000913	437460	437465		0.632750
NC_000913	437465	437470		0.616209
NC_000913	437470	437475		0.602193
NC_000913	437475	437480		0.529495
NC_000913	437480	437485		0.450409
NC_000913	437485	437490		0.459514
NC_000913	437490	437495		0.433688
NC_000913	437495	437500		0.468875
NC_000913	437500	437505		0.520554
NC_000913	437505	437510		0.515307
NC_000913	437510	437515		0.563029
NC_000913	437515	437520		0.650973
NC_000913	437520	437525		0.705997
NC_000913	437525	437530		0.703073
NC_000913	437530	437535		0.547203
NC_000913	437535	437540		0.297485
NC_000913	437540	437545		0.215103
NC_000913	437545	437550		0.260538
NC_000913	437550	437555		0.285899
NC_000913	437555	437560		0.333767
NC_000913	437560	437565		0.280500
NC_000913	437565	437570		0.355756
NC_000913	437570	437575		0.614800
NC_000913	437575	437580		0.466807
NC_000913	437580	437585		0.314916
NC_000913	437585	437590		0.348154
NC_000913	437590	437595		0.311650
NC_000913	437595	437600		0.259852
NC_000913	437600	437605		0.165601
NC_000913	437605	437610		0.164168
NC_000913	437610	437615		0.173031
NC_000913	437615	437620		0.167127
NC_000913	437620	437625		0.231111
NC_000913	437625	437630		0.240550
NC_000913	437630	437635		0.479444
NC_000913	437635	437640		0.471806
NC_000913	437640	437645		0.514708
NC_000913	437645	437650		0.672549
NC_000913	437650	437655		0.766666
NC_000913	437655	437660		0.812543
NC_000913	437660	437665		0.945137
NC_000913	437665	437670		1.238136
NC_000913	437670	437675		1.011216
NC_000913	437675	437680		1.198464
NC_000913	437680	437685		0.528482
NC_000913	437685	437690		0.568302
NC_000913	437690	437695		0.635975
NC_000913	437695	437700		0.612241
NC_000913	437700	437705		0.450605
NC_000913	437705	437710		0.403581
NC_000913	437710	437715		0.435158
NC_000913	437715	437720		0.577426
NC_000913	437720	437725		0.508732
NC_000913	437725	437730		0.588188
NC_000913	437730	437735		0.769505
NC_000913	437735	437740		0.833295
NC_000913	437740	437745		0.884023
NC_000913	437745	437750		0.987790
NC_000913	437750	437755		0.772937
NC_000913	437755	437760		1.100164
NC_000913	437760	437765		1.361112
NC_000913	437765	437770		1.305252
NC_000913	437770	437775		1.356595
NC_000913	437775	437780		0.214600
NC_000913	437780	437785		0.027128
NC_000913	437785	437790		0.021881
NC_000913	437790	437795		0.019335
NC_000913	437795	437800		0.018683
NC_000913	437800	437805		0.016033
NC_000913	437805	437810		0.014770
NC_000913	437810	437815		0.023085
NC_000913	437815	437820		0.030364
NC_000913	437820	437825		0.040412
NC_000913	437825	437830		0.038836
NC_000913	437830	437835		0.034483
NC_000913	437835	437840		0.038032
NC_000913	437840	437845		0.041662
NC_000913	437845	437850		0.079004
NC_000913	437850	437855		0.094372
NC_000913	437855	437860		0.154517
NC_000913	437860	437865		0.105150
NC_000913	437865	437870		0.137241
NC_000913	437870	437875		0.181661
NC_000913	437875	437880		0.137282
NC_000913	437880	437885		0.146684
NC_000913	437885	437890		0.130095
NC_000913	437890	437895		0.149276
NC_000913	437895	437900		0.209811
NC_000913	437900	437905		0.268746
NC_000913	437905	437910		0.257005
NC_000913	437910	437915		0.288923
NC_000913	437915	437920		0.349804
NC_000913	437920	437925		0.310398
NC_000913	437925	437930		0.228672
NC_000913	437930	437935		0.299864
NC_000913	437935	437940		0.218130
NC_000913	437940	437945		0.236404
NC_000913	437945	437950		0.224971
NC_000913	437950	437955		0.307436
NC_000913	437955	437960		0.283377
NC_000913	437960	437965		0.311730
NC_000913	437965	437970		0.445415
NC_000913	437970	437975		0.903244
NC_000913	437975	437980		1.179202
NC_000913	437980	437985		1.090590
NC_000913	437985	437990		1.285078
NC_000913	437990	437995		1.243367
NC_000913	437995	438000		1.277880
NC_000913	438000	438005		0.935610
NC_000913	438005	438010		0.665533
NC_000913	438010	438015		0.644880
NC_000913	438015	438020		0.637162
NC_000913	438020	438025		0.597070
NC_000913	438025	438030		0.556967
NC_000913	438030	438035		0.580342
NC_000913	438035	438040		0.554594
NC_000913	438040	438045		0.481367
NC_000913	438045	438050		0.371522
NC_000913	438050	438055		0.289377
NC_000913	438055	438060		0.252752
NC_000913	438060	438065		0.210276
NC_000913	438065	438070		0.214745
NC_000913	438070	438075		0.169485
NC_000913	438075	438080		0.089080
NC_000913	438080	438085		0.077241
NC_000913	438085	438090		0.089418
NC_000913	438090	438095		0.083352
NC_000913	438095	438100		0.090896
NC_000913	438100	438105		0.201627
NC_000913	438105	438110		0.223683
NC_000913	438110	438115		0.262078
NC_000913	438115	438120		0.243334
NC_000913	438120	438125		0.383488
NC_000913	438125	438130		0.384242
NC_000913	438130	438135		0.970526
NC_000913	438135	438140		0.719255
NC_000913	438140	438145		1.147297
NC_000913	438145	438150		1.063044
NC_000913	438150	438155		0.913375
NC_000913	438155	438160		0.775221
NC_000913	438160	438165		0.762068
NC_000913	438165	438170		0.695241
NC_000913	438170	438175		0.637058
NC_000913	438175	438180		0.653922
NC_000913	438180	438185		0.638579
NC_000913	438185	438190		0.597381
NC_000913	438190	438195		0.411904
NC_000913	438195	438200		0.265611
NC_000913	438200	438205		0.225095
NC_000913	438205	438210		0.196449
NC_000913	438210	438215		0.156721
NC_000913	438215	438220		0.054789
NC_000913	438220	438225		0.029704
NC_000913	438225	438230		0.025313
NC_000913	438230	438235		0.012899
NC_000913	438235	438240		0.015102
NC_000913	438240	438245		0.014272
NC_000913	438245	438250		0.012505
NC_000913	438250	438255		0.012566
NC_000913	438255	438260		0.014762
NC_000913	438260	438265		0.008881
NC_000913	438265	438270		0.009392
NC_000913	438270	438275		0.006518
NC_000913	438275	438280		0.007285
NC_000913	438280	438285		0.007543
NC_000913	438285	438290		0.006716
NC_000913	438290	438295		0.015517
NC_000913	438295	438300		0.049202
NC_000913	438300	438305		0.066071
NC_000913	438305	438310		0.053726
NC_000913	438310	438315		0.049164
NC_000913	438315	438320		0.057714
NC_000913	438320	438325		0.150922
NC_000913	438325	438330		0.189311
NC_000913	438330	438335		0.241628
NC_000913	438335	438340		0.336293
NC_000913	438340	438345		0.442842
NC_000913	438345	438350		0.545218
NC_000913	438350	438355		0.656848
NC_000913	438355	438360		0.754561
NC_000913	438360	438365		0.681943
NC_000913	438365	438370		0.662787
NC_000913	438370	438375		0.751253
NC_000913	438375	438380		0.713727
NC_000913	438380	438385		0.680530
NC_000913	438385	438390		0.776478
NC_000913	438390	438395		1.131003
NC_000913	438395	438400		1.092359
NC_000913	438400	438405		0.765561
NC_000913	438405	438410		0.276680
NC_000913	438410	438415		0.184717
NC_000913	438415	438420		0.153267
NC_000913	438420	438425		0.144449
NC_000913	438425	438430		0.070963
NC_000913	438430	438435		0.072241
NC_000913	438435	438440		0.061402
NC_000913	438440	438445		0.073099
NC_000913	438445	438450		0.138780
NC_000913	438450	438455		0.363819
NC_000913	438455	438460		0.374588
NC_000913	438460	438465		0.304131
NC_000913	438465	438470		0.306955
NC_000913	438470	438475		0.171895
NC_000913	438475	438480		0.142550
NC_000913	438480	438485		0.162244
NC_000913	438485	438490		0.158645
NC_000913	438490	438495		0.170600
NC_000913	438495	438500		0.228738
NC_000913	438500	438505		0.199902
NC_000913	438505	438510		0.238819
NC_000913	438510	438515		0.162846
NC_000913	438515	438520		0.146820
NC_000913	438520	438525		0.170567
NC_000913	438525	438530		0.133007
NC_000913	438530	438535		0.100342
NC_000913	438535	438540		0.097081
NC_000913	438540	438545		0.077505
NC_000913	438545	438550		0.104526
NC_000913	438550	438555		0.093368
NC_000913	438555	438560		0.071558
NC_000913	438560	438565		0.070242
NC_000913	438565	438570		0.144445
NC_000913	438570	438575		0.202334
NC_000913	438575	438580		0.233379
NC_000913	438580	438585		0.276509
NC_000913	438585	438590		0.353779
NC_000913	438590	438595		0.365245
NC_000913	438595	438600		0.382899
NC_000913	438600	438605		0.403329
NC_000913	438605	438610		0.478528
NC_000913	438610	438615		0.496838
NC_000913	438615	438620		0.682260
NC_000913	438620	438625		0.660387
NC_000913	438625	438630		0.615626
NC_000913	438630	438635		0.720821
NC_000913	438635	438640		0.774575
NC_000913	438640	438645		0.843031
NC_000913	438645	438650		0.851855
NC_000913	438650	438655		0.824331
NC_000913	438655	438660		0.967230
NC_000913	438660	438665		0.950907
NC_000913	438665	438670		0.880416
NC_000913	438670	438675		0.907769
NC_000913	438675	438680		0.928873
NC_000913	438680	438685		0.941407
NC_000913	438685	438690		0.948437
NC_000913	438690	438695		0.819971
NC_000913	438695	438700		0.545830
NC_000913	438700	438705		0.466686
NC_000913	438705	438710		0.379230
NC_000913	438710	438715		0.354868
NC_000913	438715	438720		0.401706
NC_000913	438720	438725		0.411617
NC_000913	438725	438730		0.438983
NC_000913	438730	438735		0.409600
NC_000913	438735	438740		0.451382
NC_000913	438740	438745		0.556470
NC_000913	438745	438750		0.620193
NC_000913	438750	438755		0.618134
NC_000913	438755	438760		0.703509
NC_000913	438760	438765		0.705844
NC_000913	438765	438770		0.685104
NC_000913	438770	438775		0.741854
NC_000913	438775	438780		0.643076
NC_000913	438780	438785		0.832730
NC_000913	438785	438790		1.095679
NC_000913	438790	438795		1.254978
NC_000913	438795	438800		1.440759
NC_000913	438800	438805		1.382838
NC_000913	438805	438810		1.180904
NC_000913	438810	438815		1.054002
NC_000913	438815	438820		0.824475
NC_000913	438820	438825		0.760770
NC_000913	438825	438830		0.580564
NC_000913	438830	438835		0.444289
NC_000913	438835	438840		0.483252
NC_000913	438840	438845		0.385615
NC_000913	438845	438850		0.374244
NC_000913	438850	438855		0.472803
NC_000913	438855	438860		0.323797
NC_000913	438860	438865		0.350543
NC_000913	438865	438870		0.288328
NC_000913	438870	438875		0.304001
NC_000913	438875	438880		0.278510
NC_000913	438880	438885		0.364818
NC_000913	438885	438890		0.417047
NC_000913	438890	438895		0.363450
NC_000913	438895	438900		0.193909
NC_000913	438900	438905		0.169815
NC_000913	438905	438910		0.210501
NC_000913	438910	438915		0.184711
NC_000913	438915	438920		0.159466
NC_000913	438920	438925		0.172850
NC_000913	438925	438930		0.213111
NC_000913	438930	438935		0.495268
NC_000913	438935	438940		0.546331
NC_000913	438940	438945		0.605207
NC_000913	438945	438950		0.769557
NC_000913	438950	438955		1.360510
NC_000913	438955	438960		0.924036
NC_000913	438960	438965		0.960970
NC_000913	438965	438970		0.715320
NC_000913	438970	438975		0.680347
NC_000913	438975	438980		0.696354
NC_000913	438980	438985		0.588076
NC_000913	438985	438990		0.510343
NC_000913	438990	438995		0.580054
NC_000913	438995	439000		0.586772
NC_000913	439000	439005		0.553403
NC_000913	439005	439010		0.491488
NC_000913	439010	439015		0.482617
NC_000913	439015	439020		0.891709
NC_000913	439020	439025		0.840018
NC_000913	439025	439030		0.375445
NC_000913	439030	439035		0.281107
NC_000913	439035	439040		0.242445
NC_000913	439040	439045		0.198890
NC_000913	439045	439050		0.169595
NC_000913	439050	439055		0.201873
NC_000913	439055	439060		0.181543
NC_000913	439060	439065		0.209512
NC_000913	439065	439070		0.230607
NC_000913	439070	439075		0.168337
NC_000913	439075	439080		0.300269
NC_000913	439080	439085		0.182094
NC_000913	439085	439090		0.166169
NC_000913	439090	439095		0.181755
NC_000913	439095	439100		0.167337
NC_000913	439100	439105		0.164253
NC_000913	439105	439110		0.116305
NC_000913	439110	439115		0.122130
NC_000913	439115	439120		0.115530
NC_000913	439120	439125		0.170391
NC_000913	439125	439130		0.164278
NC_000913	439130	439135		0.120841
NC_000913	439135	439140		0.117706
NC_000913	439140	439145		0.179642
NC_000913	439145	439150		0.187348
NC_000913	439150	439155		0.219195
NC_000913	439155	439160		0.088958
NC_000913	439160	439165		0.070905
NC_000913	439165	439170		0.142418
NC_000913	439170	439175		0.141782
NC_000913	439175	439180		0.085295
NC_000913	439180	439185		0.051239
NC_000913	439185	439190		0.055563
NC_000913	439190	439195		0.042650
NC_000913	439195	439200		0.036539
NC_000913	439200	439205		0.043623
NC_000913	439205	439210		0.087886
NC_000913	439210	439215		0.073728
NC_000913	439215	439220		0.017673
NC_000913	439220	439225		0.003759
NC_000913	439225	439230		0.002749
NC_000913	439230	439235		0.004687
NC_000913	439235	439240		0.002977
NC_000913	439240	439245		0.003703
NC_000913	439245	439250		0.004246
NC_000913	439250	439255		0.009188
NC_000913	439255	439260		0.010466
NC_000913	439260	439265		0.013826
NC_000913	439265	439270		0.015019
NC_000913	439270	439275		0.022018
NC_000913	439275	439280		0.032584
NC_000913	439280	439285		0.038317
NC_000913	439285	439290		0.038408
NC_000913	439290	439295		0.088698
NC_000913	439295	439300		0.089032
NC_000913	439300	439305		0.069130
NC_000913	439305	439310		0.125876
NC_000913	439310	439315		0.233933
NC_000913	439315	439320		0.147171
NC_000913	439320	439325		0.185908
NC_000913	439325	439330		0.203476
NC_000913	439330	439335		0.266358
NC_000913	439335	439340		0.381542
NC_000913	439340	439345		0.273637
NC_000913	439345	439350		0.127113
NC_000913	439350	439355		0.122166
NC_000913	439355	439360		0.164421
NC_000913	439360	439365		0.158210
NC_000913	439365	439370		0.196833
NC_000913	439370	439375		0.330349
NC_000913	439375	439380		1.155886
NC_000913	439380	439385		0.869040
NC_000913	439385	439390		0.777076
NC_000913	439390	439395		0.580704
NC_000913	439395	439400		0.401794
NC_000913	439400	439405		0.329030
NC_000913	439405	439410		0.198618
NC_000913	439410	439415		0.169168
NC_000913	439415	439420		0.163600
NC_000913	439420	439425		0.135212
NC_000913	439425	439430		0.104637
NC_000913	439430	439435		0.043396
NC_000913	439435	439440		0.020833
NC_000913	439440	439445		0.023508
NC_000913	439445	439450		0.020174
NC_000913	439450	439455		0.005854
NC_000913	439455	439460		0.012630
NC_000913	439460	439465		0.014486
NC_000913	439465	439470		0.014044
NC_000913	439470	439475		0.015513
NC_000913	439475	439480		0.015346
NC_000913	439480	439485		0.009749
NC_000913	439485	439490		0.014136
NC_000913	439490	439495		0.013947
NC_000913	439495	439500		0.019027
NC_000913	439500	439505		0.017164
NC_000913	439505	439510		0.041479
NC_000913	439510	439515		0.063947
NC_000913	439515	439520		0.270634
NC_000913	439520	439525		0.274409
NC_000913	439525	439530		0.236061
NC_000913	439530	439535		0.173930
NC_000913	439535	439540		0.155113
NC_000913	439540	439545		0.168323
NC_000913	439545	439550		0.137033
NC_000913	439550	439555		0.140858
NC_000913	439555	439560		0.150371
NC_000913	439560	439565		0.173360
NC_000913	439565	439570		0.263544
NC_000913	439570	439575		0.298959
NC_000913	439575	439580		0.294924
NC_000913	439580	439585		0.315679
NC_000913	439585	439590		0.326425
NC_000913	439590	439595		0.524626
NC_000913	439595	439600		0.545432
NC_000913	439600	439605		0.586908
NC_000913	439605	439610		0.577437
NC_000913	439610	439615		0.635906
NC_000913	439615	439620		0.717584
NC_000913	439620	439625		0.797849
NC_000913	439625	439630		0.829586
NC_000913	439630	439635		0.669216
NC_000913	439635	439640		0.762743
NC_000913	439640	439645		0.701163
NC_000913	439645	439650		0.864829
NC_000913	439650	439655		0.901970
NC_000913	439655	439660		1.033112
NC_000913	439660	439665		1.314967
NC_000913	439665	439670		1.804159
NC_000913	439670	439675		1.542554
NC_000913	439675	439680		1.361861
NC_000913	439680	439685		1.175743
NC_000913	439685	439690		0.829977
NC_000913	439690	439695		0.489730
NC_000913	439695	439700		0.284805
NC_000913	439700	439705		0.241421
NC_000913	439705	439710		0.213844
NC_000913	439710	439715		0.185096
NC_000913	439715	439720		0.150138
NC_000913	439720	439725		0.159747
NC_000913	439725	439730		0.159747
NC_000913	439730	439735		0.220217
NC_000913	439735	439740		0.257942
NC_000913	439740	439745		0.217815
NC_000913	439745	439750		0.203081
NC_000913	439750	439755		0.186085
NC_000913	439755	439760		0.160074
NC_000913	439760	439765		0.109329
NC_000913	439765	439770		0.119537
NC_000913	439770	439775		0.140644
NC_000913	439775	439780		0.132943
NC_000913	439780	439785		0.196649
NC_000913	439785	439790		0.209373
NC_000913	439790	439795		0.156067
NC_000913	439795	439800		0.132781
NC_000913	439800	439805		0.114269
NC_000913	439805	439810		0.107828
NC_000913	439810	439815		0.490163
NC_000913	439815	439820		0.508847
NC_000913	439820	439825		0.637497
NC_000913	439825	439830		0.976355
NC_000913	439830	439835		0.660317
NC_000913	439835	439840		0.449391
NC_000913	439840	439845		0.248499
NC_000913	439845	439850		0.208695
NC_000913	439850	439855		0.247344
NC_000913	439855	439860		0.248977
NC_000913	439860	439865		0.276620
NC_000913	439865	439870		0.338009
NC_000913	439870	439875		0.387229
NC_000913	439875	439880		0.334898
NC_000913	439880	439885		0.461380
NC_000913	439885	439890		0.403442
NC_000913	439890	439895		0.371652
NC_000913	439895	439900		0.325582
NC_000913	439900	439905		0.251633
NC_000913	439905	439910		0.233108
NC_000913	439910	439915		0.314808
NC_000913	439915	439920		0.333282
NC_000913	439920	439925		0.345914
NC_000913	439925	439930		0.345237
NC_000913	439930	439935		0.565439
NC_000913	439935	439940		0.609619
NC_000913	439940	439945		0.556403
NC_000913	439945	439950		0.684412
NC_000913	439950	439955		0.656375
NC_000913	439955	439960		0.490562
NC_000913	439960	439965		0.545997
NC_000913	439965	439970		0.384663
NC_000913	439970	439975		0.415567
NC_000913	439975	439980		0.445256
NC_000913	439980	439985		0.537821
NC_000913	439985	439990		0.549306
NC_000913	439990	439995		0.551268
NC_000913	439995	440000		0.566195
NC_000913	440000	440005		0.588021
NC_000913	440005	440010		0.623977
NC_000913	440010	440015		0.900324
NC_000913	440015	440020		0.831065
NC_000913	440020	440025		0.880997
NC_000913	440025	440030		0.856670
NC_000913	440030	440035		1.192329
NC_000913	440035	440040		1.138519
NC_000913	440040	440045		1.102132
NC_000913	440045	440050		1.142987
NC_000913	440050	440055		1.034019
NC_000913	440055	440060		1.137499
NC_000913	440060	440065		0.747715
NC_000913	440065	440070		0.571749
NC_000913	440070	440075		0.464435
NC_000913	440075	440080		0.476595
NC_000913	440080	440085		0.443681
NC_000913	440085	440090		0.476567
NC_000913	440090	440095		0.389168
NC_000913	440095	440100		0.174906
NC_000913	440100	440105		0.186009
NC_000913	440105	440110		0.222159
NC_000913	440110	440115		0.393993
NC_000913	440115	440120		0.332402
NC_000913	440120	440125		0.351253
NC_000913	440125	440130		0.306236
NC_000913	440130	440135		0.328444
NC_000913	440135	440140		0.365166
NC_000913	440140	440145		0.354617
NC_000913	440145	440150		0.357577
NC_000913	440150	440155		0.369512
NC_000913	440155	440160		0.347135
NC_000913	440160	440165		0.292797
NC_000913	440165	440170		0.118606
NC_000913	440170	440175		0.030634
NC_000913	440175	440180		0.054359
NC_000913	440180	440185		0.035131
NC_000913	440185	440190		0.013685
NC_000913	440190	440195		0.001674
NC_000913	440195	440200		0.039610
NC_000913	440200	440205		0.152582
NC_000913	440205	440210		0.031537
NC_000913	440210	440215		0.010676
NC_000913	440215	440220		0.014142
NC_000913	440220	440225		0.031792
NC_000913	440225	440230		0.012268
NC_000913	440230	440235		0.014015
NC_000913	440235	440240		0.020250
NC_000913	440240	440245		0.023284
NC_000913	440245	440250		0.031334
NC_000913	440250	440255		0.036888
NC_000913	440255	440260		0.098868
NC_000913	440260	440265		0.309649
NC_000913	440265	440270		0.355026
NC_000913	440270	440275		0.338266
NC_000913	440275	440280		0.307295
NC_000913	440280	440285		0.469833
NC_000913	440285	440290		0.528000
NC_000913	440290	440295		0.484075
NC_000913	440295	440300		0.572134
NC_000913	440300	440305		0.855119
NC_000913	440305	440310		0.581651
NC_000913	440310	440315		0.477553
NC_000913	440315	440320		0.378022
NC_000913	440320	440325		0.256648
NC_000913	440325	440330		0.182453
NC_000913	440330	440335		0.151325
NC_000913	440335	440340		0.081558
NC_000913	440340	440345		0.042479
NC_000913	440345	440350		0.027513
NC_000913	440350	440355		0.018898
NC_000913	440355	440360		0.015327
NC_000913	440360	440365		0.014295
NC_000913	440365	440370		0.011389
NC_000913	440370	440375		0.014317
NC_000913	440375	440380		0.018613
NC_000913	440380	440385		0.022273
NC_000913	440385	440390		0.022463
NC_000913	440390	440395		0.024899
NC_000913	440395	440400		0.028149
NC_000913	440400	440405		0.037509
NC_000913	440405	440410		0.043785
NC_000913	440410	440415		0.067603
NC_000913	440415	440420		0.120488
NC_000913	440420	440425		0.218488
NC_000913	440425	440430		0.313065
NC_000913	440430	440435		0.695154
NC_000913	440435	440440		1.059711
NC_000913	440440	440445		2.435878
NC_000913	440445	440450		2.379682
NC_000913	440450	440455		2.403917
NC_000913	440455	440460		2.392550
NC_000913	440460	440465		2.388928
NC_000913	440465	440470		1.737760
NC_000913	440470	440475		1.635843
NC_000913	440475	440480		1.202723
NC_000913	440480	440485		0.883525
NC_000913	440485	440490		0.851809
NC_000913	440490	440495		0.869012
NC_000913	440495	440500		0.764617
NC_000913	440500	440505		0.640254
NC_000913	440505	440510		0.784702
NC_000913	440510	440515		0.619018
NC_000913	440515	440520		0.534241
NC_000913	440520	440525		0.248426
NC_000913	440525	440530		0.173733
NC_000913	440530	440535		0.207494
NC_000913	440535	440540		0.205128
NC_000913	440540	440545		0.194757
NC_000913	440545	440550		0.276776
NC_000913	440550	440555		0.205909
NC_000913	440555	440560		0.195993
NC_000913	440560	440565		0.152006
NC_000913	440565	440570		0.078001
NC_000913	440570	440575		0.037202
NC_000913	440575	440580		0.025690
NC_000913	440580	440585		0.033927
NC_000913	440585	440590		0.041066
NC_000913	440590	440595		0.040923
NC_000913	440595	440600		0.043090
NC_000913	440600	440605		0.052766
NC_000913	440605	440610		0.060977
NC_000913	440610	440615		0.042451
NC_000913	440615	440620		0.059216
NC_000913	440620	440625		0.064670
NC_000913	440625	440630		0.083406
NC_000913	440630	440635		0.085884
NC_000913	440635	440640		0.064410
NC_000913	440640	440645		0.145303
NC_000913	440645	440650		0.152860
NC_000913	440650	440655		0.089539
NC_000913	440655	440660		0.104935
NC_000913	440660	440665		0.105004
NC_000913	440665	440670		0.120278
NC_000913	440670	440675		0.163522
NC_000913	440675	440680		0.213738
NC_000913	440680	440685		0.196458
NC_000913	440685	440690		0.109968
NC_000913	440690	440695		0.068291
NC_000913	440695	440700		0.086558
NC_000913	440700	440705		0.091355
NC_000913	440705	440710		0.110971
NC_000913	440710	440715		0.126891
NC_000913	440715	440720		0.333819
NC_000913	440720	440725		0.389153
NC_000913	440725	440730		0.397780
NC_000913	440730	440735		0.319411
NC_000913	440735	440740		0.267837
NC_000913	440740	440745		0.235960
NC_000913	440745	440750		0.229150
NC_000913	440750	440755		0.166964
NC_000913	440755	440760		0.195552
NC_000913	440760	440765		0.201680
NC_000913	440765	440770		0.194160
NC_000913	440770	440775		0.217869
NC_000913	440775	440780		0.145272
NC_000913	440780	440785		0.174964
NC_000913	440785	440790		0.221099
NC_000913	440790	440795		0.162658
NC_000913	440795	440800		0.090959
NC_000913	440800	440805		0.140005
NC_000913	440805	440810		0.156966
NC_000913	440810	440815		0.154707
NC_000913	440815	440820		0.167567
NC_000913	440820	440825		0.199898
NC_000913	440825	440830		0.446671
NC_000913	440830	440835		1.122637
NC_000913	440835	440840		1.960544
NC_000913	440840	440845		2.502575
NC_000913	440845	440850		3.424688
NC_000913	440850	440855		3.288979
NC_000913	440855	440860		2.522080
NC_000913	440860	440865		2.998796
NC_000913	440865	440870		2.404963
NC_000913	440870	440875		2.570792
NC_000913	440875	440880		2.296183
NC_000913	440880	440885		1.000657
NC_000913	440885	440890		0.793396
NC_000913	440890	440895		0.800262
NC_000913	440895	440900		0.816203
NC_000913	440900	440905		0.838195
NC_000913	440905	440910		0.896566
NC_000913	440910	440915		1.525188
NC_000913	440915	440920		2.050225
NC_000913	440920	440925		2.167793
NC_000913	440925	440930		2.174297
NC_000913	440930	440935		1.458909
NC_000913	440935	440940		1.452520
NC_000913	440940	440945		1.294755
NC_000913	440945	440950		0.956926
NC_000913	440950	440955		1.142898
NC_000913	440955	440960		1.190742
NC_000913	440960	440965		1.205863
NC_000913	440965	440970		1.313700
NC_000913	440970	440975		1.322742
NC_000913	440975	440980		1.389705
NC_000913	440980	440985		1.260590
NC_000913	440985	440990		1.287231
NC_000913	440990	440995		1.318141
NC_000913	440995	441000		1.475518
NC_000913	441000	441005		1.606015
NC_000913	441005	441010		1.503894
NC_000913	441010	441015		1.578861
NC_000913	441015	441020		1.609856
NC_000913	441020	441025		1.145048
NC_000913	441025	441030		1.275687
NC_000913	441030	441035		1.227863
NC_000913	441035	441040		1.188681
NC_000913	441040	441045		0.700009
NC_000913	441045	441050		0.632355
NC_000913	441050	441055		0.596007
NC_000913	441055	441060		0.552239
NC_000913	441060	441065		0.531778
NC_000913	441065	441070		0.540886
NC_000913	441070	441075		0.664247
NC_000913	441075	441080		0.513401
NC_000913	441080	441085		0.532111
NC_000913	441085	441090		0.604170
NC_000913	441090	441095		0.527435
NC_000913	441095	441100		0.477289
NC_000913	441100	441105		0.317473
NC_000913	441105	441110		0.333964
NC_000913	441110	441115		0.283233
NC_000913	441115	441120		0.371032
NC_000913	441120	441125		0.528179
NC_000913	441125	441130		0.477051
NC_000913	441130	441135		0.533559
NC_000913	441135	441140		0.671764
NC_000913	441140	441145		0.568110
NC_000913	441145	441150		0.718611
NC_000913	441150	441155		0.876594
NC_000913	441155	441160		0.941505
NC_000913	441160	441165		1.040731
NC_000913	441165	441170		1.014549
NC_000913	441170	441175		1.274571
NC_000913	441175	441180		1.562923
NC_000913	441180	441185		1.547786
NC_000913	441185	441190		1.544080
NC_000913	441190	441195		1.570358
NC_000913	441195	441200		1.472379
NC_000913	441200	441205		1.412766
NC_000913	441205	441210		1.411907
NC_000913	441210	441215		1.465662
NC_000913	441215	441220		1.533092
NC_000913	441220	441225		1.636347
NC_000913	441225	441230		1.567832
NC_000913	441230	441235		1.758485
NC_000913	441235	441240		1.530262
NC_000913	441240	441245		1.339483
NC_000913	441245	441250		1.332749
NC_000913	441250	441255		1.176587
NC_000913	441255	441260		1.089063
NC_000913	441260	441265		1.040882
NC_000913	441265	441270		0.882459
NC_000913	441270	441275		0.927228
NC_000913	441275	441280		0.801832
NC_000913	441280	441285		0.536851
NC_000913	441285	441290		0.401447
NC_000913	441290	441295		0.269590
NC_000913	441295	441300		0.235194
NC_000913	441300	441305		0.204037
NC_000913	441305	441310		0.206023
NC_000913	441310	441315		0.103731
NC_000913	441315	441320		0.084339
NC_000913	441320	441325		0.083385
NC_000913	441325	441330		0.068075
NC_000913	441330	441335		0.052382
NC_000913	441335	441340		0.056780
NC_000913	441340	441345		0.055110
NC_000913	441345	441350		0.117304
NC_000913	441350	441355		0.144724
NC_000913	441355	441360		0.376155
NC_000913	441360	441365		0.320103
NC_000913	441365	441370		0.324325
NC_000913	441370	441375		0.322724
NC_000913	441375	441380		0.318849
NC_000913	441380	441385		0.332408
NC_000913	441385	441390		0.353110
NC_000913	441390	441395		0.343297
NC_000913	441395	441400		0.340224
NC_000913	441400	441405		0.469877
NC_000913	441405	441410		0.413823
NC_000913	441410	441415		0.358597
NC_000913	441415	441420		0.298349
NC_000913	441420	441425		0.193678
NC_000913	441425	441430		0.211559
NC_000913	441430	441435		0.145377
NC_000913	441435	441440		0.061897
NC_000913	441440	441445		0.046569
NC_000913	441445	441450		0.071967
NC_000913	441450	441455		0.022264
NC_000913	441455	441460		0.011123
NC_000913	441460	441465		0.005978
NC_000913	441465	441470		0.004391
NC_000913	441470	441475		0.004115
NC_000913	441475	441480		0.003328
NC_000913	441480	441485		0.002765
NC_000913	441485	441490		0.002067
NC_000913	441490	441495		0.001411
NC_000913	441495	441500		0.000700
NC_000913	441500	441505		0.000408
NC_000913	441505	441510		0.000331
NC_000913	441510	441515		0.000164
NC_000913	441515	441520		0.001985
NC_000913	441520	441525		0.005463
NC_000913	441525	441530		0.015658
NC_000913	441530	441535		0.017953
NC_000913	441535	441540		0.022650
NC_000913	441540	441545		0.024124
NC_000913	441545	441550		0.023428
NC_000913	441550	441555		0.027689
NC_000913	441555	441560		0.034686
NC_000913	441560	441565		0.205550
NC_000913	441565	441570		0.399539
NC_000913	441570	441575		0.233865
NC_000913	441575	441580		0.229409
NC_000913	441580	441585		0.228007
NC_000913	441585	441590		0.371377
NC_000913	441590	441595		0.134767
NC_000913	441595	441600		0.157314
NC_000913	441600	441605		0.116915
NC_000913	441605	441610		0.101349
NC_000913	441610	441615		0.064910
NC_000913	441615	441620		0.006802
NC_000913	441620	441625		0.007928
NC_000913	441625	441630		0.008777
NC_000913	441630	441635		0.008608
NC_000913	441635	441640		0.006517
NC_000913	441640	441645		0.006635
NC_000913	441645	441650		0.004616
NC_000913	441650	441655		0.010946
NC_000913	441655	441660		0.010820
NC_000913	441660	441665		0.024513
NC_000913	441665	441670		0.046076
NC_000913	441670	441675		0.048414
NC_000913	441675	441680		0.052364
NC_000913	441680	441685		0.049873
NC_000913	441685	441690		0.048521
NC_000913	441690	441695		0.072961
NC_000913	441695	441700		0.334951
NC_000913	441700	441705		0.546371
NC_000913	441705	441710		0.546842
NC_000913	441710	441715		0.810726
NC_000913	441715	441720		0.829931
NC_000913	441720	441725		0.529103
NC_000913	441725	441730		0.494918
NC_000913	441730	441735		0.457256
NC_000913	441735	441740		0.218599
NC_000913	441740	441745		0.106851
NC_000913	441745	441750		0.092171
NC_000913	441750	441755		0.092207
NC_000913	441755	441760		0.075386
NC_000913	441760	441765		0.124399
NC_000913	441765	441770		0.115857
NC_000913	441770	441775		0.204080
NC_000913	441775	441780		0.465327
NC_000913	441780	441785		0.464096
NC_000913	441785	441790		0.549738
NC_000913	441790	441795		0.658415
NC_000913	441795	441800		0.803307
NC_000913	441800	441805		0.566598
NC_000913	441805	441810		0.805369
NC_000913	441810	441815		0.797474
NC_000913	441815	441820		0.602488
NC_000913	441820	441825		0.511014
NC_000913	441825	441830		0.502193
NC_000913	441830	441835		0.478758
NC_000913	441835	441840		0.483374
NC_000913	441840	441845		0.308745
NC_000913	441845	441850		0.235732
NC_000913	441850	441855		0.142314
NC_000913	441855	441860		0.154008
NC_000913	441860	441865		0.139712
NC_000913	441865	441870		0.103334
NC_000913	441870	441875		0.080538
NC_000913	441875	441880		0.060324
NC_000913	441880	441885		0.058446
NC_000913	441885	441890		0.064485
NC_000913	441890	441895		0.060970
NC_000913	441895	441900		0.039481
NC_000913	441900	441905		0.046978
NC_000913	441905	441910		0.068045
NC_000913	441910	441915		0.127755
NC_000913	441915	441920		0.219416
NC_000913	441920	441925		0.207463
NC_000913	441925	441930		0.202015
NC_000913	441930	441935		0.103836
NC_000913	441935	441940		0.130922
NC_000913	441940	441945		0.128085
NC_000913	441945	441950		0.134336
NC_000913	441950	441955		0.201781
NC_000913	441955	441960		0.426415
NC_000913	441960	441965		0.303131
NC_000913	441965	441970		0.360286
NC_000913	441970	441975		0.281793
NC_000913	441975	441980		0.218150
NC_000913	441980	441985		0.418683
NC_000913	441985	441990		0.441376
NC_000913	441990	441995		0.530890
NC_000913	441995	442000		0.301478
NC_000913	442000	442005		0.488764
NC_000913	442005	442010		0.525144
NC_000913	442010	442015		0.521317
NC_000913	442015	442020		0.466595
NC_000913	442020	442025		0.375897
NC_000913	442025	442030		0.330597
NC_000913	442030	442035		0.206101
NC_000913	442035	442040		0.189945
NC_000913	442040	442045		0.308833
NC_000913	442045	442050		0.354044
NC_000913	442050	442055		0.310751
NC_000913	442055	442060		0.284979
NC_000913	442060	442065		0.333492
NC_000913	442065	442070		0.251862
NC_000913	442070	442075		0.244651
NC_000913	442075	442080		0.225078
NC_000913	442080	442085		0.252609
NC_000913	442085	442090		0.246869
NC_000913	442090	442095		0.269168
NC_000913	442095	442100		0.232244
NC_000913	442100	442105		0.271686
NC_000913	442105	442110		0.332577
NC_000913	442110	442115		0.285721
NC_000913	442115	442120		0.336885
NC_000913	442120	442125		0.482603
NC_000913	442125	442130		0.440206
NC_000913	442130	442135		0.262242
NC_000913	442135	442140		0.087487
NC_000913	442140	442145		0.062874
NC_000913	442145	442150		0.031002
NC_000913	442150	442155		0.032707
NC_000913	442155	442160		0.033998
NC_000913	442160	442165		0.024684
NC_000913	442165	442170		0.027427
NC_000913	442170	442175		0.035281
NC_000913	442175	442180		0.169336
NC_000913	442180	442185		0.330788
NC_000913	442185	442190		0.400934
NC_000913	442190	442195		0.364981
NC_000913	442195	442200		0.351921
NC_000913	442200	442205		0.419931
NC_000913	442205	442210		0.551982
NC_000913	442210	442215		0.573602
NC_000913	442215	442220		0.634499
NC_000913	442220	442225		0.508446
NC_000913	442225	442230		0.482503
NC_000913	442230	442235		0.110805
NC_000913	442235	442240		0.053135
NC_000913	442240	442245		0.038978
NC_000913	442245	442250		0.045917
NC_000913	442250	442255		0.047975
NC_000913	442255	442260		0.042100
NC_000913	442260	442265		0.036358
NC_000913	442265	442270		0.040307
NC_000913	442270	442275		0.071099
NC_000913	442275	442280		0.038588
NC_000913	442280	442285		0.017412
NC_000913	442285	442290		0.021247
NC_000913	442290	442295		0.021585
NC_000913	442295	442300		0.027077
NC_000913	442300	442305		0.029784
NC_000913	442305	442310		0.035284
NC_000913	442310	442315		0.042227
NC_000913	442315	442320		0.089589
NC_000913	442320	442325		0.151802
NC_000913	442325	442330		0.284579
NC_000913	442330	442335		0.287515
NC_000913	442335	442340		0.409734
NC_000913	442340	442345		0.365671
NC_000913	442345	442350		0.296483
NC_000913	442350	442355		0.270740
NC_000913	442355	442360		0.262474
NC_000913	442360	442365		0.236496
NC_000913	442365	442370		0.224594
NC_000913	442370	442375		0.412842
NC_000913	442375	442380		0.455096
NC_000913	442380	442385		0.593166
NC_000913	442385	442390		0.583878
NC_000913	442390	442395		0.591220
NC_000913	442395	442400		0.824453
NC_000913	442400	442405		0.820586
NC_000913	442405	442410		0.858068
NC_000913	442410	442415		0.813267
NC_000913	442415	442420		0.778493
NC_000913	442420	442425		0.771535
NC_000913	442425	442430		0.831677
NC_000913	442430	442435		0.852060
NC_000913	442435	442440		0.832580
NC_000913	442440	442445		0.932345
NC_000913	442445	442450		0.928096
NC_000913	442450	442455		0.925841
NC_000913	442455	442460		0.808314
NC_000913	442460	442465		0.582012
NC_000913	442465	442470		0.233010
NC_000913	442470	442475		0.184012
NC_000913	442475	442480		0.164781
NC_000913	442480	442485		0.068241
NC_000913	442485	442490		0.084430
NC_000913	442490	442495		0.070400
NC_000913	442495	442500		0.122889
NC_000913	442500	442505		0.239491
NC_000913	442505	442510		0.198806
NC_000913	442510	442515		0.283150
NC_000913	442515	442520		0.318243
NC_000913	442520	442525		0.236093
NC_000913	442525	442530		0.161616
NC_000913	442530	442535		0.138394
NC_000913	442535	442540		0.122464
NC_000913	442540	442545		0.113517
NC_000913	442545	442550		0.152106
NC_000913	442550	442555		0.222221
NC_000913	442555	442560		0.195707
NC_000913	442560	442565		0.187183
NC_000913	442565	442570		0.270970
NC_000913	442570	442575		0.378825
NC_000913	442575	442580		0.543063
NC_000913	442580	442585		0.341615
NC_000913	442585	442590		0.427553
NC_000913	442590	442595		0.493479
NC_000913	442595	442600		0.497069
NC_000913	442600	442605		0.409904
NC_000913	442605	442610		0.373196
NC_000913	442610	442615		0.383603
NC_000913	442615	442620		0.308393
NC_000913	442620	442625		0.141595
NC_000913	442625	442630		0.076705
NC_000913	442630	442635		0.131804
NC_000913	442635	442640		0.180703
NC_000913	442640	442645		0.369644
NC_000913	442645	442650		0.293914
NC_000913	442650	442655		0.321861
NC_000913	442655	442660		0.433049
NC_000913	442660	442665		0.498620
NC_000913	442665	442670		0.389142
NC_000913	442670	442675		0.497103
NC_000913	442675	442680		0.538302
NC_000913	442680	442685		0.776049
NC_000913	442685	442690		0.917217
NC_000913	442690	442695		0.899158
NC_000913	442695	442700		1.187677
NC_000913	442700	442705		0.330514
NC_000913	442705	442710		0.238616
NC_000913	442710	442715		0.134941
NC_000913	442715	442720		0.149299
NC_000913	442720	442725		0.149223
NC_000913	442725	442730		0.214635
NC_000913	442730	442735		0.350165
NC_000913	442735	442740		0.275151
NC_000913	442740	442745		0.315024
NC_000913	442745	442750		0.276788
NC_000913	442750	442755		0.238012
NC_000913	442755	442760		0.267543
NC_000913	442760	442765		0.262588
NC_000913	442765	442770		0.235960
NC_000913	442770	442775		0.243941
NC_000913	442775	442780		0.230697
NC_000913	442780	442785		0.213880
NC_000913	442785	442790		0.631164
NC_000913	442790	442795		0.489876
NC_000913	442795	442800		0.515203
NC_000913	442800	442805		0.851423
NC_000913	442805	442810		0.578945
NC_000913	442810	442815		0.495355
NC_000913	442815	442820		0.625756
NC_000913	442820	442825		0.663060
NC_000913	442825	442830		0.901369
NC_000913	442830	442835		1.012524
NC_000913	442835	442840		0.973921
NC_000913	442840	442845		0.679723
NC_000913	442845	442850		0.767315
NC_000913	442850	442855		0.826145
NC_000913	442855	442860		0.688917
NC_000913	442860	442865		0.571970
NC_000913	442865	442870		0.573040
NC_000913	442870	442875		0.524717
NC_000913	442875	442880		0.507430
NC_000913	442880	442885		0.571679
NC_000913	442885	442890		0.377065
NC_000913	442890	442895		0.313312
NC_000913	442895	442900		0.322401
NC_000913	442900	442905		0.312188
NC_000913	442905	442910		0.323396
NC_000913	442910	442915		0.311800
NC_000913	442915	442920		0.281118
NC_000913	442920	442925		0.330040
NC_000913	442925	442930		0.357953
NC_000913	442930	442935		0.608832
NC_000913	442935	442940		0.544418
NC_000913	442940	442945		0.534136
NC_000913	442945	442950		0.547942
NC_000913	442950	442955		0.440368
NC_000913	442955	442960		0.479458
NC_000913	442960	442965		0.494044
NC_000913	442965	442970		0.583066
NC_000913	442970	442975		0.409254
NC_000913	442975	442980		0.577838
NC_000913	442980	442985		0.314275
NC_000913	442985	442990		0.454618
NC_000913	442990	442995		0.295288
NC_000913	442995	443000		0.236957
NC_000913	443000	443005		0.241936
NC_000913	443005	443010		0.213124
NC_000913	443010	443015		0.234836
NC_000913	443015	443020		0.335312
NC_000913	443020	443025		0.524605
NC_000913	443025	443030		0.478471
NC_000913	443030	443035		0.282327
NC_000913	443035	443040		0.237661
NC_000913	443040	443045		0.259265
NC_000913	443045	443050		0.230127
NC_000913	443050	443055		0.123951
NC_000913	443055	443060		0.082157
NC_000913	443060	443065		0.084686
NC_000913	443065	443070		0.116816
NC_000913	443070	443075		0.288058
NC_000913	443075	443080		0.348108
NC_000913	443080	443085		0.311608
NC_000913	443085	443090		0.329221
NC_000913	443090	443095		0.320050
NC_000913	443095	443100		0.266650
NC_000913	443100	443105		0.246356
NC_000913	443105	443110		0.250936
NC_000913	443110	443115		0.250570
NC_000913	443115	443120		0.215178
NC_000913	443120	443125		0.200766
NC_000913	443125	443130		0.282537
NC_000913	443130	443135		0.384050
NC_000913	443135	443140		0.379296
NC_000913	443140	443145		0.472994
NC_000913	443145	443150		0.686056
NC_000913	443150	443155		0.724552
NC_000913	443155	443160		0.637732
NC_000913	443160	443165		0.539867
NC_000913	443165	443170		0.500342
NC_000913	443170	443175		0.508551
NC_000913	443175	443180		0.467496
NC_000913	443180	443185		0.472278
NC_000913	443185	443190		0.516287
NC_000913	443190	443195		0.478000
NC_000913	443195	443200		0.523277
NC_000913	443200	443205		0.631303
NC_000913	443205	443210		0.512033
NC_000913	443210	443215		0.430884
NC_000913	443215	443220		0.323814
NC_000913	443220	443225		0.252303
NC_000913	443225	443230		0.207631
NC_000913	443230	443235		0.138050
NC_000913	443235	443240		0.093047
NC_000913	443240	443245		0.092096
NC_000913	443245	443250		0.094027
NC_000913	443250	443255		0.083987
NC_000913	443255	443260		0.097987
NC_000913	443260	443265		0.094563
NC_000913	443265	443270		0.126630
NC_000913	443270	443275		0.213711
NC_000913	443275	443280		0.748548
NC_000913	443280	443285		1.232977
NC_000913	443285	443290		1.717318
NC_000913	443290	443295		1.008796
NC_000913	443295	443300		0.378704
NC_000913	443300	443305		0.285751
NC_000913	443305	443310		0.309603
NC_000913	443310	443315		0.308263
NC_000913	443315	443320		0.293016
NC_000913	443320	443325		0.274006
NC_000913	443325	443330		0.280463
NC_000913	443330	443335		0.570325
NC_000913	443335	443340		0.557463
NC_000913	443340	443345		0.615144
NC_000913	443345	443350		0.423260
NC_000913	443350	443355		0.374042
NC_000913	443355	443360		0.424645
NC_000913	443360	443365		0.321942
NC_000913	443365	443370		0.324658
NC_000913	443370	443375		0.184888
NC_000913	443375	443380		0.303361
NC_000913	443380	443385		0.265698
NC_000913	443385	443390		0.279976
NC_000913	443390	443395		0.320881
NC_000913	443395	443400		0.268554
NC_000913	443400	443405		0.295655
NC_000913	443405	443410		0.217968
NC_000913	443410	443415		0.241997
NC_000913	443415	443420		0.386168
NC_000913	443420	443425		0.378869
NC_000913	443425	443430		0.411970
NC_000913	443430	443435		0.535739
NC_000913	443435	443440		0.583922
NC_000913	443440	443445		0.616762
NC_000913	443445	443450		0.443447
NC_000913	443450	443455		0.296259
NC_000913	443455	443460		0.286049
NC_000913	443460	443465		0.243230
NC_000913	443465	443470		0.377383
NC_000913	443470	443475		0.415753
NC_000913	443475	443480		0.470261
NC_000913	443480	443485		0.439947
NC_000913	443485	443490		0.563808
NC_000913	443490	443495		0.664449
NC_000913	443495	443500		0.663368
NC_000913	443500	443505		0.692897
NC_000913	443505	443510		0.781404
NC_000913	443510	443515		0.431347
NC_000913	443515	443520		0.502289
NC_000913	443520	443525		0.358321
NC_000913	443525	443530		0.253805
NC_000913	443530	443535		0.269789
NC_000913	443535	443540		0.274645
NC_000913	443540	443545		0.277688
NC_000913	443545	443550		0.323582
NC_000913	443550	443555		0.396780
NC_000913	443555	443560		0.480932
NC_000913	443560	443565		0.380762
NC_000913	443565	443570		0.434754
NC_000913	443570	443575		0.465847
NC_000913	443575	443580		0.482086
NC_000913	443580	443585		0.367209
NC_000913	443585	443590		0.428761
NC_000913	443590	443595		0.367106
NC_000913	443595	443600		0.290213
NC_000913	443600	443605		0.190896
NC_000913	443605	443610		0.178376
NC_000913	443610	443615		0.149500
NC_000913	443615	443620		0.156451
NC_000913	443620	443625		0.187073
NC_000913	443625	443630		0.193441
NC_000913	443630	443635		0.186300
NC_000913	443635	443640		0.227521
NC_000913	443640	443645		0.213972
NC_000913	443645	443650		0.281533
NC_000913	443650	443655		0.272896
NC_000913	443655	443660		0.317365
NC_000913	443660	443665		0.305269
NC_000913	443665	443670		0.428185
NC_000913	443670	443675		0.501583
NC_000913	443675	443680		0.356973
NC_000913	443680	443685		0.359780
NC_000913	443685	443690		0.337495
NC_000913	443690	443695		0.301019
NC_000913	443695	443700		0.169224
NC_000913	443700	443705		0.058147
NC_000913	443705	443710		0.045761
NC_000913	443710	443715		0.050207
NC_000913	443715	443720		0.046715
NC_000913	443720	443725		0.081282
NC_000913	443725	443730		0.317258
NC_000913	443730	443735		0.470908
NC_000913	443735	443740		0.594965
NC_000913	443740	443745		0.862096
NC_000913	443745	443750		0.618821
NC_000913	443750	443755		0.663259
NC_000913	443755	443760		0.643242
NC_000913	443760	443765		0.683883
NC_000913	443765	443770		0.666972
NC_000913	443770	443775		1.212803
NC_000913	443775	443780		1.367961
NC_000913	443780	443785		2.141795
NC_000913	443785	443790		2.493174
NC_000913	443790	443795		2.454373
NC_000913	443795	443800		2.370320
NC_000913	443800	443805		2.511667
NC_000913	443805	443810		2.517448
NC_000913	443810	443815		2.396828
NC_000913	443815	443820		2.019899
NC_000913	443820	443825		2.109140
NC_000913	443825	443830		2.081990
NC_000913	443830	443835		2.342234
NC_000913	443835	443840		2.210696
NC_000913	443840	443845		1.985361
NC_000913	443845	443850		1.260112
NC_000913	443850	443855		1.145605
NC_000913	443855	443860		0.782977
NC_000913	443860	443865		0.515748
NC_000913	443865	443870		0.356516
NC_000913	443870	443875		0.287998
NC_000913	443875	443880		0.257172
NC_000913	443880	443885		0.226471
NC_000913	443885	443890		0.279056
NC_000913	443890	443895		0.245822
NC_000913	443895	443900		0.293732
NC_000913	443900	443905		0.110168
NC_000913	443905	443910		0.085494
NC_000913	443910	443915		0.146132
NC_000913	443915	443920		0.157142
NC_000913	443920	443925		0.099370
NC_000913	443925	443930		0.020478
NC_000913	443930	443935		0.073848
NC_000913	443935	443940		0.108380
NC_000913	443940	443945		0.103617
NC_000913	443945	443950		0.113062
NC_000913	443950	443955		0.121285
NC_000913	443955	443960		0.111319
NC_000913	443960	443965		0.089501
NC_000913	443965	443970		0.186710
NC_000913	443970	443975		0.267013
NC_000913	443975	443980		0.158591
NC_000913	443980	443985		0.145517
NC_000913	443985	443990		0.068678
NC_000913	443990	443995		0.056010
NC_000913	443995	444000		0.044111
NC_000913	444000	444005		0.068090
NC_000913	444005	444010		0.067049
NC_000913	444010	444015		0.258608
NC_000913	444015	444020		0.358201
NC_000913	444020	444025		0.408448
NC_000913	444025	444030		0.481328
NC_000913	444030	444035		0.416760
NC_000913	444035	444040		0.348864
NC_000913	444040	444045		0.328454
NC_000913	444045	444050		0.238908
NC_000913	444050	444055		0.542073
NC_000913	444055	444060		0.464094
NC_000913	444060	444065		0.640312
NC_000913	444065	444070		0.399962
NC_000913	444070	444075		0.561153
NC_000913	444075	444080		0.179674
NC_000913	444080	444085		0.152074
NC_000913	444085	444090		0.149844
NC_000913	444090	444095		0.183840
NC_000913	444095	444100		0.166259
NC_000913	444100	444105		0.132330
NC_000913	444105	444110		0.236650
NC_000913	444110	444115		0.759806
NC_000913	444115	444120		0.779082
NC_000913	444120	444125		0.610033
NC_000913	444125	444130		0.483251
NC_000913	444130	444135		0.510141
NC_000913	444135	444140		0.391418
NC_000913	444140	444145		0.212038
NC_000913	444145	444150		0.226212
NC_000913	444150	444155		0.228537
NC_000913	444155	444160		0.240852
NC_000913	444160	444165		0.349730
NC_000913	444165	444170		0.357967
NC_000913	444170	444175		0.353533
NC_000913	444175	444180		0.740263
NC_000913	444180	444185		0.779875
NC_000913	444185	444190		0.885182
NC_000913	444190	444195		0.689572
NC_000913	444195	444200		0.479353
NC_000913	444200	444205		0.363720
NC_000913	444205	444210		0.386390
NC_000913	444210	444215		0.302945
NC_000913	444215	444220		0.314388
NC_000913	444220	444225		0.328123
NC_000913	444225	444230		0.378950
NC_000913	444230	444235		0.999130
NC_000913	444235	444240		1.147965
NC_000913	444240	444245		0.556682
NC_000913	444245	444250		0.529336
NC_000913	444250	444255		0.443370
NC_000913	444255	444260		0.443562
NC_000913	444260	444265		0.453622
NC_000913	444265	444270		0.458236
NC_000913	444270	444275		0.434066
NC_000913	444275	444280		0.582310
NC_000913	444280	444285		0.772682
NC_000913	444285	444290		0.637035
NC_000913	444290	444295		0.750444
NC_000913	444295	444300		0.701952
NC_000913	444300	444305		0.754881
NC_000913	444305	444310		0.614221
NC_000913	444310	444315		0.641890
NC_000913	444315	444320		0.629745
NC_000913	444320	444325		0.729827
NC_000913	444325	444330		0.757299
NC_000913	444330	444335		0.631273
NC_000913	444335	444340		0.658077
NC_000913	444340	444345		0.788158
NC_000913	444345	444350		1.006445
NC_000913	444350	444355		1.110752
NC_000913	444355	444360		1.251786
NC_000913	444360	444365		0.753258
NC_000913	444365	444370		0.733281
NC_000913	444370	444375		0.616296
NC_000913	444375	444380		2.047708
NC_000913	444380	444385		1.896482
NC_000913	444385	444390		2.381153
NC_000913	444390	444395		1.665644
NC_000913	444395	444400		1.848904
NC_000913	444400	444405		1.012879
NC_000913	444405	444410		0.815637
NC_000913	444410	444415		0.657589
NC_000913	444415	444420		0.628500
NC_000913	444420	444425		0.631053
NC_000913	444425	444430		0.607765
NC_000913	444430	444435		0.602081
NC_000913	444435	444440		0.602545
NC_000913	444440	444445		0.557845
NC_000913	444445	444450		0.432872
NC_000913	444450	444455		0.458512
NC_000913	444455	444460		0.421536
NC_000913	444460	444465		0.420934
NC_000913	444465	444470		0.363025
NC_000913	444470	444475		0.379919
NC_000913	444475	444480		0.381318
NC_000913	444480	444485		0.478647
NC_000913	444485	444490		0.429867
NC_000913	444490	444495		0.428654
NC_000913	444495	444500		0.475364
NC_000913	444500	444505		0.524668
NC_000913	444505	444510		0.525646
NC_000913	444510	444515		0.564080
NC_000913	444515	444520		0.593885
NC_000913	444520	444525		0.548221
NC_000913	444525	444530		0.523328
NC_000913	444530	444535		0.617262
NC_000913	444535	444540		0.650776
NC_000913	444540	444545		0.651763
NC_000913	444545	444550		0.680347
NC_000913	444550	444555		0.930367
NC_000913	444555	444560		0.902039
NC_000913	444560	444565		1.006392
NC_000913	444565	444570		1.255714
NC_000913	444570	444575		1.260358
NC_000913	444575	444580		1.224242
NC_000913	444580	444585		1.169471
NC_000913	444585	444590		1.058257
NC_000913	444590	444595		1.060564
NC_000913	444595	444600		1.026782
NC_000913	444600	444605		0.842257
NC_000913	444605	444610		0.626572
NC_000913	444610	444615		0.641080
NC_000913	444615	444620		0.606771
NC_000913	444620	444625		0.505848
NC_000913	444625	444630		0.376828
NC_000913	444630	444635		0.156369
NC_000913	444635	444640		0.061155
NC_000913	444640	444645		0.049546
NC_000913	444645	444650		0.027658
NC_000913	444650	444655		0.021867
NC_000913	444655	444660		0.029848
NC_000913	444660	444665		0.045508
NC_000913	444665	444670		0.051394
NC_000913	444670	444675		0.055110
NC_000913	444675	444680		0.055005
NC_000913	444680	444685		0.068620
NC_000913	444685	444690		0.088502
NC_000913	444690	444695		0.071394
NC_000913	444695	444700		0.112810
NC_000913	444700	444705		0.073976
NC_000913	444705	444710		0.089899
NC_000913	444710	444715		0.115332
NC_000913	444715	444720		0.149497
NC_000913	444720	444725		0.156954
NC_000913	444725	444730		0.125420
NC_000913	444730	444735		0.105418
NC_000913	444735	444740		0.107262
NC_000913	444740	444745		0.076724
NC_000913	444745	444750		0.036680
NC_000913	444750	444755		0.039914
NC_000913	444755	444760		0.044017
NC_000913	444760	444765		0.073131
NC_000913	444765	444770		0.095670
NC_000913	444770	444775		0.088829
NC_000913	444775	444780		0.228998
NC_000913	444780	444785		0.311812
NC_000913	444785	444790		0.437695
NC_000913	444790	444795		0.542684
NC_000913	444795	444800		0.427763
NC_000913	444800	444805		0.473230
NC_000913	444805	444810		0.440881
NC_000913	444810	444815		0.441996
NC_000913	444815	444820		0.491960
NC_000913	444820	444825		0.698469
NC_000913	444825	444830		0.812635
NC_000913	444830	444835		0.963968
NC_000913	444835	444840		0.811226
NC_000913	444840	444845		0.960018
NC_000913	444845	444850		0.712140
NC_000913	444850	444855		0.924611
NC_000913	444855	444860		0.809647
NC_000913	444860	444865		0.960196
NC_000913	444865	444870		0.846289
NC_000913	444870	444875		0.618619
NC_000913	444875	444880		0.157484
NC_000913	444880	444885		0.091529
NC_000913	444885	444890		0.102193
NC_000913	444890	444895		0.116490
NC_000913	444895	444900		0.112654
NC_000913	444900	444905		0.172015
NC_000913	444905	444910		0.214653
NC_000913	444910	444915		0.246012
NC_000913	444915	444920		0.321754
NC_000913	444920	444925		0.209459
NC_000913	444925	444930		0.216029
NC_000913	444930	444935		0.287473
NC_000913	444935	444940		0.121912
NC_000913	444940	444945		0.141745
NC_000913	444945	444950		0.063565
NC_000913	444950	444955		0.042037
NC_000913	444955	444960		0.040575
NC_000913	444960	444965		0.030350
NC_000913	444965	444970		0.018837
NC_000913	444970	444975		0.023337
NC_000913	444975	444980		0.053364
NC_000913	444980	444985		0.030787
NC_000913	444985	444990		0.035447
NC_000913	444990	444995		0.031325
NC_000913	444995	445000		0.036661
NC_000913	445000	445005		0.052545
NC_000913	445005	445010		0.045264
NC_000913	445010	445015		0.065363
NC_000913	445015	445020		0.092689
NC_000913	445020	445025		0.174394
NC_000913	445025	445030		0.175425
NC_000913	445030	445035		0.147113
NC_000913	445035	445040		0.101804
NC_000913	445040	445045		0.124868
NC_000913	445045	445050		0.089266
NC_000913	445050	445055		0.101441
NC_000913	445055	445060		0.114921
NC_000913	445060	445065		0.091553
NC_000913	445065	445070		0.134635
NC_000913	445070	445075		0.103605
NC_000913	445075	445080		0.146038
NC_000913	445080	445085		0.179966
NC_000913	445085	445090		0.166393
NC_000913	445090	445095		0.199936
NC_000913	445095	445100		0.098240
NC_000913	445100	445105		0.068001
NC_000913	445105	445110		0.072498
NC_000913	445110	445115		0.062429
NC_000913	445115	445120		0.047485
NC_000913	445120	445125		0.055109
NC_000913	445125	445130		0.030490
NC_000913	445130	445135		0.023705
NC_000913	445135	445140		0.032415
NC_000913	445140	445145		0.041033
NC_000913	445145	445150		0.067354
NC_000913	445150	445155		0.042988
NC_000913	445155	445160		0.043100
NC_000913	445160	445165		0.022048
NC_000913	445165	445170		0.027895
NC_000913	445170	445175		0.100284
NC_000913	445175	445180		0.044651
NC_000913	445180	445185		0.041186
NC_000913	445185	445190		0.022035
NC_000913	445190	445195		0.007408
NC_000913	445195	445200		0.003958
NC_000913	445200	445205		0.147244
NC_000913	445205	445210		0.147741
NC_000913	445210	445215		0.149716
NC_000913	445215	445220		0.175680
NC_000913	445220	445225		0.177328
NC_000913	445225	445230		0.243962
NC_000913	445230	445235		0.231889
NC_000913	445235	445240		0.343554
NC_000913	445240	445245		0.333990
NC_000913	445245	445250		0.439391
NC_000913	445250	445255		0.294468
NC_000913	445255	445260		0.369577
NC_000913	445260	445265		0.456433
NC_000913	445265	445270		0.453298
NC_000913	445270	445275		0.370807
NC_000913	445275	445280		0.393501
NC_000913	445280	445285		0.450289
NC_000913	445285	445290		0.508362
NC_000913	445290	445295		0.601617
NC_000913	445295	445300		0.485246
NC_000913	445300	445305		0.541041
NC_000913	445305	445310		0.669936
NC_000913	445310	445315		0.685211
NC_000913	445315	445320		0.600241
NC_000913	445320	445325		0.723062
NC_000913	445325	445330		0.505477
NC_000913	445330	445335		0.417339
NC_000913	445335	445340		0.560396
NC_000913	445340	445345		0.342622
NC_000913	445345	445350		0.522907
NC_000913	445350	445355		0.424360
NC_000913	445355	445360		0.358336
NC_000913	445360	445365		0.399435
NC_000913	445365	445370		0.442225
NC_000913	445370	445375		0.335602
NC_000913	445375	445380		0.255109
NC_000913	445380	445385		0.267825
NC_000913	445385	445390		0.259894
NC_000913	445390	445395		0.565208
NC_000913	445395	445400		0.363459
NC_000913	445400	445405		0.324952
NC_000913	445405	445410		0.182556
NC_000913	445410	445415		0.216119
NC_000913	445415	445420		0.229972
NC_000913	445420	445425		0.131070
NC_000913	445425	445430		0.096165
NC_000913	445430	445435		0.077875
NC_000913	445435	445440		0.049998
NC_000913	445440	445445		0.045295
NC_000913	445445	445450		0.041678
NC_000913	445450	445455		0.067732
NC_000913	445455	445460		0.044622
NC_000913	445460	445465		0.090970
NC_000913	445465	445470		0.133288
NC_000913	445470	445475		0.322581
NC_000913	445475	445480		0.446566
NC_000913	445480	445485		0.583202
NC_000913	445485	445490		0.556195
NC_000913	445490	445495		0.392210
NC_000913	445495	445500		0.328650
NC_000913	445500	445505		0.477728
NC_000913	445505	445510		0.357359
NC_000913	445510	445515		0.301550
NC_000913	445515	445520		0.313246
NC_000913	445520	445525		0.417425
NC_000913	445525	445530		0.413715
NC_000913	445530	445535		0.385801
NC_000913	445535	445540		0.341532
NC_000913	445540	445545		0.364444
NC_000913	445545	445550		0.322944
NC_000913	445550	445555		0.365785
NC_000913	445555	445560		0.449324
NC_000913	445560	445565		0.469796
NC_000913	445565	445570		0.507101
NC_000913	445570	445575		0.410691
NC_000913	445575	445580		0.441126
NC_000913	445580	445585		0.166035
NC_000913	445585	445590		0.158844
NC_000913	445590	445595		0.152015
NC_000913	445595	445600		0.118945
NC_000913	445600	445605		0.115607
NC_000913	445605	445610		0.126706
NC_000913	445610	445615		0.224790
NC_000913	445615	445620		0.249656
NC_000913	445620	445625		0.278036
NC_000913	445625	445630		0.255182
NC_000913	445630	445635		0.242973
NC_000913	445635	445640		0.327297
NC_000913	445640	445645		0.620064
NC_000913	445645	445650		0.626421
NC_000913	445650	445655		0.601918
NC_000913	445655	445660		0.517482
NC_000913	445660	445665		0.671127
NC_000913	445665	445670		0.826936
NC_000913	445670	445675		0.745242
NC_000913	445675	445680		0.715193
NC_000913	445680	445685		0.700960
NC_000913	445685	445690		0.763169
NC_000913	445690	445695		0.993107
NC_000913	445695	445700		1.075895
NC_000913	445700	445705		0.969916
NC_000913	445705	445710		0.912337
NC_000913	445710	445715		0.978019
NC_000913	445715	445720		0.383854
NC_000913	445720	445725		0.318293
NC_000913	445725	445730		0.285994
NC_000913	445730	445735		0.218258
NC_000913	445735	445740		0.191362
NC_000913	445740	445745		0.157177
NC_000913	445745	445750		0.159439
NC_000913	445750	445755		0.122186
NC_000913	445755	445760		0.119023
NC_000913	445760	445765		0.070215
NC_000913	445765	445770		0.075408
NC_000913	445770	445775		0.108880
NC_000913	445775	445780		0.130280
NC_000913	445780	445785		0.115061
NC_000913	445785	445790		0.095819
NC_000913	445790	445795		0.102731
NC_000913	445795	445800		0.074758
NC_000913	445800	445805		0.076455
NC_000913	445805	445810		0.083446
NC_000913	445810	445815		0.164084
NC_000913	445815	445820		0.171002
NC_000913	445820	445825		0.159111
NC_000913	445825	445830		0.189628
NC_000913	445830	445835		0.256971
NC_000913	445835	445840		0.604633
NC_000913	445840	445845		0.715848
NC_000913	445845	445850		0.915818
NC_000913	445850	445855		1.329420
NC_000913	445855	445860		0.907726
NC_000913	445860	445865		1.146343
NC_000913	445865	445870		0.447838
NC_000913	445870	445875		0.376084
NC_000913	445875	445880		0.366162
NC_000913	445880	445885		0.404462
NC_000913	445885	445890		0.436884
NC_000913	445890	445895		0.270504
NC_000913	445895	445900		0.302539
NC_000913	445900	445905		0.326220
NC_000913	445905	445910		0.362974
NC_000913	445910	445915		0.302969
NC_000913	445915	445920		0.243959
NC_000913	445920	445925		0.165075
NC_000913	445925	445930		0.104366
NC_000913	445930	445935		0.082653
NC_000913	445935	445940		0.093831
NC_000913	445940	445945		0.106564
NC_000913	445945	445950		0.170630
NC_000913	445950	445955		0.209629
NC_000913	445955	445960		0.167441
NC_000913	445960	445965		0.192000
NC_000913	445965	445970		0.167333
NC_000913	445970	445975		0.117149
NC_000913	445975	445980		0.102094
NC_000913	445980	445985		0.148664
NC_000913	445985	445990		0.115501
NC_000913	445990	445995		0.144075
NC_000913	445995	446000		0.309693
NC_000913	446000	446005		0.270023
NC_000913	446005	446010		0.112472
NC_000913	446010	446015		0.024908
NC_000913	446015	446020		0.013998
NC_000913	446020	446025		0.008315
NC_000913	446025	446030		0.018339
NC_000913	446030	446035		0.016600
NC_000913	446035	446040		0.014922
NC_000913	446040	446045		0.022908
NC_000913	446045	446050		0.028922
NC_000913	446050	446055		0.056189
NC_000913	446055	446060		0.072876
NC_000913	446060	446065		0.096192
NC_000913	446065	446070		0.147154
NC_000913	446070	446075		0.084196
NC_000913	446075	446080		0.131517
NC_000913	446080	446085		0.124861
NC_000913	446085	446090		0.185652
NC_000913	446090	446095		0.211780
NC_000913	446095	446100		0.238323
NC_000913	446100	446105		0.283204
NC_000913	446105	446110		0.206307
NC_000913	446110	446115		0.226526
NC_000913	446115	446120		0.127932
NC_000913	446120	446125		0.171359
NC_000913	446125	446130		0.184178
NC_000913	446130	446135		0.206983
NC_000913	446135	446140		0.203132
NC_000913	446140	446145		0.222385
NC_000913	446145	446150		0.225783
NC_000913	446150	446155		0.323067
NC_000913	446155	446160		0.360390
NC_000913	446160	446165		0.062009
NC_000913	446165	446170		0.056659
NC_000913	446170	446175		0.068633
NC_000913	446175	446180		0.075448
NC_000913	446180	446185		0.063470
NC_000913	446185	446190		0.061781
NC_000913	446190	446195		0.135430
NC_000913	446195	446200		0.230494
NC_000913	446200	446205		0.290728
NC_000913	446205	446210		0.249437
NC_000913	446210	446215		0.232481
NC_000913	446215	446220		0.249940
NC_000913	446220	446225		0.316216
NC_000913	446225	446230		0.373389
NC_000913	446230	446235		0.526150
NC_000913	446235	446240		0.341191
NC_000913	446240	446245		0.321192
NC_000913	446245	446250		0.232615
NC_000913	446250	446255		0.156439
NC_000913	446255	446260		0.151216
NC_000913	446260	446265		0.162126
NC_000913	446265	446270		0.234849
NC_000913	446270	446275		0.210793
NC_000913	446275	446280		0.223399
NC_000913	446280	446285		0.207465
NC_000913	446285	446290		0.247301
NC_000913	446290	446295		0.372841
NC_000913	446295	446300		0.318686
NC_000913	446300	446305		0.521921
NC_000913	446305	446310		0.461914
NC_000913	446310	446315		0.478714
NC_000913	446315	446320		0.488027
NC_000913	446320	446325		0.834111
NC_000913	446325	446330		0.395824
NC_000913	446330	446335		0.472967
NC_000913	446335	446340		0.455230
NC_000913	446340	446345		0.521717
NC_000913	446345	446350		0.493941
NC_000913	446350	446355		0.483690
NC_000913	446355	446360		0.626796
NC_000913	446360	446365		0.724291
NC_000913	446365	446370		0.749777
NC_000913	446370	446375		0.646495
NC_000913	446375	446380		0.410455
NC_000913	446380	446385		0.388840
NC_000913	446385	446390		0.373387
NC_000913	446390	446395		0.147190
NC_000913	446395	446400		0.143608
NC_000913	446400	446405		0.107388
NC_000913	446405	446410		0.127885
NC_000913	446410	446415		0.135828
NC_000913	446415	446420		0.166993
NC_000913	446420	446425		0.167098
NC_000913	446425	446430		0.245422
NC_000913	446430	446435		0.198323
NC_000913	446435	446440		0.139230
NC_000913	446440	446445		0.122508
NC_000913	446445	446450		0.119860
NC_000913	446450	446455		0.085343
NC_000913	446455	446460		0.067910
NC_000913	446460	446465		0.050434
NC_000913	446465	446470		0.069382
NC_000913	446470	446475		0.115748
NC_000913	446475	446480		0.172955
NC_000913	446480	446485		0.190860
NC_000913	446485	446490		0.183317
NC_000913	446490	446495		0.217480
NC_000913	446495	446500		0.297041
NC_000913	446500	446505		0.664049
NC_000913	446505	446510		0.836463
NC_000913	446510	446515		1.421255
NC_000913	446515	446520		1.266635
NC_000913	446520	446525		1.449956
NC_000913	446525	446530		0.750901
NC_000913	446530	446535		0.574753
NC_000913	446535	446540		0.420693
NC_000913	446540	446545		0.363318
NC_000913	446545	446550		0.336912
NC_000913	446550	446555		0.351586
NC_000913	446555	446560		0.348454
NC_000913	446560	446565		0.310165
NC_000913	446565	446570		0.402673
NC_000913	446570	446575		0.442689
NC_000913	446575	446580		0.379971
NC_000913	446580	446585		0.197221
NC_000913	446585	446590		0.119381
NC_000913	446590	446595		0.099856
NC_000913	446595	446600		0.081206
NC_000913	446600	446605		0.051848
NC_000913	446605	446610		0.037590
NC_000913	446610	446615		0.016358
NC_000913	446615	446620		0.009075
NC_000913	446620	446625		0.009926
NC_000913	446625	446630		0.009278
NC_000913	446630	446635		0.009605
NC_000913	446635	446640		0.009648
NC_000913	446640	446645		0.009883
NC_000913	446645	446650		0.009434
NC_000913	446650	446655		0.009366
NC_000913	446655	446660		0.012402
NC_000913	446660	446665		0.039677
NC_000913	446665	446670		0.078219
NC_000913	446670	446675		0.260246
NC_000913	446675	446680		0.258580
NC_000913	446680	446685		0.299597
NC_000913	446685	446690		0.297852
NC_000913	446690	446695		0.309613
NC_000913	446695	446700		0.320540
NC_000913	446700	446705		0.304936
NC_000913	446705	446710		0.313436
NC_000913	446710	446715		0.288077
NC_000913	446715	446720		0.319546
NC_000913	446720	446725		0.338427
NC_000913	446725	446730		0.388950
NC_000913	446730	446735		0.393170
NC_000913	446735	446740		0.301130
NC_000913	446740	446745		0.215970
NC_000913	446745	446750		0.112249
NC_000913	446750	446755		0.071665
NC_000913	446755	446760		0.067904
NC_000913	446760	446765		0.106689
NC_000913	446765	446770		0.069784
NC_000913	446770	446775		0.103478
NC_000913	446775	446780		0.149733
NC_000913	446780	446785		0.291398
NC_000913	446785	446790		0.310729
NC_000913	446790	446795		0.355411
NC_000913	446795	446800		0.411339
NC_000913	446800	446805		0.227164
NC_000913	446805	446810		0.176283
NC_000913	446810	446815		0.148149
NC_000913	446815	446820		0.152790
NC_000913	446820	446825		0.185064
NC_000913	446825	446830		0.223633
NC_000913	446830	446835		0.198468
NC_000913	446835	446840		0.228132
NC_000913	446840	446845		0.332663
NC_000913	446845	446850		0.406559
NC_000913	446850	446855		0.499023
NC_000913	446855	446860		0.674097
NC_000913	446860	446865		0.732366
NC_000913	446865	446870		0.629901
NC_000913	446870	446875		0.748074
NC_000913	446875	446880		0.468990
NC_000913	446880	446885		0.486022
NC_000913	446885	446890		0.386222
NC_000913	446890	446895		0.227042
NC_000913	446895	446900		0.277929
NC_000913	446900	446905		0.136730
NC_000913	446905	446910		0.065389
NC_000913	446910	446915		0.038450
NC_000913	446915	446920		0.022804
NC_000913	446920	446925		0.023528
NC_000913	446925	446930		0.020975
NC_000913	446930	446935		0.015363
NC_000913	446935	446940		0.010342
NC_000913	446940	446945		0.022781
NC_000913	446945	446950		0.049360
NC_000913	446950	446955		0.122211
NC_000913	446955	446960		0.100929
NC_000913	446960	446965		0.109955
NC_000913	446965	446970		0.093851
NC_000913	446970	446975		0.075975
NC_000913	446975	446980		0.066823
NC_000913	446980	446985		0.070747
NC_000913	446985	446990		0.111379
NC_000913	446990	446995		0.141688
NC_000913	446995	447000		0.146553
NC_000913	447000	447005		0.167901
NC_000913	447005	447010		0.120436
NC_000913	447010	447015		0.225282
NC_000913	447015	447020		0.203734
NC_000913	447020	447025		0.165358
NC_000913	447025	447030		0.200113
NC_000913	447030	447035		0.285835
NC_000913	447035	447040		0.255266
NC_000913	447040	447045		0.250576
NC_000913	447045	447050		0.265176
NC_000913	447050	447055		0.262127
NC_000913	447055	447060		0.314798
NC_000913	447060	447065		0.382218
NC_000913	447065	447070		0.475497
NC_000913	447070	447075		1.781492
NC_000913	447075	447080		1.190845
NC_000913	447080	447085		0.998450
NC_000913	447085	447090		0.413948
NC_000913	447090	447095		0.294970
NC_000913	447095	447100		0.194711
NC_000913	447100	447105		0.189652
NC_000913	447105	447110		0.229379
NC_000913	447110	447115		0.173520
NC_000913	447115	447120		0.142735
NC_000913	447120	447125		0.201130
NC_000913	447125	447130		0.332605
NC_000913	447130	447135		0.423702
NC_000913	447135	447140		0.459823
NC_000913	447140	447145		0.362313
NC_000913	447145	447150		0.276163
NC_000913	447150	447155		0.295375
NC_000913	447155	447160		0.281864
NC_000913	447160	447165		0.306343
NC_000913	447165	447170		0.210270
NC_000913	447170	447175		0.138953
NC_000913	447175	447180		0.111123
NC_000913	447180	447185		0.118293
NC_000913	447185	447190		0.175554
NC_000913	447190	447195		0.179650
NC_000913	447195	447200		0.185461
NC_000913	447200	447205		0.200318
NC_000913	447205	447210		0.149984
NC_000913	447210	447215		0.153201
NC_000913	447215	447220		0.135236
NC_000913	447220	447225		0.163593
NC_000913	447225	447230		0.161349
NC_000913	447230	447235		0.150091
NC_000913	447235	447240		0.499658
NC_000913	447240	447245		0.513214
NC_000913	447245	447250		0.457493
NC_000913	447250	447255		0.358300
NC_000913	447255	447260		0.301964
NC_000913	447260	447265		0.320902
NC_000913	447265	447270		0.156069
NC_000913	447270	447275		0.167614
NC_000913	447275	447280		0.179267
NC_000913	447280	447285		0.208318
NC_000913	447285	447290		0.194572
NC_000913	447290	447295		0.276248
NC_000913	447295	447300		0.609170
NC_000913	447300	447305		0.703470
NC_000913	447305	447310		0.937306
NC_000913	447310	447315		1.072447
NC_000913	447315	447320		1.134753
NC_000913	447320	447325		1.169711
NC_000913	447325	447330		0.924923
NC_000913	447330	447335		0.998651
NC_000913	447335	447340		1.311715
NC_000913	447340	447345		1.160590
NC_000913	447345	447350		1.279264
NC_000913	447350	447355		0.688951
NC_000913	447355	447360		0.428106
NC_000913	447360	447365		0.329992
NC_000913	447365	447370		0.250520
NC_000913	447370	447375		0.309882
NC_000913	447375	447380		0.316012
NC_000913	447380	447385		0.322383
NC_000913	447385	447390		0.282327
NC_000913	447390	447395		0.510552
NC_000913	447395	447400		0.511714
NC_000913	447400	447405		0.635066
NC_000913	447405	447410		0.605709
NC_000913	447410	447415		0.553497
NC_000913	447415	447420		0.460187
NC_000913	447420	447425		0.474677
NC_000913	447425	447430		0.273247
NC_000913	447430	447435		0.300914
NC_000913	447435	447440		0.301107
NC_000913	447440	447445		0.323942
NC_000913	447445	447450		0.454013
NC_000913	447450	447455		0.418081
NC_000913	447455	447460		0.397856
NC_000913	447460	447465		0.462593
NC_000913	447465	447470		0.406691
NC_000913	447470	447475		0.429428
NC_000913	447475	447480		0.346979
NC_000913	447480	447485		0.487390
NC_000913	447485	447490		0.388525
NC_000913	447490	447495		0.447793
NC_000913	447495	447500		0.491708
NC_000913	447500	447505		0.663499
NC_000913	447505	447510		0.884745
NC_000913	447510	447515		0.683213
NC_000913	447515	447520		1.380367
NC_000913	447520	447525		1.245934
NC_000913	447525	447530		0.817063
NC_000913	447530	447535		0.778337
NC_000913	447535	447540		0.421011
NC_000913	447540	447545		0.112134
NC_000913	447545	447550		0.110641
NC_000913	447550	447555		0.093801
NC_000913	447555	447560		0.093514
NC_000913	447560	447565		0.121704
NC_000913	447565	447570		0.136023
NC_000913	447570	447575		0.155996
NC_000913	447575	447580		0.265545
NC_000913	447580	447585		0.305558
NC_000913	447585	447590		1.146529
NC_000913	447590	447595		1.302182
NC_000913	447595	447600		0.776768
NC_000913	447600	447605		0.653678
NC_000913	447605	447610		0.113361
NC_000913	447610	447615		0.117744
NC_000913	447615	447620		0.073982
NC_000913	447620	447625		0.058182
NC_000913	447625	447630		0.059510
NC_000913	447630	447635		0.066882
NC_000913	447635	447640		0.033432
NC_000913	447640	447645		0.079840
NC_000913	447645	447650		0.071544
NC_000913	447650	447655		0.109791
NC_000913	447655	447660		0.057704
NC_000913	447660	447665		0.030909
NC_000913	447665	447670		0.052661
NC_000913	447670	447675		0.033698
NC_000913	447675	447680		0.028643
```
