## Supplementary files and data for "Dynamic landscape of protein occupancy across the *Escherichia coli* chromosome": DlexA_m9_rdm_glu_rzscore_log10p.bedgraph (part 1 of 33)

```
NC_000913	0	5		0.880695
NC_000913	5	10		0.637842
NC_000913	10	15		1.195169
NC_000913	15	20		0.746022
NC_000913	20	25		0.787278
NC_000913	25	30		0.575001
NC_000913	30	35		0.633077
NC_000913	35	40		0.345698
NC_000913	40	45		0.339323
NC_000913	45	50		0.269383
NC_000913	50	55		0.127526
NC_000913	55	60		0.123611
NC_000913	60	65		0.150875
NC_000913	65	70		0.172703
NC_000913	70	75		0.184344
NC_000913	75	80		0.279587
NC_000913	80	85		0.604656
NC_000913	85	90		0.664765
NC_000913	90	95		0.709909
NC_000913	95	100		0.965554
NC_000913	100	105		1.411392
NC_000913	105	110		1.626706
NC_000913	110	115		1.841058
NC_000913	115	120		0.898644
NC_000913	120	125		0.709849
NC_000913	125	130		0.656798
NC_000913	130	135		0.575712
NC_000913	135	140		0.418851
NC_000913	140	145		0.356017
NC_000913	145	150		0.307537
NC_000913	150	155		0.294644
NC_000913	155	160		0.293353
NC_000913	160	165		0.329863
NC_000913	165	170		0.278803
NC_000913	170	175		0.272281
NC_000913	175	180		0.283997
NC_000913	180	185		0.285611
NC_000913	185	190		0.167343
NC_000913	190	195		0.071467
NC_000913	195	200		0.038345
NC_000913	200	205		0.043382
NC_000913	205	210		0.064165
NC_000913	210	215		0.064688
NC_000913	215	220		0.069341
NC_000913	220	225		0.085075
NC_000913	225	230		0.120894
NC_000913	230	235		0.155391
NC_000913	235	240		0.173688
NC_000913	240	245		0.188337
NC_000913	245	250		0.205338
NC_000913	250	255		0.212847
NC_000913	255	260		0.272474
NC_000913	260	265		0.364248
NC_000913	265	270		0.318524
NC_000913	270	275		0.225186
NC_000913	275	280		0.171813
NC_000913	280	285		0.174467
NC_000913	285	290		0.199151
NC_000913	290	295		0.191705
NC_000913	295	300		0.192204
NC_000913	300	305		0.170721
NC_000913	305	310		0.197615
NC_000913	310	315		0.217753
NC_000913	315	320		0.141485
NC_000913	320	325		0.119520
NC_000913	325	330		0.135095
NC_000913	330	335		0.085227
NC_000913	335	340		0.091853
NC_000913	340	345		0.063974
NC_000913	345	350		0.060325
NC_000913	350	355		0.034619
NC_000913	355	360		0.021524
NC_000913	360	365		0.023995
NC_000913	365	370		0.012010
NC_000913	370	375		0.006403
NC_000913	375	380		0.005006
NC_000913	380	385		0.001649
NC_000913	385	390		0.001281
NC_000913	390	395		0.000818
NC_000913	395	400		0.000799
NC_000913	400	405		0.000233
NC_000913	405	410		0.000173
NC_000913	410	415		0.000145
NC_000913	415	420		0.000128
NC_000913	420	425		0.000088
NC_000913	425	430		0.000077
NC_000913	430	435		0.000071
NC_000913	435	440		0.000095
NC_000913	440	445		0.000128
NC_000913	445	450		0.000242
NC_000913	450	455		0.000288
NC_000913	455	460		0.000261
NC_000913	460	465		0.000195
NC_000913	465	470		0.000186
NC_000913	470	475		0.000278
NC_000913	475	480		0.000422
NC_000913	480	485		0.000416
NC_000913	485	490		0.003774
NC_000913	490	495		0.006188
NC_000913	495	500		0.006588
NC_000913	500	505		0.018819
NC_000913	505	510		0.017825
NC_000913	510	515		0.016716
NC_000913	515	520		0.015513
NC_000913	520	525		0.022054
NC_000913	525	530		0.007889
NC_000913	530	535		0.021932
NC_000913	535	540		0.028329
NC_000913	540	545		0.031243
NC_000913	545	550		0.049303
NC_000913	550	555		0.044294
NC_000913	555	560		0.061500
NC_000913	560	565		0.121086
NC_000913	565	570		0.141026
NC_000913	570	575		0.151736
NC_000913	575	580		0.149795
NC_000913	580	585		0.157081
NC_000913	585	590		0.162019
NC_000913	590	595		0.190177
NC_000913	595	600		0.192867
NC_000913	600	605		0.244714
NC_000913	605	610		0.319012
NC_000913	610	615		0.226396
NC_000913	615	620		0.272851
NC_000913	620	625		0.584875
NC_000913	625	630		0.548329
NC_000913	630	635		0.626925
NC_000913	635	640		0.557241
NC_000913	640	645		0.706264
NC_000913	645	650		0.703400
NC_000913	650	655		0.482999
NC_000913	655	660		0.469876
NC_000913	660	665		0.389205
NC_000913	665	670		0.382640
NC_000913	670	675		0.290681
NC_000913	675	680		0.276411
NC_000913	680	685		0.342226
NC_000913	685	690		0.279135
NC_000913	690	695		0.181711
NC_000913	695	700		0.136915
NC_000913	700	705		0.112263
NC_000913	705	710		0.189532
NC_000913	710	715		0.196731
NC_000913	715	720		0.229638
NC_000913	720	725		0.270011
NC_000913	725	730		0.478427
NC_000913	730	735		0.401166
NC_000913	735	740		0.569994
NC_000913	740	745		0.355100
NC_000913	745	750		0.307590
NC_000913	750	755		0.185607
NC_000913	755	760		0.185878
NC_000913	760	765		0.179097
NC_000913	765	770		0.222120
NC_000913	770	775		0.237722
NC_000913	775	780		0.269573
NC_000913	780	785		0.086105
NC_000913	785	790		0.062337
NC_000913	790	795		0.044119
NC_000913	795	800		0.043501
NC_000913	800	805		0.037692
NC_000913	805	810		0.032506
NC_000913	810	815		0.068260
NC_000913	815	820		0.148178
NC_000913	820	825		0.278610
NC_000913	825	830		0.442994
NC_000913	830	835		0.441157
NC_000913	835	840		1.001705
NC_000913	840	845		0.319977
NC_000913	845	850		0.265059
NC_000913	850	855		0.207708
NC_000913	855	860		0.225521
NC_000913	860	865		0.111631
NC_000913	865	870		0.158183
NC_000913	870	875		0.202284
NC_000913	875	880		0.224787
NC_000913	880	885		0.302760
NC_000913	885	890		0.192557
NC_000913	890	895		0.172486
NC_000913	895	900		0.219088
NC_000913	900	905		0.199279
NC_000913	905	910		0.182024
NC_000913	910	915		0.175739
NC_000913	915	920		0.227733
NC_000913	920	925		0.116847
NC_000913	925	930		0.076923
NC_000913	930	935		0.084841
NC_000913	935	940		0.080099
NC_000913	940	945		0.083616
NC_000913	945	950		0.051481
NC_000913	950	955		0.047481
NC_000913	955	960		0.062372
NC_000913	960	965		0.062563
NC_000913	965	970		0.058211
NC_000913	970	975		0.062427
NC_000913	975	980		0.063687
NC_000913	980	985		0.092243
NC_000913	985	990		0.129182
NC_000913	990	995		0.185148
NC_000913	995	1000		0.188145
NC_000913	1000	1005		0.506117
NC_000913	1005	1010		0.530528
NC_000913	1010	1015		0.502904
NC_000913	1015	1020		0.480356
NC_000913	1020	1025		0.417082
NC_000913	1025	1030		0.342759
NC_000913	1030	1035		0.312843
NC_000913	1035	1040		0.258955
NC_000913	1040	1045		0.137357
NC_000913	1045	1050		0.107627
NC_000913	1050	1055		0.109129
NC_000913	1055	1060		0.117249
NC_000913	1060	1065		0.152588
NC_000913	1065	1070		0.157359
NC_000913	1070	1075		0.214901
NC_000913	1075	1080		0.319632
NC_000913	1080	1085		0.342437
NC_000913	1085	1090		0.258434
NC_000913	1090	1095		0.223100
NC_000913	1095	1100		0.186158
NC_000913	1100	1105		0.154851
NC_000913	1105	1110		0.140290
NC_000913	1110	1115		0.111671
NC_000913	1115	1120		0.178647
NC_000913	1120	1125		0.186773
NC_000913	1125	1130		0.187199
NC_000913	1130	1135		0.223456
NC_000913	1135	1140		0.187789
NC_000913	1140	1145		0.174259
NC_000913	1145	1150		0.261529
NC_000913	1150	1155		0.147383
NC_000913	1155	1160		0.131090
NC_000913	1160	1165		0.113214
NC_000913	1165	1170		0.146701
NC_000913	1170	1175		0.166989
NC_000913	1175	1180		0.175101
NC_000913	1180	1185		0.494059
NC_000913	1185	1190		0.225592
NC_000913	1190	1195		0.186402
NC_000913	1195	1200		0.118241
NC_000913	1200	1205		0.103881
NC_000913	1205	1210		0.037761
NC_000913	1210	1215		0.028181
NC_000913	1215	1220		0.025103
NC_000913	1220	1225		0.042604
NC_000913	1225	1230		0.047040
NC_000913	1230	1235		0.047667
NC_000913	1235	1240		0.151337
NC_000913	1240	1245		0.187342
NC_000913	1245	1250		0.230823
NC_000913	1250	1255		0.189423
NC_000913	1255	1260		0.208335
NC_000913	1260	1265		0.152702
NC_000913	1265	1270		0.157994
NC_000913	1270	1275		0.227522
NC_000913	1275	1280		0.192094
NC_000913	1280	1285		0.193403
NC_000913	1285	1290		0.185315
NC_000913	1290	1295		0.136227
NC_000913	1295	1300		0.126842
NC_000913	1300	1305		0.189772
NC_000913	1305	1310		0.170247
NC_000913	1310	1315		0.152777
NC_000913	1315	1320		0.073480
NC_000913	1320	1325		0.047487
NC_000913	1325	1330		0.037801
NC_000913	1330	1335		0.030040
NC_000913	1335	1340		0.028963
NC_000913	1340	1345		0.074643
NC_000913	1345	1350		0.058860
NC_000913	1350	1355		0.153831
NC_000913	1355	1360		0.153527
NC_000913	1360	1365		0.146535
NC_000913	1365	1370		0.206805
NC_000913	1370	1375		0.200242
NC_000913	1375	1380		0.187123
NC_000913	1380	1385		0.262880
NC_000913	1385	1390		0.375582
NC_000913	1390	1395		0.522781
NC_000913	1395	1400		0.511342
NC_000913	1400	1405		0.798429
NC_000913	1405	1410		0.488524
NC_000913	1410	1415		0.373036
NC_000913	1415	1420		0.318930
NC_000913	1420	1425		0.322965
NC_000913	1425	1430		0.193674
NC_000913	1430	1435		0.154589
NC_000913	1435	1440		0.134388
NC_000913	1440	1445		0.133641
NC_000913	1445	1450		0.194462
NC_000913	1450	1455		0.250841
NC_000913	1455	1460		0.397581
NC_000913	1460	1465		0.419713
NC_000913	1465	1470		0.427735
NC_000913	1470	1475		0.443293
NC_000913	1475	1480		0.377204
NC_000913	1480	1485		0.347365
NC_000913	1485	1490		0.242968
NC_000913	1490	1495		0.173731
NC_000913	1495	1500		0.157959
NC_000913	1500	1505		0.112249
NC_000913	1505	1510		0.101563
NC_000913	1510	1515		0.094953
NC_000913	1515	1520		0.104906
NC_000913	1520	1525		0.120745
NC_000913	1525	1530		0.158926
NC_000913	1530	1535		0.348374
NC_000913	1535	1540		0.494141
NC_000913	1540	1545		0.561536
NC_000913	1545	1550		0.771221
NC_000913	1550	1555		0.842805
NC_000913	1555	1560		0.606725
NC_000913	1560	1565		0.596443
NC_000913	1565	1570		0.572603
NC_000913	1570	1575		0.477318
NC_000913	1575	1580		0.329307
NC_000913	1580	1585		0.246699
NC_000913	1585	1590		0.181922
NC_000913	1590	1595		0.076176
NC_000913	1595	1600		0.078046
NC_000913	1600	1605		0.078135
NC_000913	1605	1610		0.223777
NC_000913	1610	1615		0.161784
NC_000913	1615	1620		0.299358
NC_000913	1620	1625		0.177194
NC_000913	1625	1630		0.196651
NC_000913	1630	1635		0.139138
NC_000913	1635	1640		0.206070
NC_000913	1640	1645		0.277177
NC_000913	1645	1650		0.313056
NC_000913	1650	1655		0.398598
NC_000913	1655	1660		0.452541
NC_000913	1660	1665		0.362831
NC_000913	1665	1670		0.416550
NC_000913	1670	1675		0.231208
NC_000913	1675	1680		0.166987
NC_000913	1680	1685		0.055117
NC_000913	1685	1690		0.050316
NC_000913	1690	1695		0.047543
NC_000913	1695	1700		0.054763
NC_000913	1700	1705		0.068498
NC_000913	1705	1710		0.084558
NC_000913	1710	1715		0.157850
NC_000913	1715	1720		0.166679
NC_000913	1720	1725		0.651017
NC_000913	1725	1730		1.273666
NC_000913	1730	1735		1.087989
NC_000913	1735	1740		0.550934
NC_000913	1740	1745		0.566016
NC_000913	1745	1750		0.270527
NC_000913	1750	1755		0.095746
NC_000913	1755	1760		0.093347
NC_000913	1760	1765		0.086723
NC_000913	1765	1770		0.070583
NC_000913	1770	1775		0.084242
NC_000913	1775	1780		0.112513
NC_000913	1780	1785		0.134328
NC_000913	1785	1790		0.195550
NC_000913	1790	1795		0.273295
NC_000913	1795	1800		0.394524
NC_000913	1800	1805		0.614134
NC_000913	1805	1810		0.754445
NC_000913	1810	1815		1.588148
NC_000913	1815	1820		1.750638
NC_000913	1820	1825		0.970005
NC_000913	1825	1830		0.424497
NC_000913	1830	1835		0.277331
NC_000913	1835	1840		0.168411
NC_000913	1840	1845		0.108276
NC_000913	1845	1850		0.069960
NC_000913	1850	1855		0.075946
NC_000913	1855	1860		0.091297
NC_000913	1860	1865		0.093688
NC_000913	1865	1870		0.129530
NC_000913	1870	1875		0.251978
NC_000913	1875	1880		0.368346
NC_000913	1880	1885		0.320677
NC_000913	1885	1890		0.360000
NC_000913	1890	1895		0.153115
NC_000913	1895	1900		0.125937
NC_000913	1900	1905		0.112690
NC_000913	1905	1910		0.086256
NC_000913	1910	1915		0.086140
NC_000913	1915	1920		0.074830
NC_000913	1920	1925		0.066800
NC_000913	1925	1930		0.061192
NC_000913	1930	1935		0.085679
NC_000913	1935	1940		0.293733
NC_000913	1940	1945		0.256745
NC_000913	1945	1950		0.388268
NC_000913	1950	1955		0.499031
NC_000913	1955	1960		0.444857
NC_000913	1960	1965		1.004188
NC_000913	1965	1970		0.984570
NC_000913	1970	1975		0.748061
NC_000913	1975	1980		0.334050
NC_000913	1980	1985		0.271058
NC_000913	1985	1990		0.176558
NC_000913	1990	1995		0.075797
NC_000913	1995	2000		0.045211
NC_000913	2000	2005		0.034541
NC_000913	2005	2010		0.035221
NC_000913	2010	2015		0.037438
NC_000913	2015	2020		0.037409
NC_000913	2020	2025		0.067034
NC_000913	2025	2030		0.449462
NC_000913	2030	2035		0.123927
NC_000913	2035	2040		0.136914
NC_000913	2040	2045		0.086462
NC_000913	2045	2050		0.063151
NC_000913	2050	2055		0.057069
NC_000913	2055	2060		0.069364
NC_000913	2060	2065		0.046028
NC_000913	2065	2070		0.033949
NC_000913	2070	2075		0.105976
NC_000913	2075	2080		0.080054
NC_000913	2080	2085		0.079403
NC_000913	2085	2090		0.109006
NC_000913	2090	2095		0.390582
NC_000913	2095	2100		0.260618
NC_000913	2100	2105		0.243661
NC_000913	2105	2110		0.209492
NC_000913	2110	2115		0.216408
NC_000913	2115	2120		0.159456
NC_000913	2120	2125		0.131556
NC_000913	2125	2130		0.108796
NC_000913	2130	2135		0.105950
NC_000913	2135	2140		0.101938
NC_000913	2140	2145		0.104157
NC_000913	2145	2150		0.099290
NC_000913	2150	2155		0.130882
NC_000913	2155	2160		0.081254
NC_000913	2160	2165		0.063721
NC_000913	2165	2170		0.053962
NC_000913	2170	2175		0.050476
NC_000913	2175	2180		0.021570
NC_000913	2180	2185		0.014862
NC_000913	2185	2190		0.002790
NC_000913	2190	2195		0.002545
NC_000913	2195	2200		0.001067
NC_000913	2200	2205		0.000953
NC_000913	2205	2210		0.000699
NC_000913	2210	2215		0.000634
NC_000913	2215	2220		0.000503
NC_000913	2220	2225		0.001433
NC_000913	2225	2230		0.005321
NC_000913	2230	2235		0.006953
NC_000913	2235	2240		0.007503
NC_000913	2240	2245		0.007733
NC_000913	2245	2250		0.007179
NC_000913	2250	2255		0.006638
NC_000913	2255	2260		0.006631
NC_000913	2260	2265		0.009214
NC_000913	2265	2270		0.009257
NC_000913	2270	2275		0.006996
NC_000913	2275	2280		0.009413
NC_000913	2280	2285		0.005481
NC_000913	2285	2290		0.005182
NC_000913	2290	2295		0.008253
NC_000913	2295	2300		0.006732
NC_000913	2300	2305		0.003045
NC_000913	2305	2310		0.002880
NC_000913	2310	2315		0.002694
NC_000913	2315	2320		0.002658
NC_000913	2320	2325		0.004296
NC_000913	2325	2330		0.001756
NC_000913	2330	2335		0.005255
NC_000913	2335	2340		0.003807
NC_000913	2340	2345		0.006430
NC_000913	2345	2350		0.007336
NC_000913	2350	2355		0.013883
NC_000913	2355	2360		0.013140
NC_000913	2360	2365		0.019942
NC_000913	2365	2370		0.033207
NC_000913	2370	2375		0.033153
NC_000913	2375	2380		0.032904
NC_000913	2380	2385		0.054766
NC_000913	2385	2390		0.072294
NC_000913	2390	2395		0.141648
NC_000913	2395	2400		0.168901
NC_000913	2400	2405		0.195735
NC_000913	2405	2410		0.201180
NC_000913	2410	2415		0.205763
NC_000913	2415	2420		0.189906
NC_000913	2420	2425		0.194078
NC_000913	2425	2430		0.198501
NC_000913	2430	2435		0.395480
NC_000913	2435	2440		0.440686
NC_000913	2440	2445		0.511026
NC_000913	2445	2450		0.216414
NC_000913	2450	2455		0.247755
NC_000913	2455	2460		0.256429
NC_000913	2460	2465		0.217345
NC_000913	2465	2470		0.163514
NC_000913	2470	2475		0.181239
NC_000913	2475	2480		0.270896
NC_000913	2480	2485		0.388905
NC_000913	2485	2490		0.338237
NC_000913	2490	2495		0.496046
NC_000913	2495	2500		0.537817
NC_000913	2500	2505		0.574326
NC_000913	2505	2510		0.279509
NC_000913	2510	2515		0.117428
NC_000913	2515	2520		0.091752
NC_000913	2520	2525		0.075243
NC_000913	2525	2530		0.037936
NC_000913	2530	2535		0.040007
NC_000913	2535	2540		0.045746
NC_000913	2540	2545		0.053996
NC_000913	2545	2550		0.083276
NC_000913	2550	2555		0.333530
NC_000913	2555	2560		0.422587
NC_000913	2560	2565		0.429622
NC_000913	2565	2570		0.400269
NC_000913	2570	2575		0.628905
NC_000913	2575	2580		0.414310
NC_000913	2580	2585		0.547786
NC_000913	2585	2590		0.160797
NC_000913	2590	2595		0.083667
NC_000913	2595	2600		0.055276
NC_000913	2600	2605		0.043891
NC_000913	2605	2610		0.044954
NC_000913	2610	2615		0.037033
NC_000913	2615	2620		0.040495
NC_000913	2620	2625		0.066984
NC_000913	2625	2630		0.197628
NC_000913	2630	2635		0.311165
NC_000913	2635	2640		0.365807
NC_000913	2640	2645		0.352407
NC_000913	2645	2650		0.201931
NC_000913	2650	2655		0.161679
NC_000913	2655	2660		0.169163
NC_000913	2660	2665		0.164921
NC_000913	2665	2670		0.163615
NC_000913	2670	2675		0.169337
NC_000913	2675	2680		0.174455
NC_000913	2680	2685		0.324187
NC_000913	2685	2690		0.292821
NC_000913	2690	2695		0.356339
NC_000913	2695	2700		0.094994
NC_000913	2700	2705		0.081914
NC_000913	2705	2710		0.075959
NC_000913	2710	2715		0.077273
NC_000913	2715	2720		0.095087
NC_000913	2720	2725		0.241867
NC_000913	2725	2730		0.224364
NC_000913	2730	2735		0.315210
NC_000913	2735	2740		0.349068
NC_000913	2740	2745		0.338006
NC_000913	2745	2750		0.259220
NC_000913	2750	2755		0.299133
NC_000913	2755	2760		0.341814
NC_000913	2760	2765		0.434343
NC_000913	2765	2770		0.415772
NC_000913	2770	2775		0.471570
NC_000913	2775	2780		0.470675
NC_000913	2780	2785		0.571027
NC_000913	2785	2790		0.633134
NC_000913	2790	2795		0.458962
NC_000913	2795	2800		0.415445
NC_000913	2800	2805		0.414883
NC_000913	2805	2810		0.480766
NC_000913	2810	2815		0.362585
NC_000913	2815	2820		0.284323
NC_000913	2820	2825		0.216398
NC_000913	2825	2830		0.213383
NC_000913	2830	2835		0.188553
NC_000913	2835	2840		0.194311
NC_000913	2840	2845		0.176167
NC_000913	2845	2850		0.198841
NC_000913	2850	2855		0.215318
NC_000913	2855	2860		0.096603
NC_000913	2860	2865		0.078166
NC_000913	2865	2870		0.065822
NC_000913	2870	2875		0.073882
NC_000913	2875	2880		0.095026
NC_000913	2880	2885		0.239697
NC_000913	2885	2890		0.400277
NC_000913	2890	2895		0.557701
NC_000913	2895	2900		0.317577
NC_000913	2900	2905		0.259290
NC_000913	2905	2910		0.214387
NC_000913	2910	2915		0.217639
NC_000913	2915	2920		0.222614
NC_000913	2920	2925		0.215605
NC_000913	2925	2930		0.263153
NC_000913	2930	2935		0.410565
NC_000913	2935	2940		0.343693
NC_000913	2940	2945		0.259841
NC_000913	2945	2950		0.189795
NC_000913	2950	2955		0.102891
NC_000913	2955	2960		0.091121
NC_000913	2960	2965		0.054273
NC_000913	2965	2970		0.048490
NC_000913	2970	2975		0.050155
NC_000913	2975	2980		0.048398
NC_000913	2980	2985		0.050870
NC_000913	2985	2990		0.046625
NC_000913	2990	2995		0.038582
NC_000913	2995	3000		0.105175
NC_000913	3000	3005		0.236064
NC_000913	3005	3010		0.280164
NC_000913	3010	3015		0.260474
NC_000913	3015	3020		0.203422
NC_000913	3020	3025		0.163937
NC_000913	3025	3030		0.154196
NC_000913	3030	3035		0.173596
NC_000913	3035	3040		0.127047
NC_000913	3040	3045		0.111698
NC_000913	3045	3050		0.142707
NC_000913	3050	3055		0.186814
NC_000913	3055	3060		0.143018
NC_000913	3060	3065		0.096826
NC_000913	3065	3070		0.159263
NC_000913	3070	3075		0.020994
NC_000913	3075	3080		0.029766
NC_000913	3080	3085		0.024352
NC_000913	3085	3090		0.016579
NC_000913	3090	3095		0.010446
NC_000913	3095	3100		0.008982
NC_000913	3100	3105		0.012802
NC_000913	3105	3110		0.007093
NC_000913	3110	3115		0.008258
NC_000913	3115	3120		0.010613
NC_000913	3120	3125		0.028656
NC_000913	3125	3130		0.034866
NC_000913	3130	3135		0.252223
NC_000913	3135	3140		0.364998
NC_000913	3140	3145		0.314902
NC_000913	3145	3150		0.371483
NC_000913	3150	3155		0.312454
NC_000913	3155	3160		0.280072
NC_000913	3160	3165		0.177571
NC_000913	3165	3170		0.184865
NC_000913	3170	3175		0.141764
NC_000913	3175	3180		0.158065
NC_000913	3180	3185		0.162551
NC_000913	3185	3190		0.103271
NC_000913	3190	3195		0.127072
NC_000913	3195	3200		0.143846
NC_000913	3200	3205		0.298366
NC_000913	3205	3210		0.312917
NC_000913	3210	3215		0.359849
NC_000913	3215	3220		0.442535
NC_000913	3220	3225		0.312478
NC_000913	3225	3230		0.189564
NC_000913	3230	3235		0.137122
NC_000913	3235	3240		0.128123
NC_000913	3240	3245		0.140200
NC_000913	3245	3250		0.123877
NC_000913	3250	3255		0.138761
NC_000913	3255	3260		0.205977
NC_000913	3260	3265		0.649095
NC_000913	3265	3270		0.234699
NC_000913	3270	3275		0.098795
NC_000913	3275	3280		0.075715
NC_000913	3280	3285		0.118908
NC_000913	3285	3290		0.102993
NC_000913	3290	3295		0.105553
NC_000913	3295	3300		0.090273
NC_000913	3300	3305		0.080990
NC_000913	3305	3310		0.082340
NC_000913	3310	3315		0.051280
NC_000913	3315	3320		0.055408
NC_000913	3320	3325		0.068660
NC_000913	3325	3330		0.092297
NC_000913	3330	3335		0.184088
NC_000913	3335	3340		0.178239
NC_000913	3340	3345		0.299986
NC_000913	3345	3350		0.203780
NC_000913	3350	3355		0.172654
NC_000913	3355	3360		0.168680
NC_000913	3360	3365		0.159251
NC_000913	3365	3370		0.118549
NC_000913	3370	3375		0.137408
NC_000913	3375	3380		0.160856
NC_000913	3380	3385		0.197319
NC_000913	3385	3390		0.225435
NC_000913	3390	3395		0.192214
NC_000913	3395	3400		0.295604
NC_000913	3400	3405		0.225331
NC_000913	3405	3410		0.169825
NC_000913	3410	3415		0.177314
NC_000913	3415	3420		0.176831
NC_000913	3420	3425		0.159095
NC_000913	3425	3430		0.192411
NC_000913	3430	3435		0.408840
NC_000913	3435	3440		0.169132
NC_000913	3440	3445		0.174189
NC_000913	3445	3450		0.212255
NC_000913	3450	3455		0.075880
NC_000913	3455	3460		0.059078
NC_000913	3460	3465		0.044307
NC_000913	3465	3470		0.049793
NC_000913	3470	3475		0.058111
NC_000913	3475	3480		0.127564
NC_000913	3480	3485		0.148725
NC_000913	3485	3490		0.474303
NC_000913	3490	3495		0.554109
NC_000913	3495	3500		0.672726
NC_000913	3500	3505		0.635071
NC_000913	3505	3510		0.384994
NC_000913	3510	3515		0.263299
NC_000913	3515	3520		0.207756
NC_000913	3520	3525		0.096744
NC_000913	3525	3530		0.094619
NC_000913	3530	3535		0.047982
NC_000913	3535	3540		0.044743
NC_000913	3540	3545		0.048842
NC_000913	3545	3550		0.076996
NC_000913	3550	3555		0.103160
NC_000913	3555	3560		0.140625
NC_000913	3560	3565		0.116728
NC_000913	3565	3570		0.141840
NC_000913	3570	3575		0.128220
NC_000913	3575	3580		0.226261
NC_000913	3580	3585		0.177328
NC_000913	3585	3590		0.168770
NC_000913	3590	3595		0.179846
NC_000913	3595	3600		0.204727
NC_000913	3600	3605		0.242403
NC_000913	3605	3610		0.285053
NC_000913	3610	3615		0.161984
NC_000913	3615	3620		0.055889
NC_000913	3620	3625		0.040031
NC_000913	3625	3630		0.024633
NC_000913	3630	3635		0.027764
NC_000913	3635	3640		0.028527
NC_000913	3640	3645		0.038073
NC_000913	3645	3650		0.050123
NC_000913	3650	3655		0.084771
NC_000913	3655	3660		0.239410
NC_000913	3660	3665		0.269087
NC_000913	3665	3670		0.274565
NC_000913	3670	3675		0.262322
NC_000913	3675	3680		0.283750
NC_000913	3680	3685		0.337339
NC_000913	3685	3690		0.365957
NC_000913	3690	3695		0.131697
NC_000913	3695	3700		0.093775
NC_000913	3700	3705		0.083581
NC_000913	3705	3710		0.042685
NC_000913	3710	3715		0.046107
NC_000913	3715	3720		0.052696
NC_000913	3720	3725		0.061559
NC_000913	3725	3730		0.074806
NC_000913	3730	3735		0.100936
NC_000913	3735	3740		0.131247
NC_000913	3740	3745		0.150083
NC_000913	3745	3750		0.276674
NC_000913	3750	3755		0.227147
NC_000913	3755	3760		0.175151
NC_000913	3760	3765		0.045949
NC_000913	3765	3770		0.036681
NC_000913	3770	3775		0.031182
NC_000913	3775	3780		0.017133
NC_000913	3780	3785		0.036952
NC_000913	3785	3790		0.032821
NC_000913	3790	3795		0.053881
NC_000913	3795	3800		0.075563
NC_000913	3800	3805		0.101310
NC_000913	3805	3810		0.051139
NC_000913	3810	3815		0.038780
NC_000913	3815	3820		0.043787
NC_000913	3820	3825		0.033587
NC_000913	3825	3830		0.041511
NC_000913	3830	3835		0.067077
NC_000913	3835	3840		0.071145
NC_000913	3840	3845		0.102878
NC_000913	3845	3850		0.191288
NC_000913	3850	3855		0.267871
NC_000913	3855	3860		0.350498
NC_000913	3860	3865		0.258656
NC_000913	3865	3870		0.189561
NC_000913	3870	3875		0.150048
NC_000913	3875	3880		0.114845
NC_000913	3880	3885		0.079448
NC_000913	3885	3890		0.071761
NC_000913	3890	3895		0.048131
NC_000913	3895	3900		0.048649
NC_000913	3900	3905		0.065642
NC_000913	3905	3910		0.079826
NC_000913	3910	3915		0.093663
NC_000913	3915	3920		0.125979
NC_000913	3920	3925		0.319130
NC_000913	3925	3930		0.660753
NC_000913	3930	3935		0.521251
NC_000913	3935	3940		0.345082
NC_000913	3940	3945		0.241860
NC_000913	3945	3950		0.216067
NC_000913	3950	3955		0.181076
NC_000913	3955	3960		0.142564
NC_000913	3960	3965		0.139662
NC_000913	3965	3970		0.113052
NC_000913	3970	3975		0.129374
NC_000913	3975	3980		0.196937
NC_000913	3980	3985		0.216082
NC_000913	3985	3990		0.256378
NC_000913	3990	3995		0.296306
NC_000913	3995	4000		0.525971
NC_000913	4000	4005		0.463909
NC_000913	4005	4010		0.526899
NC_000913	4010	4015		0.536720
NC_000913	4015	4020		0.211058
NC_000913	4020	4025		0.062445
NC_000913	4025	4030		0.046646
NC_000913	4030	4035		0.032910
NC_000913	4035	4040		0.024699
NC_000913	4040	4045		0.022928
NC_000913	4045	4050		0.024217
NC_000913	4050	4055		0.044978
NC_000913	4055	4060		0.043202
NC_000913	4060	4065		0.034335
NC_000913	4065	4070		0.053201
NC_000913	4070	4075		0.080095
NC_000913	4075	4080		0.133099
NC_000913	4080	4085		0.175565
NC_000913	4085	4090		0.205330
NC_000913	4090	4095		0.317690
NC_000913	4095	4100		0.504635
NC_000913	4100	4105		0.362768
NC_000913	4105	4110		0.342161
NC_000913	4110	4115		0.043355
NC_000913	4115	4120		0.036958
NC_000913	4120	4125		0.026285
NC_000913	4125	4130		0.022995
NC_000913	4130	4135		0.023694
NC_000913	4135	4140		0.040764
NC_000913	4140	4145		0.163255
NC_000913	4145	4150		0.080792
NC_000913	4150	4155		0.059828
NC_000913	4155	4160		0.081417
NC_000913	4160	4165		0.102479
NC_000913	4165	4170		0.124858
NC_000913	4170	4175		0.156389
NC_000913	4175	4180		0.237381
NC_000913	4180	4185		0.363849
NC_000913	4185	4190		0.409543
NC_000913	4190	4195		0.442910
NC_000913	4195	4200		0.389099
NC_000913	4200	4205		0.273220
NC_000913	4205	4210		0.146416
NC_000913	4210	4215		0.166364
NC_000913	4215	4220		0.158228
NC_000913	4220	4225		0.170472
NC_000913	4225	4230		0.148758
NC_000913	4230	4235		0.140857
NC_000913	4235	4240		0.160561
NC_000913	4240	4245		0.155844
NC_000913	4245	4250		0.323883
NC_000913	4250	4255		0.390567
NC_000913	4255	4260		0.316336
NC_000913	4260	4265		0.353128
NC_000913	4265	4270		0.179357
NC_000913	4270	4275		0.175166
NC_000913	4275	4280		0.160980
NC_000913	4280	4285		0.112487
NC_000913	4285	4290		0.115906
NC_000913	4290	4295		0.069663
NC_000913	4295	4300		0.030940
NC_000913	4300	4305		0.028100
NC_000913	4305	4310		0.023696
NC_000913	4310	4315		0.037142
NC_000913	4315	4320		0.035179
NC_000913	4320	4325		0.042889
NC_000913	4325	4330		0.211588
NC_000913	4330	4335		0.237437
NC_000913	4335	4340		0.308503
NC_000913	4340	4345		0.188250
NC_000913	4345	4350		0.190657
NC_000913	4350	4355		0.192365
NC_000913	4355	4360		0.217759
NC_000913	4360	4365		0.253825
NC_000913	4365	4370		0.378218
NC_000913	4370	4375		0.442038
NC_000913	4375	4380		0.708801
NC_000913	4380	4385		0.272889
NC_000913	4385	4390		0.208098
NC_000913	4390	4395		0.257056
NC_000913	4395	4400		0.275087
NC_000913	4400	4405		0.250682
NC_000913	4405	4410		0.311035
NC_000913	4410	4415		0.396785
NC_000913	4415	4420		0.501791
NC_000913	4420	4425		0.492707
NC_000913	4425	4430		0.405549
NC_000913	4430	4435		0.405118
NC_000913	4435	4440		0.416014
NC_000913	4440	4445		0.372189
NC_000913	4445	4450		0.344798
NC_000913	4450	4455		0.340362
NC_000913	4455	4460		0.289060
NC_000913	4460	4465		0.244612
NC_000913	4465	4470		0.186448
NC_000913	4470	4475		0.219991
NC_000913	4475	4480		0.156137
NC_000913	4480	4485		0.151186
NC_000913	4485	4490		0.085550
NC_000913	4490	4495		0.078015
NC_000913	4495	4500		0.030460
NC_000913	4500	4505		0.030136
NC_000913	4505	4510		0.029011
NC_000913	4510	4515		0.045084
NC_000913	4515	4520		0.070253
NC_000913	4520	4525		0.110475
NC_000913	4525	4530		0.115210
NC_000913	4530	4535		0.209900
NC_000913	4535	4540		0.224072
NC_000913	4540	4545		0.501471
NC_000913	4545	4550		0.452424
NC_000913	4550	4555		0.496767
NC_000913	4555	4560		0.397406
NC_000913	4560	4565		0.272417
NC_000913	4565	4570		0.172611
NC_000913	4570	4575		0.135565
NC_000913	4575	4580		0.158760
NC_000913	4580	4585		0.098744
NC_000913	4585	4590		0.092808
NC_000913	4590	4595		0.086751
NC_000913	4595	4600		0.094554
NC_000913	4600	4605		0.082531
NC_000913	4605	4610		0.122604
NC_000913	4610	4615		0.138735
NC_000913	4615	4620		0.122601
NC_000913	4620	4625		0.135658
NC_000913	4625	4630		0.308045
NC_000913	4630	4635		0.326766
NC_000913	4635	4640		0.426870
NC_000913	4640	4645		0.186668
NC_000913	4645	4650		0.191688
NC_000913	4650	4655		0.171615
NC_000913	4655	4660		0.216795
NC_000913	4660	4665		0.219680
NC_000913	4665	4670		0.222598
NC_000913	4670	4675		0.212622
NC_000913	4675	4680		0.219496
NC_000913	4680	4685		0.351568
NC_000913	4685	4690		0.345685
NC_000913	4690	4695		0.344705
NC_000913	4695	4700		0.391352
NC_000913	4700	4705		0.396972
NC_000913	4705	4710		0.372285
NC_000913	4710	4715		0.406740
NC_000913	4715	4720		0.757089
NC_000913	4720	4725		0.901046
NC_000913	4725	4730		0.894393
NC_000913	4730	4735		0.921754
NC_000913	4735	4740		1.181894
NC_000913	4740	4745		1.104023
NC_000913	4745	4750		1.050853
NC_000913	4750	4755		1.051367
NC_000913	4755	4760		0.997002
NC_000913	4760	4765		1.018911
NC_000913	4765	4770		0.343946
NC_000913	4770	4775		0.246041
NC_000913	4775	4780		0.231993
NC_000913	4780	4785		0.134456
NC_000913	4785	4790		0.096251
NC_000913	4790	4795		0.091790
NC_000913	4795	4800		0.102210
NC_000913	4800	4805		0.115958
NC_000913	4805	4810		0.483700
NC_000913	4810	4815		0.361515
NC_000913	4815	4820		0.456456
NC_000913	4820	4825		0.689251
NC_000913	4825	4830		0.546269
NC_000913	4830	4835		0.520960
NC_000913	4835	4840		0.538409
NC_000913	4840	4845		0.658717
NC_000913	4845	4850		0.146437
NC_000913	4850	4855		0.144289
NC_000913	4855	4860		0.042909
NC_000913	4860	4865		0.036835
NC_000913	4865	4870		0.032300
NC_000913	4870	4875		0.031132
NC_000913	4875	4880		0.024323
NC_000913	4880	4885		0.045721
NC_000913	4885	4890		0.050946
NC_000913	4890	4895		0.072080
NC_000913	4895	4900		0.103765
NC_000913	4900	4905		0.092352
NC_000913	4905	4910		0.104906
NC_000913	4910	4915		0.122199
NC_000913	4915	4920		0.173755
NC_000913	4920	4925		0.113855
NC_000913	4925	4930		0.099290
NC_000913	4930	4935		0.096727
NC_000913	4935	4940		0.093134
NC_000913	4940	4945		0.102419
NC_000913	4945	4950		0.186578
NC_000913	4950	4955		0.250394
NC_000913	4955	4960		0.239497
NC_000913	4960	4965		0.306695
NC_000913	4965	4970		0.203140
NC_000913	4970	4975		0.161489
NC_000913	4975	4980		0.202462
NC_000913	4980	4985		0.203402
NC_000913	4985	4990		0.208023
NC_000913	4990	4995		0.235497
NC_000913	4995	5000		0.314499
NC_000913	5000	5005		0.335637
NC_000913	5005	5010		1.170180
NC_000913	5010	5015		0.479963
NC_000913	5015	5020		0.222075
NC_000913	5020	5025		0.163929
NC_000913	5025	5030		0.153490
NC_000913	5030	5035		0.168460
NC_000913	5035	5040		0.231076
NC_000913	5040	5045		0.191981
NC_000913	5045	5050		0.164100
NC_000913	5050	5055		0.150533
NC_000913	5055	5060		0.179764
NC_000913	5060	5065		0.223584
NC_000913	5065	5070		0.269904
NC_000913	5070	5075		0.253682
NC_000913	5075	5080		0.496748
NC_000913	5080	5085		1.117722
NC_000913	5085	5090		1.279269
NC_000913	5090	5095		1.638526
NC_000913	5095	5100		1.783675
NC_000913	5100	5105		1.927133
NC_000913	5105	5110		2.581564
NC_000913	5110	5115		2.718147
NC_000913	5115	5120		3.052397
NC_000913	5120	5125		3.090391
NC_000913	5125	5130		3.226514
NC_000913	5130	5135		2.744481
NC_000913	5135	5140		2.311138
NC_000913	5140	5145		2.359879
NC_000913	5145	5150		2.210927
NC_000913	5150	5155		2.078885
NC_000913	5155	5160		1.725676
NC_000913	5160	5165		1.433458
NC_000913	5165	5170		0.824912
NC_000913	5170	5175		0.620580
NC_000913	5175	5180		0.598940
NC_000913	5180	5185		0.562180
NC_000913	5185	5190		0.452161
NC_000913	5190	5195		0.432458
NC_000913	5195	5200		0.304259
NC_000913	5200	5205		0.356999
NC_000913	5205	5210		0.521125
NC_000913	5210	5215		0.565632
NC_000913	5215	5220		0.916694
NC_000913	5220	5225		0.807033
NC_000913	5225	5230		0.771024
NC_000913	5230	5235		0.881071
NC_000913	5235	5240		0.704443
NC_000913	5240	5245		0.680408
NC_000913	5245	5250		0.477416
NC_000913	5250	5255		0.361527
NC_000913	5255	5260		0.242609
NC_000913	5260	5265		0.202421
NC_000913	5265	5270		0.188343
NC_000913	5270	5275		0.190734
NC_000913	5275	5280		0.188911
NC_000913	5280	5285		0.122829
NC_000913	5285	5290		0.135878
NC_000913	5290	5295		0.164048
NC_000913	5295	5300		0.188506
NC_000913	5300	5305		0.202382
NC_000913	5305	5310		0.247254
NC_000913	5310	5315		0.281009
NC_000913	5315	5320		0.489490
NC_000913	5320	5325		0.801802
NC_000913	5325	5330		1.464714
NC_000913	5330	5335		1.432812
NC_000913	5335	5340		1.307184
NC_000913	5340	5345		1.563028
NC_000913	5345	5350		1.404749
NC_000913	5350	5355		1.092633
NC_000913	5355	5360		0.807060
NC_000913	5360	5365		0.692465
NC_000913	5365	5370		0.747988
NC_000913	5370	5375		0.222758
NC_000913	5375	5380		0.128801
NC_000913	5380	5385		0.117371
NC_000913	5385	5390		0.077648
NC_000913	5390	5395		0.085091
NC_000913	5395	5400		0.094851
NC_000913	5400	5405		0.113355
NC_000913	5405	5410		0.213791
NC_000913	5410	5415		0.343166
NC_000913	5415	5420		0.575352
NC_000913	5420	5425		0.240854
NC_000913	5425	5430		0.246719
NC_000913	5430	5435		0.161144
NC_000913	5435	5440		0.056028
NC_000913	5440	5445		0.052001
NC_000913	5445	5450		0.027190
NC_000913	5450	5455		0.023080
NC_000913	5455	5460		0.014066
NC_000913	5460	5465		0.013216
NC_000913	5465	5470		0.015511
NC_000913	5470	5475		0.026590
NC_000913	5475	5480		0.125556
NC_000913	5480	5485		0.143478
NC_000913	5485	5490		0.128792
NC_000913	5490	5495		0.278604
NC_000913	5495	5500		0.143860
NC_000913	5500	5505		0.141120
NC_000913	5505	5510		0.170462
NC_000913	5510	5515		0.178109
NC_000913	5515	5520		0.294085
NC_000913	5520	5525		0.267475
NC_000913	5525	5530		0.374083
NC_000913	5530	5535		0.562859
NC_000913	5535	5540		0.454715
NC_000913	5540	5545		0.344367
NC_000913	5545	5550		0.296072
NC_000913	5550	5555		0.162089
NC_000913	5555	5560		0.092678
NC_000913	5560	5565		0.065857
NC_000913	5565	5570		0.036537
NC_000913	5570	5575		0.038691
NC_000913	5575	5580		0.032057
NC_000913	5580	5585		0.030452
NC_000913	5585	5590		0.044708
NC_000913	5590	5595		0.251064
NC_000913	5595	5600		0.446867
NC_000913	5600	5605		0.634946
NC_000913	5605	5610		1.395898
NC_000913	5610	5615		1.989852
NC_000913	5615	5620		2.353990
NC_000913	5620	5625		1.555401
NC_000913	5625	5630		1.409036
NC_000913	5630	5635		1.065323
NC_000913	5635	5640		0.878449
NC_000913	5640	5645		0.764691
NC_000913	5645	5650		0.668463
NC_000913	5650	5655		0.637387
NC_000913	5655	5660		0.664117
NC_000913	5660	5665		0.598888
NC_000913	5665	5670		0.524165
NC_000913	5670	5675		0.495184
NC_000913	5675	5680		0.455753
NC_000913	5680	5685		0.422352
NC_000913	5685	5690		0.444703
NC_000913	5690	5695		0.413831
NC_000913	5695	5700		0.441433
NC_000913	5700	5705		0.475380
NC_000913	5705	5710		0.379590
NC_000913	5710	5715		0.374145
NC_000913	5715	5720		0.357286
NC_000913	5720	5725		0.337859
NC_000913	5725	5730		0.370135
NC_000913	5730	5735		0.363640
NC_000913	5735	5740		0.391017
NC_000913	5740	5745		0.499362
NC_000913	5745	5750		0.424652
NC_000913	5750	5755		0.361759
NC_000913	5755	5760		0.414986
NC_000913	5760	5765		0.198873
NC_000913	5765	5770		0.090405
NC_000913	5770	5775		0.116091
NC_000913	5775	5780		0.124238
NC_000913	5780	5785		0.134248
NC_000913	5785	5790		0.145758
NC_000913	5790	5795		0.130081
NC_000913	5795	5800		0.121486
NC_000913	5800	5805		0.450568
NC_000913	5805	5810		0.288698
NC_000913	5810	5815		0.087772
NC_000913	5815	5820		0.053463
NC_000913	5820	5825		0.039037
NC_000913	5825	5830		0.034789
NC_000913	5830	5835		0.037079
NC_000913	5835	5840		0.037631
NC_000913	5840	5845		0.058630
NC_000913	5845	5850		0.076465
NC_000913	5850	5855		0.235533
NC_000913	5855	5860		0.187705
NC_000913	5860	5865		0.180288
NC_000913	5865	5870		0.220693
NC_000913	5870	5875		0.272476
NC_000913	5875	5880		0.282518
NC_000913	5880	5885		0.285966
NC_000913	5885	5890		0.365640
NC_000913	5890	5895		0.347363
NC_000913	5895	5900		0.658728
NC_000913	5900	5905		0.536188
NC_000913	5905	5910		0.962274
NC_000913	5910	5915		0.876930
NC_000913	5915	5920		0.902205
NC_000913	5920	5925		0.939155
NC_000913	5925	5930		0.951632
NC_000913	5930	5935		1.069950
NC_000913	5935	5940		1.253007
NC_000913	5940	5945		1.025953
NC_000913	5945	5950		0.983535
NC_000913	5950	5955		0.857661
NC_000913	5955	5960		0.708110
NC_000913	5960	5965		0.285932
NC_000913	5965	5970		0.234388
NC_000913	5970	5975		0.016028
NC_000913	5975	5980		0.016425
NC_000913	5980	5985		0.013393
NC_000913	5985	5990		0.013454
NC_000913	5990	5995		0.015025
NC_000913	5995	6000		0.018332
NC_000913	6000	6005		0.069519
NC_000913	6005	6010		0.111517
NC_000913	6010	6015		1.030645
NC_000913	6015	6020		1.578615
NC_000913	6020	6025		0.963600
NC_000913	6025	6030		1.032175
NC_000913	6030	6035		0.425405
NC_000913	6035	6040		0.347782
NC_000913	6040	6045		0.325918
NC_000913	6045	6050		0.270138
NC_000913	6050	6055		0.309514
NC_000913	6055	6060		0.303215
NC_000913	6060	6065		0.272917
NC_000913	6065	6070		0.238389
NC_000913	6070	6075		0.439725
NC_000913	6075	6080		0.500978
NC_000913	6080	6085		0.570877
NC_000913	6085	6090		0.293053
NC_000913	6090	6095		0.307592
NC_000913	6095	6100		0.187882
NC_000913	6100	6105		0.111099
NC_000913	6105	6110		0.111435
NC_000913	6110	6115		0.091605
NC_000913	6115	6120		0.123743
NC_000913	6120	6125		0.157875
NC_000913	6125	6130		0.231290
NC_000913	6130	6135		0.258275
NC_000913	6135	6140		0.245420
NC_000913	6140	6145		0.211964
NC_000913	6145	6150		0.253595
NC_000913	6150	6155		0.316596
NC_000913	6155	6160		0.294025
NC_000913	6160	6165		0.212968
NC_000913	6165	6170		0.156045
NC_000913	6170	6175		0.090503
NC_000913	6175	6180		0.067045
NC_000913	6180	6185		0.047784
NC_000913	6185	6190		0.050048
NC_000913	6190	6195		0.052600
NC_000913	6195	6200		0.076689
NC_000913	6200	6205		0.106789
NC_000913	6205	6210		0.079968
NC_000913	6210	6215		0.115227
NC_000913	6215	6220		0.076850
NC_000913	6220	6225		0.061943
NC_000913	6225	6230		0.039616
NC_000913	6230	6235		0.034470
NC_000913	6235	6240		0.049940
NC_000913	6240	6245		0.051530
NC_000913	6245	6250		0.053812
NC_000913	6250	6255		0.065701
NC_000913	6255	6260		0.079595
NC_000913	6260	6265		0.131010
NC_000913	6265	6270		0.171616
NC_000913	6270	6275		0.166314
NC_000913	6275	6280		0.168654
NC_000913	6280	6285		0.158898
NC_000913	6285	6290		0.279791
NC_000913	6290	6295		0.189558
NC_000913	6295	6300		0.162309
NC_000913	6300	6305		0.229764
NC_000913	6305	6310		0.255063
NC_000913	6310	6315		0.211807
NC_000913	6315	6320		0.225902
NC_000913	6320	6325		0.196911
NC_000913	6325	6330		0.210171
NC_000913	6330	6335		0.199938
NC_000913	6335	6340		0.194689
NC_000913	6340	6345		0.204442
NC_000913	6345	6350		0.243605
NC_000913	6350	6355		0.300598
NC_000913	6355	6360		0.709800
NC_000913	6360	6365		0.939765
NC_000913	6365	6370		0.954649
NC_000913	6370	6375		1.024473
NC_000913	6375	6380		0.575529
NC_000913	6380	6385		0.291286
NC_000913	6385	6390		0.297311
NC_000913	6390	6395		0.264227
NC_000913	6395	6400		0.187481
NC_000913	6400	6405		0.148075
NC_000913	6405	6410		0.222230
NC_000913	6410	6415		0.294270
NC_000913	6415	6420		0.356751
NC_000913	6420	6425		0.443051
NC_000913	6425	6430		0.731410
NC_000913	6430	6435		0.468345
NC_000913	6435	6440		0.414625
NC_000913	6440	6445		0.460447
NC_000913	6445	6450		0.325179
NC_000913	6450	6455		0.055032
NC_000913	6455	6460		0.048863
NC_000913	6460	6465		0.040572
NC_000913	6465	6470		0.039763
NC_000913	6470	6475		0.042253
NC_000913	6475	6480		0.040792
NC_000913	6480	6485		0.041608
NC_000913	6485	6490		0.042472
NC_000913	6490	6495		0.048259
NC_000913	6495	6500		0.049032
NC_000913	6500	6505		0.048502
NC_000913	6505	6510		0.063763
NC_000913	6510	6515		0.087907
NC_000913	6515	6520		0.195505
NC_000913	6520	6525		0.310762
NC_000913	6525	6530		0.236913
NC_000913	6530	6535		0.233221
NC_000913	6535	6540		0.187513
NC_000913	6540	6545		0.134711
NC_000913	6545	6550		0.100568
NC_000913	6550	6555		0.014724
NC_000913	6555	6560		0.012607
NC_000913	6560	6565		0.013955
NC_000913	6565	6570		0.012562
NC_000913	6570	6575		0.011527
NC_000913	6575	6580		0.015299
NC_000913	6580	6585		0.485707
NC_000913	6585	6590		0.830017
NC_000913	6590	6595		0.917773
NC_000913	6595	6600		0.642964
NC_000913	6600	6605		0.300319
NC_000913	6605	6610		0.113247
NC_000913	6610	6615		0.094596
NC_000913	6615	6620		0.108907
NC_000913	6620	6625		0.100846
NC_000913	6625	6630		0.121674
NC_000913	6630	6635		0.167759
NC_000913	6635	6640		0.276071
NC_000913	6640	6645		0.655949
NC_000913	6645	6650		0.716282
NC_000913	6650	6655		1.159642
NC_000913	6655	6660		1.225406
NC_000913	6660	6665		0.942588
NC_000913	6665	6670		0.675280
NC_000913	6670	6675		0.655157
NC_000913	6675	6680		0.514648
NC_000913	6680	6685		0.491442
NC_000913	6685	6690		0.504839
NC_000913	6690	6695		0.500990
NC_000913	6695	6700		0.564841
NC_000913	6700	6705		0.412255
NC_000913	6705	6710		0.423959
NC_000913	6710	6715		0.401706
NC_000913	6715	6720		0.695855
NC_000913	6720	6725		0.533732
NC_000913	6725	6730		0.891218
NC_000913	6730	6735		0.856594
NC_000913	6735	6740		0.756691
NC_000913	6740	6745		0.449660
NC_000913	6745	6750		0.419975
NC_000913	6750	6755		0.395816
NC_000913	6755	6760		0.357585
NC_000913	6760	6765		0.356834
NC_000913	6765	6770		0.599922
NC_000913	6770	6775		0.565592
NC_000913	6775	6780		0.668833
NC_000913	6780	6785		0.718816
NC_000913	6785	6790		0.764339
NC_000913	6790	6795		0.680222
NC_000913	6795	6800		0.603731
NC_000913	6800	6805		0.499669
NC_000913	6805	6810		0.517954
NC_000913	6810	6815		0.646682
NC_000913	6815	6820		0.999876
NC_000913	6820	6825		0.864260
NC_000913	6825	6830		0.609093
NC_000913	6830	6835		0.771756
NC_000913	6835	6840		0.675626
NC_000913	6840	6845		0.467049
NC_000913	6845	6850		0.474654
NC_000913	6850	6855		0.514675
NC_000913	6855	6860		0.287192
NC_000913	6860	6865		0.258133
NC_000913	6865	6870		0.189981
NC_000913	6870	6875		0.181828
NC_000913	6875	6880		0.168439
NC_000913	6880	6885		0.222295
NC_000913	6885	6890		0.206636
NC_000913	6890	6895		0.416452
NC_000913	6895	6900		0.217647
NC_000913	6900	6905		0.259463
NC_000913	6905	6910		0.319578
NC_000913	6910	6915		0.201753
NC_000913	6915	6920		0.173313
NC_000913	6920	6925		0.158064
NC_000913	6925	6930		0.149871
NC_000913	6930	6935		0.152243
NC_000913	6935	6940		0.142133
NC_000913	6940	6945		0.252270
NC_000913	6945	6950		0.273660
NC_000913	6950	6955		0.379318
NC_000913	6955	6960		0.455700
NC_000913	6960	6965		0.764874
NC_000913	6965	6970		0.683274
NC_000913	6970	6975		0.634484
NC_000913	6975	6980		0.714529
NC_000913	6980	6985		0.592126
NC_000913	6985	6990		0.520187
NC_000913	6990	6995		0.594462
NC_000913	6995	7000		0.539706
NC_000913	7000	7005		0.601172
NC_000913	7005	7010		0.631033
NC_000913	7010	7015		0.141125
NC_000913	7015	7020		0.106334
NC_000913	7020	7025		0.116675
NC_000913	7025	7030		0.097075
NC_000913	7030	7035		0.113525
NC_000913	7035	7040		0.115710
NC_000913	7040	7045		0.156954
NC_000913	7045	7050		0.636795
NC_000913	7050	7055		0.552160
NC_000913	7055	7060		0.590554
NC_000913	7060	7065		1.198748
NC_000913	7065	7070		0.831285
NC_000913	7070	7075		0.831120
NC_000913	7075	7080		0.518928
NC_000913	7080	7085		0.486193
NC_000913	7085	7090		0.430190
NC_000913	7090	7095		0.373517
NC_000913	7095	7100		0.374212
NC_000913	7100	7105		0.392950
NC_000913	7105	7110		0.400658
NC_000913	7110	7115		0.424891
NC_000913	7115	7120		0.423219
NC_000913	7120	7125		0.543448
NC_000913	7125	7130		0.622688
NC_000913	7130	7135		0.975241
NC_000913	7135	7140		0.884279
NC_000913	7140	7145		0.637676
NC_000913	7145	7150		0.620694
NC_000913	7150	7155		0.313937
NC_000913	7155	7160		0.147143
NC_000913	7160	7165		0.063696
NC_000913	7165	7170		0.039603
NC_000913	7170	7175		0.034420
NC_000913	7175	7180		0.036821
NC_000913	7180	7185		0.034548
NC_000913	7185	7190		0.032626
NC_000913	7190	7195		0.044731
NC_000913	7195	7200		0.043540
NC_000913	7200	7205		0.070540
NC_000913	7205	7210		0.016704
NC_000913	7210	7215		0.016466
NC_000913	7215	7220		0.017513
NC_000913	7220	7225		0.028963
NC_000913	7225	7230		0.058579
NC_000913	7230	7235		0.097129
NC_000913	7235	7240		0.234851
NC_000913	7240	7245		0.249419
NC_000913	7245	7250		0.344095
NC_000913	7250	7255		0.353010
NC_000913	7255	7260		0.431320
NC_000913	7260	7265		0.424114
NC_000913	7265	7270		0.520840
NC_000913	7270	7275		0.616908
NC_000913	7275	7280		0.533562
NC_000913	7280	7285		0.963142
NC_000913	7285	7290		0.995522
NC_000913	7290	7295		0.289781
NC_000913	7295	7300		0.270877
NC_000913	7300	7305		0.293549
NC_000913	7305	7310		0.295631
NC_000913	7310	7315		0.300996
NC_000913	7315	7320		0.289581
NC_000913	7320	7325		0.361471
NC_000913	7325	7330		0.288197
NC_000913	7330	7335		0.524759
NC_000913	7335	7340		0.455736
NC_000913	7340	7345		0.319476
NC_000913	7345	7350		0.287514
NC_000913	7350	7355		0.272352
NC_000913	7355	7360		0.235109
NC_000913	7360	7365		0.245751
NC_000913	7365	7370		0.338490
NC_000913	7370	7375		0.430619
NC_000913	7375	7380		0.346285
NC_000913	7380	7385		0.804768
NC_000913	7385	7390		0.658233
NC_000913	7390	7395		0.763509
NC_000913	7395	7400		0.646397
NC_000913	7400	7405		0.468767
NC_000913	7405	7410		0.460183
NC_000913	7410	7415		0.387753
NC_000913	7415	7420		0.244406
NC_000913	7420	7425		0.224762
NC_000913	7425	7430		0.154126
NC_000913	7430	7435		0.121401
NC_000913	7435	7440		0.086485
NC_000913	7440	7445		0.029945
NC_000913	7445	7450		0.019378
NC_000913	7450	7455		0.013897
NC_000913	7455	7460		0.007549
NC_000913	7460	7465		0.008193
NC_000913	7465	7470		0.006380
NC_000913	7470	7475		0.011096
NC_000913	7475	7480		0.128198
NC_000913	7480	7485		0.219544
NC_000913	7485	7490		0.244923
NC_000913	7490	7495		0.233887
NC_000913	7495	7500		0.284879
NC_000913	7500	7505		0.324887
NC_000913	7505	7510		0.315218
NC_000913	7510	7515		0.340602
NC_000913	7515	7520		0.318896
NC_000913	7520	7525		0.269167
NC_000913	7525	7530		0.282475
NC_000913	7530	7535		0.118514
NC_000913	7535	7540		0.092865
NC_000913	7540	7545		0.088753
NC_000913	7545	7550		0.103588
NC_000913	7550	7555		0.104595
NC_000913	7555	7560		0.107791
NC_000913	7560	7565		0.120165
NC_000913	7565	7570		0.091457
NC_000913	7570	7575		0.071841
NC_000913	7575	7580		0.069618
NC_000913	7580	7585		0.058844
NC_000913	7585	7590		0.053353
NC_000913	7590	7595		0.056717
NC_000913	7595	7600		0.088029
NC_000913	7600	7605		0.146670
NC_000913	7605	7610		0.223797
NC_000913	7610	7615		0.627964
NC_000913	7615	7620		0.461041
NC_000913	7620	7625		0.353291
NC_000913	7625	7630		0.303971
NC_000913	7630	7635		0.228799
NC_000913	7635	7640		0.160581
NC_000913	7640	7645		0.126484
NC_000913	7645	7650		0.123835
NC_000913	7650	7655		0.136335
NC_000913	7655	7660		0.137501
NC_000913	7660	7665		0.218126
NC_000913	7665	7670		0.218789
NC_000913	7670	7675		0.240489
NC_000913	7675	7680		0.231821
NC_000913	7680	7685		0.092493
NC_000913	7685	7690		0.070538
NC_000913	7690	7695		0.078000
NC_000913	7695	7700		0.113830
NC_000913	7700	7705		0.113773
NC_000913	7705	7710		0.151709
NC_000913	7710	7715		0.373810
NC_000913	7715	7720		0.230639
NC_000913	7720	7725		0.211795
NC_000913	7725	7730		0.159449
NC_000913	7730	7735		0.199309
NC_000913	7735	7740		0.201527
NC_000913	7740	7745		0.236700
NC_000913	7745	7750		0.224935
NC_000913	7750	7755		0.223914
NC_000913	7755	7760		0.387961
NC_000913	7760	7765		0.487735
NC_000913	7765	7770		0.671375
NC_000913	7770	7775		0.538797
NC_000913	7775	7780		0.311429
NC_000913	7780	7785		0.335078
NC_000913	7785	7790		0.273953
NC_000913	7790	7795		0.176757
NC_000913	7795	7800		0.168949
NC_000913	7800	7805		0.174368
NC_000913	7805	7810		0.351598
NC_000913	7810	7815		0.456799
NC_000913	7815	7820		0.538359
NC_000913	7820	7825		0.373954
NC_000913	7825	7830		0.292871
NC_000913	7830	7835		0.248423
NC_000913	7835	7840		0.216715
NC_000913	7840	7845		0.263836
NC_000913	7845	7850		0.200576
NC_000913	7850	7855		0.184833
NC_000913	7855	7860		0.204936
NC_000913	7860	7865		0.192923
NC_000913	7865	7870		0.182413
NC_000913	7870	7875		0.123936
NC_000913	7875	7880		0.143695
NC_000913	7880	7885		0.133649
NC_000913	7885	7890		0.145829
NC_000913	7890	7895		0.153269
NC_000913	7895	7900		0.181273
NC_000913	7900	7905		0.175522
NC_000913	7905	7910		0.203242
NC_000913	7910	7915		0.314853
NC_000913	7915	7920		0.471760
NC_000913	7920	7925		0.428917
NC_000913	7925	7930		0.612045
NC_000913	7930	7935		0.580366
NC_000913	7935	7940		1.008394
NC_000913	7940	7945		1.023857
NC_000913	7945	7950		0.972066
NC_000913	7950	7955		0.896909
NC_000913	7955	7960		0.918025
NC_000913	7960	7965		1.029894
NC_000913	7965	7970		0.749233
NC_000913	7970	7975		0.527728
NC_000913	7975	7980		0.480483
NC_000913	7980	7985		0.480473
NC_000913	7985	7990		0.440510
NC_000913	7990	7995		0.454393
NC_000913	7995	8000		0.486665
NC_000913	8000	8005		0.544784
NC_000913	8005	8010		0.549283
NC_000913	8010	8015		0.563762
NC_000913	8015	8020		0.490779
NC_000913	8020	8025		0.211076
NC_000913	8025	8030		0.213152
NC_000913	8030	8035		0.113476
NC_000913	8035	8040		0.108021
NC_000913	8040	8045		0.102402
NC_000913	8045	8050		0.103800
NC_000913	8050	8055		0.107893
NC_000913	8055	8060		0.116889
NC_000913	8060	8065		0.109663
NC_000913	8065	8070		0.113168
NC_000913	8070	8075		0.072291
NC_000913	8075	8080		0.126759
NC_000913	8080	8085		0.177609
NC_000913	8085	8090		0.127055
NC_000913	8090	8095		0.105421
NC_000913	8095	8100		0.106957
NC_000913	8100	8105		0.040207
NC_000913	8105	8110		0.036631
NC_000913	8110	8115		0.030258
NC_000913	8115	8120		0.025698
NC_000913	8120	8125		0.029286
NC_000913	8125	8130		0.029311
NC_000913	8130	8135		0.034203
NC_000913	8135	8140		0.036252
NC_000913	8140	8145		0.027437
NC_000913	8145	8150		0.022049
NC_000913	8150	8155		0.049775
NC_000913	8155	8160		0.032802
NC_000913	8160	8165		0.033346
NC_000913	8165	8170		0.031211
NC_000913	8170	8175		0.041023
NC_000913	8175	8180		0.042322
NC_000913	8180	8185		0.044361
NC_000913	8185	8190		0.026194
NC_000913	8190	8195		0.026495
NC_000913	8195	8200		0.030446
NC_000913	8200	8205		0.042877
NC_000913	8205	8210		0.044691
NC_000913	8210	8215		0.047665
NC_000913	8215	8220		0.040033
NC_000913	8220	8225		0.056410
NC_000913	8225	8230		0.061140
NC_000913	8230	8235		0.046781
NC_000913	8235	8240		0.024211
NC_000913	8240	8245		0.004443
NC_000913	8245	8250		0.002806
NC_000913	8250	8255		0.001596
NC_000913	8255	8260		0.001440
NC_000913	8260	8265		0.001478
NC_000913	8265	8270		0.001959
NC_000913	8270	8275		0.001765
NC_000913	8275	8280		0.002033
NC_000913	8280	8285		0.002840
NC_000913	8285	8290		0.003374
NC_000913	8290	8295		0.004026
NC_000913	8295	8300		0.006513
NC_000913	8300	8305		0.008099
NC_000913	8305	8310		0.028165
NC_000913	8310	8315		0.031025
NC_000913	8315	8320		0.055605
NC_000913	8320	8325		0.089555
NC_000913	8325	8330		0.085881
NC_000913	8330	8335		0.078126
NC_000913	8335	8340		0.093217
NC_000913	8340	8345		0.099937
NC_000913	8345	8350		0.102488
NC_000913	8350	8355		0.126059
NC_000913	8355	8360		0.149045
NC_000913	8360	8365		0.124107
NC_000913	8365	8370		0.142489
NC_000913	8370	8375		0.196257
NC_000913	8375	8380		0.250134
NC_000913	8380	8385		0.336403
NC_000913	8385	8390		0.463814
NC_000913	8390	8395		0.589127
NC_000913	8395	8400		1.009776
NC_000913	8400	8405		0.654217
NC_000913	8405	8410		0.447828
NC_000913	8410	8415		0.420779
NC_000913	8415	8420		0.391707
NC_000913	8420	8425		0.228850
NC_000913	8425	8430		0.236225
NC_000913	8430	8435		0.320217
NC_000913	8435	8440		0.267796
NC_000913	8440	8445		0.287148
NC_000913	8445	8450		0.266009
NC_000913	8450	8455		0.188470
NC_000913	8455	8460		0.203857
NC_000913	8460	8465		0.403737
NC_000913	8465	8470		0.472298
NC_000913	8470	8475		0.716546
NC_000913	8475	8480		0.747722
NC_000913	8480	8485		0.585666
NC_000913	8485	8490		0.509359
NC_000913	8490	8495		0.362971
NC_000913	8495	8500		0.323534
NC_000913	8500	8505		0.354719
NC_000913	8505	8510		0.317851
NC_000913	8510	8515		0.305054
NC_000913	8515	8520		0.316618
NC_000913	8520	8525		0.311557
NC_000913	8525	8530		0.215131
NC_000913	8530	8535		0.216391
NC_000913	8535	8540		0.173807
NC_000913	8540	8545		0.236458
NC_000913	8545	8550		0.261597
NC_000913	8550	8555		0.239750
NC_000913	8555	8560		0.264197
NC_000913	8560	8565		0.642957
NC_000913	8565	8570		0.477628
NC_000913	8570	8575		0.550527
NC_000913	8575	8580		0.463638
NC_000913	8580	8585		0.448113
NC_000913	8585	8590		0.395711
NC_000913	8590	8595		0.295733
NC_000913	8595	8600		0.279544
NC_000913	8600	8605		0.257257
NC_000913	8605	8610		0.341608
NC_000913	8610	8615		0.276282
NC_000913	8615	8620		0.375660
NC_000913	8620	8625		0.416841
NC_000913	8625	8630		0.273334
NC_000913	8630	8635		0.215568
NC_000913	8635	8640		0.123727
NC_000913	8640	8645		0.111122
NC_000913	8645	8650		0.109271
NC_000913	8650	8655		0.104482
NC_000913	8655	8660		0.120949
NC_000913	8660	8665		0.102817
NC_000913	8665	8670		0.121085
NC_000913	8670	8675		0.174955
NC_000913	8675	8680		0.179813
NC_000913	8680	8685		0.293302
NC_000913	8685	8690		0.285529
NC_000913	8690	8695		0.332215
NC_000913	8695	8700		0.345101
NC_000913	8700	8705		0.233108
NC_000913	8705	8710		0.199962
NC_000913	8710	8715		0.304135
NC_000913	8715	8720		0.365623
NC_000913	8720	8725		0.296429
NC_000913	8725	8730		0.287947
NC_000913	8730	8735		0.279550
NC_000913	8735	8740		0.305833
NC_000913	8740	8745		0.346133
NC_000913	8745	8750		0.394790
NC_000913	8750	8755		0.337548
NC_000913	8755	8760		0.418511
NC_000913	8760	8765		0.489450
NC_000913	8765	8770		0.497231
NC_000913	8770	8775		0.576819
NC_000913	8775	8780		0.563041
NC_000913	8780	8785		0.732133
NC_000913	8785	8790		0.845356
NC_000913	8790	8795		0.909911
NC_000913	8795	8800		0.979075
NC_000913	8800	8805		1.299452
NC_000913	8805	8810		0.814408
NC_000913	8810	8815		1.047949
NC_000913	8815	8820		0.295486
NC_000913	8820	8825		0.239862
NC_000913	8825	8830		0.218414
NC_000913	8830	8835		0.219081
NC_000913	8835	8840		0.187420
NC_000913	8840	8845		0.181182
NC_000913	8845	8850		0.189314
NC_000913	8850	8855		0.202969
NC_000913	8855	8860		1.128718
NC_000913	8860	8865		0.961442
NC_000913	8865	8870		0.956902
NC_000913	8870	8875		0.899370
NC_000913	8875	8880		0.809887
NC_000913	8880	8885		0.626655
NC_000913	8885	8890		0.469738
NC_000913	8890	8895		0.336935
NC_000913	8895	8900		0.192548
NC_000913	8900	8905		0.189693
NC_000913	8905	8910		0.172561
NC_000913	8910	8915		0.149041
NC_000913	8915	8920		0.170260
NC_000913	8920	8925		0.189840
NC_000913	8925	8930		0.216574
NC_000913	8930	8935		0.070266
NC_000913	8935	8940		0.078575
NC_000913	8940	8945		0.063329
NC_000913	8945	8950		0.049086
NC_000913	8950	8955		0.046477
NC_000913	8955	8960		0.044132
NC_000913	8960	8965		0.060243
NC_000913	8965	8970		0.157698
NC_000913	8970	8975		0.171847
NC_000913	8975	8980		0.180873
NC_000913	8980	8985		0.194833
NC_000913	8985	8990		0.218523
NC_000913	8990	8995		0.183164
NC_000913	8995	9000		0.174754
NC_000913	9000	9005		0.172465
NC_000913	9005	9010		0.206886
NC_000913	9010	9015		0.469789
NC_000913	9015	9020		0.404917
NC_000913	9020	9025		0.540992
NC_000913	9025	9030		0.546251
NC_000913	9030	9035		0.648765
NC_000913	9035	9040		0.497681
NC_000913	9040	9045		0.424238
NC_000913	9045	9050		0.346265
NC_000913	9050	9055		0.287360
NC_000913	9055	9060		0.266179
NC_000913	9060	9065		0.287797
NC_000913	9065	9070		0.260507
NC_000913	9070	9075		0.208835
NC_000913	9075	9080		0.224835
NC_000913	9080	9085		0.250792
NC_000913	9085	9090		0.226772
NC_000913	9090	9095		0.257532
NC_000913	9095	9100		0.256740
NC_000913	9100	9105		0.258137
NC_000913	9105	9110		0.377161
NC_000913	9110	9115		0.417584
NC_000913	9115	9120		0.561380
NC_000913	9120	9125		0.493764
NC_000913	9125	9130		0.593247
NC_000913	9130	9135		0.612831
NC_000913	9135	9140		0.457309
NC_000913	9140	9145		0.424066
NC_000913	9145	9150		0.357686
NC_000913	9150	9155		0.404654
NC_000913	9155	9160		0.275196
NC_000913	9160	9165		0.201572
NC_000913	9165	9170		0.196973
NC_000913	9170	9175		0.168038
NC_000913	9175	9180		0.164303
NC_000913	9180	9185		0.104045
NC_000913	9185	9190		0.133591
NC_000913	9190	9195		0.102436
NC_000913	9195	9200		0.138561
NC_000913	9200	9205		0.171380
NC_000913	9205	9210		0.150387
NC_000913	9210	9215		0.131975
NC_000913	9215	9220		0.133282
NC_000913	9220	9225		0.130312
NC_000913	9225	9230		0.112616
NC_000913	9230	9235		0.117172
NC_000913	9235	9240		0.102665
NC_000913	9240	9245		0.099721
NC_000913	9245	9250		0.122166
NC_000913	9250	9255		0.129020
NC_000913	9255	9260		0.144727
NC_000913	9260	9265		0.138034
NC_000913	9265	9270		0.145203
NC_000913	9270	9275		0.163551
NC_000913	9275	9280		0.244860
NC_000913	9280	9285		0.224257
NC_000913	9285	9290		0.211744
NC_000913	9290	9295		0.115871
NC_000913	9295	9300		0.129776
NC_000913	9300	9305		0.114748
NC_000913	9305	9310		0.211973
NC_000913	9310	9315		0.103362
NC_000913	9315	9320		0.118162
NC_000913	9320	9325		0.234237
NC_000913	9325	9330		0.084671
NC_000913	9330	9335		0.115950
NC_000913	9335	9340		0.133229
NC_000913	9340	9345		0.145551
NC_000913	9345	9350		0.123417
NC_000913	9350	9355		0.140070
NC_000913	9355	9360		0.146338
NC_000913	9360	9365		0.159896
NC_000913	9365	9370		0.247278
NC_000913	9370	9375		0.470530
NC_000913	9375	9380		0.238589
NC_000913	9380	9385		0.243479
NC_000913	9385	9390		0.219562
NC_000913	9390	9395		0.227386
NC_000913	9395	9400		0.227947
NC_000913	9400	9405		0.122983
NC_000913	9405	9410		0.113740
NC_000913	9410	9415		0.059347
NC_000913	9415	9420		0.046903
NC_000913	9420	9425		0.057882
NC_000913	9425	9430		0.110153
NC_000913	9430	9435		0.088894
NC_000913	9435	9440		0.090697
NC_000913	9440	9445		0.080427
NC_000913	9445	9450		0.295472
NC_000913	9450	9455		0.367309
NC_000913	9455	9460		0.359675
NC_000913	9460	9465		0.369207
NC_000913	9465	9470		0.315164
NC_000913	9470	9475		0.157722
NC_000913	9475	9480		0.215018
NC_000913	9480	9485		0.222763
NC_000913	9485	9490		0.238471
NC_000913	9490	9495		0.332364
NC_000913	9495	9500		0.459919
NC_000913	9500	9505		0.466765
NC_000913	9505	9510		0.390789
NC_000913	9510	9515		0.402904
NC_000913	9515	9520		0.320716
NC_000913	9520	9525		0.231482
NC_000913	9525	9530		0.139672
NC_000913	9530	9535		0.179995
NC_000913	9535	9540		0.163641
NC_000913	9540	9545		0.177624
NC_000913	9545	9550		0.189034
NC_000913	9550	9555		0.389616
NC_000913	9555	9560		0.407351
NC_000913	9560	9565		0.443830
NC_000913	9565	9570		0.375280
NC_000913	9570	9575		0.367455
NC_000913	9575	9580		0.331022
NC_000913	9580	9585		0.337309
NC_000913	9585	9590		0.359452
NC_000913	9590	9595		0.280896
NC_000913	9595	9600		0.299452
NC_000913	9600	9605		0.322597
NC_000913	9605	9610		0.449770
NC_000913	9610	9615		0.309804
NC_000913	9615	9620		0.246422
NC_000913	9620	9625		0.270659
NC_000913	9625	9630		0.253486
NC_000913	9630	9635		0.196019
NC_000913	9635	9640		0.170517
NC_000913	9640	9645		0.120735
NC_000913	9645	9650		0.133408
NC_000913	9650	9655		0.123247
NC_000913	9655	9660		0.110915
NC_000913	9660	9665		0.124434
NC_000913	9665	9670		0.094252
NC_000913	9670	9675		0.148067
NC_000913	9675	9680		0.120552
NC_000913	9680	9685		0.099142
NC_000913	9685	9690		0.065804
NC_000913	9690	9695		0.129403
NC_000913	9695	9700		0.202172
NC_000913	9700	9705		0.300479
NC_000913	9705	9710		0.296688
NC_000913	9710	9715		0.273705
NC_000913	9715	9720		0.298850
NC_000913	9720	9725		0.540853
NC_000913	9725	9730		0.277858
NC_000913	9730	9735		0.305304
NC_000913	9735	9740		0.320171
NC_000913	9740	9745		0.298507
NC_000913	9745	9750		0.259998
NC_000913	9750	9755		0.259132
NC_000913	9755	9760		0.339788
NC_000913	9760	9765		0.481006
NC_000913	9765	9770		0.492930
NC_000913	9770	9775		0.508691
NC_000913	9775	9780		0.538460
NC_000913	9780	9785		0.557300
NC_000913	9785	9790		0.569689
NC_000913	9790	9795		0.519940
NC_000913	9795	9800		0.515323
NC_000913	9800	9805		0.655289
NC_000913	9805	9810		0.813167
NC_000913	9810	9815		0.845942
NC_000913	9815	9820		0.737050
NC_000913	9820	9825		0.745323
NC_000913	9825	9830		0.536040
NC_000913	9830	9835		0.357084
NC_000913	9835	9840		0.327049
NC_000913	9840	9845		0.337675
NC_000913	9845	9850		0.321369
NC_000913	9850	9855		0.315729
NC_000913	9855	9860		0.351717
NC_000913	9860	9865		0.329621
NC_000913	9865	9870		0.442665
NC_000913	9870	9875		0.438170
NC_000913	9875	9880		0.373367
NC_000913	9880	9885		0.483058
NC_000913	9885	9890		0.491306
NC_000913	9890	9895		0.654274
NC_000913	9895	9900		0.308143
NC_000913	9900	9905		0.340910
NC_000913	9905	9910		0.427101
NC_000913	9910	9915		0.449156
NC_000913	9915	9920		0.429303
NC_000913	9920	9925		0.314404
NC_000913	9925	9930		0.296116
NC_000913	9930	9935		0.276495
NC_000913	9935	9940		0.508022
NC_000913	9940	9945		0.330915
NC_000913	9945	9950		0.334025
NC_000913	9950	9955		0.075306
NC_000913	9955	9960		0.071744
NC_000913	9960	9965		0.077426
NC_000913	9965	9970		0.065967
NC_000913	9970	9975		0.096985
NC_000913	9975	9980		0.174497
NC_000913	9980	9985		0.480285
NC_000913	9985	9990		0.519067
NC_000913	9990	9995		0.663307
NC_000913	9995	10000		0.674949
NC_000913	10000	10005		0.469652
NC_000913	10005	10010		0.361650
NC_000913	10010	10015		0.384896
NC_000913	10015	10020		0.360259
NC_000913	10020	10025		0.311991
NC_000913	10025	10030		0.290409
NC_000913	10030	10035		0.454895
NC_000913	10035	10040		0.469477
NC_000913	10040	10045		0.413684
NC_000913	10045	10050		0.625876
NC_000913	10050	10055		0.831502
NC_000913	10055	10060		0.690526
NC_000913	10060	10065		0.753936
NC_000913	10065	10070		0.671058
NC_000913	10070	10075		0.578279
NC_000913	10075	10080		0.184640
NC_000913	10080	10085		0.149932
NC_000913	10085	10090		0.163698
NC_000913	10090	10095		0.139549
NC_000913	10095	10100		0.106483
NC_000913	10100	10105		0.124057
NC_000913	10105	10110		0.128059
NC_000913	10110	10115		0.293521
NC_000913	10115	10120		0.297473
NC_000913	10120	10125		0.265558
NC_000913	10125	10130		0.080016
NC_000913	10130	10135		0.064671
NC_000913	10135	10140		0.065111
NC_000913	10140	10145		0.072613
NC_000913	10145	10150		0.083023
NC_000913	10150	10155		0.207437
NC_000913	10155	10160		0.244276
NC_000913	10160	10165		0.325318
NC_000913	10165	10170		0.256133
NC_000913	10170	10175		0.285768
NC_000913	10175	10180		0.244127
NC_000913	10180	10185		0.225393
NC_000913	10185	10190		0.211034
NC_000913	10190	10195		0.224010
NC_000913	10195	10200		0.218933
NC_000913	10200	10205		0.260517
NC_000913	10205	10210		0.333701
NC_000913	10210	10215		0.506066
NC_000913	10215	10220		0.463482
NC_000913	10220	10225		0.514969
NC_000913	10225	10230		0.510008
NC_000913	10230	10235		0.461831
NC_000913	10235	10240		0.519051
NC_000913	10240	10245		0.483406
NC_000913	10245	10250		0.330328
NC_000913	10250	10255		0.362304
NC_000913	10255	10260		0.261113
NC_000913	10260	10265		0.242409
NC_000913	10265	10270		0.245129
NC_000913	10270	10275		0.213360
NC_000913	10275	10280		0.210319
NC_000913	10280	10285		0.292135
NC_000913	10285	10290		0.231780
NC_000913	10290	10295		0.442584
NC_000913	10295	10300		0.392962
NC_000913	10300	10305		0.415166
NC_000913	10305	10310		0.394254
NC_000913	10310	10315		0.422624
NC_000913	10315	10320		0.319990
NC_000913	10320	10325		0.249490
NC_000913	10325	10330		0.373906
NC_000913	10330	10335		0.311045
NC_000913	10335	10340		0.226043
NC_000913	10340	10345		0.153111
NC_000913	10345	10350		0.179151
NC_000913	10350	10355		0.235947
NC_000913	10355	10360		0.257086
NC_000913	10360	10365		0.302062
NC_000913	10365	10370		0.339139
NC_000913	10370	10375		0.280165
NC_000913	10375	10380		0.434406
NC_000913	10380	10385		0.800800
NC_000913	10385	10390		0.829984
NC_000913	10390	10395		0.800755
NC_000913	10395	10400		0.796334
NC_000913	10400	10405		0.713031
NC_000913	10405	10410		0.739763
NC_000913	10410	10415		0.801436
NC_000913	10415	10420		0.885038
NC_000913	10420	10425		0.850814
NC_000913	10425	10430		0.799400
NC_000913	10430	10435		0.701058
NC_000913	10435	10440		0.601790
NC_000913	10440	10445		0.444890
NC_000913	10445	10450		0.377382
NC_000913	10450	10455		0.322210
NC_000913	10455	10460		0.256110
NC_000913	10460	10465		0.246111
NC_000913	10465	10470		0.253832
NC_000913	10470	10475		0.350551
NC_000913	10475	10480		0.431612
NC_000913	10480	10485		0.433803
NC_000913	10485	10490		0.412585
NC_000913	10490	10495		0.512320
NC_000913	10495	10500		0.626321
NC_000913	10500	10505		0.832731
NC_000913	10505	10510		0.967219
NC_000913	10510	10515		1.478421
NC_000913	10515	10520		1.269474
NC_000913	10520	10525		0.626241
NC_000913	10525	10530		0.466615
NC_000913	10530	10535		0.390716
NC_000913	10535	10540		0.275333
NC_000913	10540	10545		0.194123
NC_000913	10545	10550		0.082003
NC_000913	10550	10555		0.086754
NC_000913	10555	10560		0.058491
NC_000913	10560	10565		0.075896
NC_000913	10565	10570		0.082535
NC_000913	10570	10575		0.084466
NC_000913	10575	10580		0.089781
NC_000913	10580	10585		0.107258
NC_000913	10585	10590		0.093476
NC_000913	10590	10595		0.083690
NC_000913	10595	10600		0.133765
NC_000913	10600	10605		0.274070
NC_000913	10605	10610		0.365314
NC_000913	10610	10615		0.454359
NC_000913	10615	10620		0.352751
NC_000913	10620	10625		0.371390
NC_000913	10625	10630		0.423635
NC_000913	10630	10635		0.444807
NC_000913	10635	10640		0.468301
NC_000913	10640	10645		0.574307
NC_000913	10645	10650		0.417979
NC_000913	10650	10655		0.373490
NC_000913	10655	10660		0.244826
NC_000913	10660	10665		0.232359
NC_000913	10665	10670		0.164256
NC_000913	10670	10675		0.149878
NC_000913	10675	10680		0.166982
NC_000913	10680	10685		0.202154
NC_000913	10685	10690		0.350047
NC_000913	10690	10695		0.795858
NC_000913	10695	10700		0.761625
NC_000913	10700	10705		0.584535
NC_000913	10705	10710		0.253846
NC_000913	10710	10715		0.163672
NC_000913	10715	10720		0.109429
NC_000913	10720	10725		0.103472
NC_000913	10725	10730		0.113589
NC_000913	10730	10735		0.192317
NC_000913	10735	10740		0.297847
NC_000913	10740	10745		0.387929
NC_000913	10745	10750		0.889871
NC_000913	10750	10755		0.725556
NC_000913	10755	10760		0.696162
NC_000913	10760	10765		0.524930
NC_000913	10765	10770		0.510541
NC_000913	10770	10775		0.395115
NC_000913	10775	10780		0.400365
NC_000913	10780	10785		0.424705
NC_000913	10785	10790		0.432597
NC_000913	10790	10795		0.534078
NC_000913	10795	10800		0.584660
NC_000913	10800	10805		0.543902
NC_000913	10805	10810		0.545976
NC_000913	10810	10815		0.760506
NC_000913	10815	10820		0.577937
NC_000913	10820	10825		0.590121
NC_000913	10825	10830		0.555931
NC_000913	10830	10835		0.532099
NC_000913	10835	10840		0.583526
NC_000913	10840	10845		0.554241
NC_000913	10845	10850		0.655942
NC_000913	10850	10855		0.717862
NC_000913	10855	10860		0.642915
NC_000913	10860	10865		0.534023
NC_000913	10865	10870		0.484283
NC_000913	10870	10875		0.431812
NC_000913	10875	10880		0.420525
NC_000913	10880	10885		0.330444
NC_000913	10885	10890		0.366306
NC_000913	10890	10895		0.248376
NC_000913	10895	10900		0.105288
NC_000913	10900	10905		0.107766
NC_000913	10905	10910		0.121162
NC_000913	10910	10915		0.142965
NC_000913	10915	10920		0.162168
NC_000913	10920	10925		0.364761
NC_000913	10925	10930		0.254146
NC_000913	10930	10935		0.315451
NC_000913	10935	10940		0.355689
NC_000913	10940	10945		0.355134
NC_000913	10945	10950		0.556055
NC_000913	10950	10955		0.574130
NC_000913	10955	10960		0.754151
NC_000913	10960	10965		0.856291
NC_000913	10965	10970		1.539836
NC_000913	10970	10975		1.605005
NC_000913	10975	10980		2.017957
NC_000913	10980	10985		1.987040
NC_000913	10985	10990		1.821605
NC_000913	10990	10995		1.330971
NC_000913	10995	11000		1.452320
NC_000913	11000	11005		1.396185
NC_000913	11005	11010		1.426355
NC_000913	11010	11015		1.292549
NC_000913	11015	11020		1.146596
NC_000913	11020	11025		0.840447
NC_000913	11025	11030		0.682074
NC_000913	11030	11035		0.649265
NC_000913	11035	11040		0.665999
NC_000913	11040	11045		0.624674
NC_000913	11045	11050		0.678360
NC_000913	11050	11055		0.662741
NC_000913	11055	11060		0.552476
NC_000913	11060	11065		0.528584
NC_000913	11065	11070		0.402865
NC_000913	11070	11075		0.272992
NC_000913	11075	11080		0.193549
NC_000913	11080	11085		0.135280
NC_000913	11085	11090		0.130519
NC_000913	11090	11095		0.102164
NC_000913	11095	11100		0.086530
NC_000913	11100	11105		0.119281
NC_000913	11105	11110		0.123009
NC_000913	11110	11115		0.148631
NC_000913	11115	11120		0.158958
NC_000913	11120	11125		0.217305
NC_000913	11125	11130		0.455612
NC_000913	11130	11135		0.610522
NC_000913	11135	11140		0.590455
NC_000913	11140	11145		0.518458
NC_000913	11145	11150		0.523386
NC_000913	11150	11155		0.547476
NC_000913	11155	11160		0.326230
NC_000913	11160	11165		0.281787
NC_000913	11165	11170		0.095250
NC_000913	11170	11175		0.106636
NC_000913	11175	11180		0.085866
NC_000913	11180	11185		0.113856
NC_000913	11185	11190		0.145309
NC_000913	11190	11195		0.179470
NC_000913	11195	11200		0.261155
NC_000913	11200	11205		0.405249
NC_000913	11205	11210		0.439921
NC_000913	11210	11215		0.298974
NC_000913	11215	11220		0.188668
NC_000913	11220	11225		0.180971
NC_000913	11225	11230		0.161357
NC_000913	11230	11235		0.124077
NC_000913	11235	11240		0.123514
NC_000913	11240	11245		0.125373
NC_000913	11245	11250		0.149665
NC_000913	11250	11255		0.196818
NC_000913	11255	11260		0.253568
NC_000913	11260	11265		0.417588
NC_000913	11265	11270		0.537527
NC_000913	11270	11275		0.426614
NC_000913	11275	11280		0.385022
NC_000913	11280	11285		0.182601
NC_000913	11285	11290		0.167709
NC_000913	11290	11295		0.152298
NC_000913	11295	11300		0.212598
NC_000913	11300	11305		0.218519
NC_000913	11305	11310		0.222369
NC_000913	11310	11315		0.311090
NC_000913	11315	11320		0.705427
NC_000913	11320	11325		0.696207
NC_000913	11325	11330		0.931263
NC_000913	11330	11335		1.119116
NC_000913	11335	11340		1.980478
NC_000913	11340	11345		1.378007
NC_000913	11345	11350		1.069115
NC_000913	11350	11355		0.724648
NC_000913	11355	11360		0.531007
NC_000913	11360	11365		0.548971
NC_000913	11365	11370		0.489177
NC_000913	11370	11375		0.524189
NC_000913	11375	11380		0.355122
NC_000913	11380	11385		0.322296
NC_000913	11385	11390		0.279634
NC_000913	11390	11395		0.230466
NC_000913	11395	11400		0.209083
NC_000913	11400	11405		0.190753
NC_000913	11405	11410		0.193879
NC_000913	11410	11415		0.213026
NC_000913	11415	11420		0.240475
NC_000913	11420	11425		0.193635
NC_000913	11425	11430		0.155730
NC_000913	11430	11435		0.198015
NC_000913	11435	11440		0.262824
NC_000913	11440	11445		0.179210
NC_000913	11445	11450		0.157755
NC_000913	11450	11455		0.124300
NC_000913	11455	11460		0.117595
NC_000913	11460	11465		0.100189
NC_000913	11465	11470		0.100380
NC_000913	11470	11475		0.280128
NC_000913	11475	11480		0.569494
NC_000913	11480	11485		1.152681
NC_000913	11485	11490		1.513522
NC_000913	11490	11495		1.628145
NC_000913	11495	11500		1.816957
NC_000913	11500	11505		1.805005
NC_000913	11505	11510		1.919933
NC_000913	11510	11515		1.783889
NC_000913	11515	11520		1.805200
NC_000913	11520	11525		1.785817
NC_000913	11525	11530		1.087538
NC_000913	11530	11535		0.600245
NC_000913	11535	11540		0.421476
NC_000913	11540	11545		0.146021
NC_000913	11545	11550		0.146659
NC_000913	11550	11555		0.134843
NC_000913	11555	11560		0.125824
NC_000913	11560	11565		0.121576
NC_000913	11565	11570		0.136938
NC_000913	11570	11575		0.380341
NC_000913	11575	11580		0.351814
NC_000913	11580	11585		0.534355
NC_000913	11585	11590		0.415921
NC_000913	11590	11595		0.368951
NC_000913	11595	11600		0.262053
NC_000913	11600	11605		0.171232
NC_000913	11605	11610		0.200345
NC_000913	11610	11615		0.203286
NC_000913	11615	11620		0.211336
NC_000913	11620	11625		0.236712
NC_000913	11625	11630		0.285159
NC_000913	11630	11635		0.362116
NC_000913	11635	11640		0.489874
NC_000913	11640	11645		0.427060
NC_000913	11645	11650		0.449105
NC_000913	11650	11655		0.425693
NC_000913	11655	11660		0.315323
NC_000913	11660	11665		0.289988
NC_000913	11665	11670		0.242019
NC_000913	11670	11675		0.243808
NC_000913	11675	11680		0.195504
NC_000913	11680	11685		0.137078
NC_000913	11685	11690		0.167185
NC_000913	11690	11695		0.158712
NC_000913	11695	11700		0.170766
NC_000913	11700	11705		0.175329
NC_000913	11705	11710		0.179182
NC_000913	11710	11715		0.202709
NC_000913	11715	11720		0.259233
NC_000913	11720	11725		0.170865
NC_000913	11725	11730		0.198436
NC_000913	11730	11735		0.218748
NC_000913	11735	11740		0.211518
NC_000913	11740	11745		0.258502
NC_000913	11745	11750		0.192938
NC_000913	11750	11755		0.238845
NC_000913	11755	11760		0.130653
NC_000913	11760	11765		0.115835
NC_000913	11765	11770		0.053927
NC_000913	11770	11775		0.057092
NC_000913	11775	11780		0.018343
NC_000913	11780	11785		0.013960
NC_000913	11785	11790		0.034351
NC_000913	11790	11795		0.039932
NC_000913	11795	11800		0.059809
NC_000913	11800	11805		0.111395
NC_000913	11805	11810		0.140668
NC_000913	11810	11815		0.117246
NC_000913	11815	11820		0.109764
NC_000913	11820	11825		0.128398
NC_000913	11825	11830		0.122666
NC_000913	11830	11835		0.149240
NC_000913	11835	11840		0.135174
NC_000913	11840	11845		0.165961
NC_000913	11845	11850		0.006767
NC_000913	11850	11855		0.005295
NC_000913	11855	11860		0.002854
NC_000913	11860	11865		0.002869
NC_000913	11865	11870		0.000429
NC_000913	11870	11875		0.000385
NC_000913	11875	11880		0.000451
NC_000913	11880	11885		0.086212
NC_000913	11885	11890		0.058596
NC_000913	11890	11895		0.041609
NC_000913	11895	11900		0.031380
NC_000913	11900	11905		0.020289
NC_000913	11905	11910		0.015204
NC_000913	11910	11915		0.011794
NC_000913	11915	11920		0.005165
NC_000913	11920	11925		0.002582
NC_000913	11925	11930		0.000525
NC_000913	11930	11935		0.000139
NC_000913	11935	11940		0.000054
NC_000913	11940	11945		0.000052
NC_000913	11945	11950		0.000035
NC_000913	11950	11955		0.000025
NC_000913	11955	11960		0.000016
NC_000913	11960	11965		0.000009
NC_000913	11965	11970		0.000014
NC_000913	11970	11975		0.000009
NC_000913	11975	11980		0.000009
NC_000913	11980	11985		0.000010
NC_000913	11985	11990		0.000004
NC_000913	11990	11995		0.000009
NC_000913	11995	12000		0.000008
NC_000913	12000	12005		0.000010
NC_000913	12005	12010		0.000034
NC_000913	12010	12015		0.000098
NC_000913	12015	12020		0.000090
NC_000913	12020	12025		0.000033
NC_000913	12025	12030		0.000028
NC_000913	12030	12035		0.000022
NC_000913	12035	12040		0.000009
NC_000913	12040	12045		0.000034
NC_000913	12045	12050		0.000032
NC_000913	12050	12055		0.000041
NC_000913	12055	12060		0.000060
NC_000913	12060	12065		0.000106
NC_000913	12065	12070		0.000201
NC_000913	12070	12075		0.000284
NC_000913	12075	12080		0.000386
NC_000913	12080	12085		0.000940
NC_000913	12085	12090		0.009093
NC_000913	12090	12095		0.004613
NC_000913	12095	12100		0.002866
NC_000913	12100	12105		0.002094
NC_000913	12105	12110		0.001502
NC_000913	12110	12115		0.001601
NC_000913	12115	12120		0.001570
NC_000913	12120	12125		0.001476
NC_000913	12125	12130		0.001956
NC_000913	12130	12135		0.003342
NC_000913	12135	12140		0.004738
NC_000913	12140	12145		0.005606
NC_000913	12145	12150		0.002410
NC_000913	12150	12155		0.000831
NC_000913	12155	12160		0.000616
NC_000913	12160	12165		0.001304
NC_000913	12165	12170		0.000534
NC_000913	12170	12175		0.000204
NC_000913	12175	12180		0.000128
NC_000913	12180	12185		0.000109
NC_000913	12185	12190		0.000038
NC_000913	12190	12195		0.000069
NC_000913	12195	12200		0.000068
NC_000913	12200	12205		0.000057
NC_000913	12205	12210		0.000097
NC_000913	12210	12215		0.000085
NC_000913	12215	12220		0.000057
NC_000913	12220	12225		0.000139
NC_000913	12225	12230		0.000166
NC_000913	12230	12235		0.000102
NC_000913	12235	12240		0.000121
NC_000913	12240	12245		0.000126
NC_000913	12245	12250		0.000154
NC_000913	12250	12255		0.000144
NC_000913	12255	12260		0.000207
NC_000913	12260	12265		0.000377
NC_000913	12265	12270		0.000632
NC_000913	12270	12275		0.000681
NC_000913	12275	12280		0.002790
NC_000913	12280	12285		0.008476
NC_000913	12285	12290		0.062853
NC_000913	12290	12295		0.068415
NC_000913	12295	12300		0.053495
NC_000913	12300	12305		0.032742
NC_000913	12305	12310		0.039986
NC_000913	12310	12315		0.044001
NC_000913	12315	12320		0.047840
NC_000913	12320	12325		0.054209
NC_000913	12325	12330		0.050718
NC_000913	12330	12335		0.054834
NC_000913	12335	12340		0.067193
NC_000913	12340	12345		0.052857
NC_000913	12345	12350		0.060534
NC_000913	12350	12355		0.056894
NC_000913	12355	12360		0.070001
NC_000913	12360	12365		0.054586
NC_000913	12365	12370		0.113087
NC_000913	12370	12375		0.280439
NC_000913	12375	12380		0.192516
NC_000913	12380	12385		0.154684
NC_000913	12385	12390		0.055048
NC_000913	12390	12395		0.052549
NC_000913	12395	12400		0.055882
NC_000913	12400	12405		0.090632
NC_000913	12405	12410		0.073682
NC_000913	12410	12415		0.074372
NC_000913	12415	12420		0.122620
NC_000913	12420	12425		0.298502
NC_000913	12425	12430		0.357010
NC_000913	12430	12435		0.571818
NC_000913	12435	12440		0.522449
NC_000913	12440	12445		0.471522
NC_000913	12445	12450		0.311884
NC_000913	12450	12455		0.201698
NC_000913	12455	12460		0.140200
NC_000913	12460	12465		0.123082
NC_000913	12465	12470		0.134646
NC_000913	12470	12475		0.137123
NC_000913	12475	12480		0.187279
NC_000913	12480	12485		0.111580
NC_000913	12485	12490		0.099376
NC_000913	12490	12495		0.116395
NC_000913	12495	12500		0.117276
NC_000913	12500	12505		0.124945
NC_000913	12505	12510		0.117984
NC_000913	12510	12515		0.155634
NC_000913	12515	12520		0.423464
NC_000913	12520	12525		0.421306
NC_000913	12525	12530		0.472554
NC_000913	12530	12535		0.380343
NC_000913	12535	12540		0.592261
NC_000913	12540	12545		0.489534
NC_000913	12545	12550		0.598761
NC_000913	12550	12555		0.679127
NC_000913	12555	12560		0.650393
NC_000913	12560	12565		0.566198
NC_000913	12565	12570		0.727400
NC_000913	12570	12575		0.765397
NC_000913	12575	12580		1.051206
NC_000913	12580	12585		1.579386
NC_000913	12585	12590		0.807463
NC_000913	12590	12595		0.564667
NC_000913	12595	12600		0.677046
NC_000913	12600	12605		0.247853
NC_000913	12605	12610		0.118864
NC_000913	12610	12615		0.091232
NC_000913	12615	12620		0.086493
NC_000913	12620	12625		0.063901
NC_000913	12625	12630		0.048707
NC_000913	12630	12635		0.043674
NC_000913	12635	12640		0.046694
NC_000913	12640	12645		0.102542
NC_000913	12645	12650		0.182475
NC_000913	12650	12655		0.250135
NC_000913	12655	12660		0.550327
NC_000913	12660	12665		0.690122
NC_000913	12665	12670		1.190787
NC_000913	12670	12675		0.277482
NC_000913	12675	12680		0.211169
NC_000913	12680	12685		0.099132
NC_000913	12685	12690		0.087421
NC_000913	12690	12695		0.085446
NC_000913	12695	12700		0.118997
NC_000913	12700	12705		0.130534
NC_000913	12705	12710		0.138026
NC_000913	12710	12715		0.265754
NC_000913	12715	12720		0.284997
NC_000913	12720	12725		0.391465
NC_000913	12725	12730		0.404209
NC_000913	12730	12735		0.484404
NC_000913	12735	12740		0.476979
NC_000913	12740	12745		0.758971
NC_000913	12745	12750		0.743713
NC_000913	12750	12755		0.701797
NC_000913	12755	12760		0.748144
NC_000913	12760	12765		0.771994
NC_000913	12765	12770		1.624642
NC_000913	12770	12775		1.947503
NC_000913	12775	12780		0.587158
NC_000913	12780	12785		0.136054
NC_000913	12785	12790		0.038336
NC_000913	12790	12795		0.022808
NC_000913	12795	12800		0.014691
NC_000913	12800	12805		0.010270
NC_000913	12805	12810		0.010737
NC_000913	12810	12815		0.014939
NC_000913	12815	12820		0.018906
NC_000913	12820	12825		0.022131
NC_000913	12825	12830		0.042165
NC_000913	12830	12835		0.035233
NC_000913	12835	12840		0.083450
NC_000913	12840	12845		0.074199
NC_000913	12845	12850		0.065843
NC_000913	12850	12855		0.057904
NC_000913	12855	12860		0.058885
NC_000913	12860	12865		0.054300
NC_000913	12865	12870		0.070662
NC_000913	12870	12875		0.266194
NC_000913	12875	12880		0.347281
NC_000913	12880	12885		0.435723
NC_000913	12885	12890		0.582761
NC_000913	12890	12895		0.788109
NC_000913	12895	12900		0.367997
NC_000913	12900	12905		0.233596
NC_000913	12905	12910		0.203003
NC_000913	12910	12915		0.172298
NC_000913	12915	12920		0.085152
NC_000913	12920	12925		0.060919
NC_000913	12925	12930		0.060512
NC_000913	12930	12935		0.065381
NC_000913	12935	12940		0.096365
NC_000913	12940	12945		0.064946
NC_000913	12945	12950		0.072018
NC_000913	12950	12955		0.238327
NC_000913	12955	12960		0.248694
NC_000913	12960	12965		0.231171
NC_000913	12965	12970		0.180213
NC_000913	12970	12975		0.245820
NC_000913	12975	12980		0.221447
NC_000913	12980	12985		0.202264
NC_000913	12985	12990		0.175644
NC_000913	12990	12995		0.133449
NC_000913	12995	13000		0.147980
NC_000913	13000	13005		0.142531
NC_000913	13005	13010		0.148966
NC_000913	13010	13015		0.079309
NC_000913	13015	13020		0.171092
NC_000913	13020	13025		0.091870
NC_000913	13025	13030		0.058004
NC_000913	13030	13035		0.063388
NC_000913	13035	13040		0.062926
NC_000913	13040	13045		0.090846
NC_000913	13045	13050		0.185284
NC_000913	13050	13055		0.786077
NC_000913	13055	13060		0.660032
NC_000913	13060	13065		0.419285
NC_000913	13065	13070		0.306627
NC_000913	13070	13075		0.304656
NC_000913	13075	13080		0.310193
NC_000913	13080	13085		0.329850
NC_000913	13085	13090		0.326282
NC_000913	13090	13095		0.508184
NC_000913	13095	13100		0.511828
NC_000913	13100	13105		0.736259
NC_000913	13105	13110		0.764097
NC_000913	13110	13115		0.736407
NC_000913	13115	13120		0.329783
NC_000913	13120	13125		0.285273
NC_000913	13125	13130		0.204654
NC_000913	13130	13135		0.201394
NC_000913	13135	13140		0.193292
NC_000913	13140	13145		0.186120
NC_000913	13145	13150		0.202063
NC_000913	13150	13155		0.312551
NC_000913	13155	13160		0.499626
NC_000913	13160	13165		1.032148
NC_000913	13165	13170		0.298898
NC_000913	13170	13175		0.244255
NC_000913	13175	13180		0.266843
NC_000913	13180	13185		0.264095
NC_000913	13185	13190		0.246515
NC_000913	13190	13195		0.255996
NC_000913	13195	13200		0.251234
NC_000913	13200	13205		0.213446
NC_000913	13205	13210		0.422401
NC_000913	13210	13215		0.347708
NC_000913	13215	13220		0.199686
NC_000913	13220	13225		0.210897
NC_000913	13225	13230		0.204192
NC_000913	13230	13235		0.225134
NC_000913	13235	13240		0.149045
NC_000913	13240	13245		0.094985
NC_000913	13245	13250		0.075137
NC_000913	13250	13255		0.100241
NC_000913	13255	13260		0.125911
NC_000913	13260	13265		0.101933
NC_000913	13265	13270		0.076203
NC_000913	13270	13275		0.089576
NC_000913	13275	13280		0.117910
NC_000913	13280	13285		0.129466
NC_000913	13285	13290		0.067621
NC_000913	13290	13295		0.098880
NC_000913	13295	13300		0.166226
NC_000913	13300	13305		0.197895
NC_000913	13305	13310		0.203114
NC_000913	13310	13315		0.247323
NC_000913	13315	13320		0.240428
NC_000913	13320	13325		0.227107
NC_000913	13325	13330		0.192874
NC_000913	13330	13335		0.202566
NC_000913	13335	13340		0.132739
NC_000913	13340	13345		0.119594
NC_000913	13345	13350		0.138393
NC_000913	13350	13355		0.125269
NC_000913	13355	13360		0.149616
NC_000913	13360	13365		0.214233
NC_000913	13365	13370		0.290847
NC_000913	13370	13375		0.277393
NC_000913	13375	13380		0.244576
NC_000913	13380	13385		0.242224
NC_000913	13385	13390		0.138659
NC_000913	13390	13395		0.108013
NC_000913	13395	13400		0.112103
NC_000913	13400	13405		0.097130
NC_000913	13405	13410		0.078188
NC_000913	13410	13415		0.101774
NC_000913	13415	13420		0.113465
NC_000913	13420	13425		0.123786
NC_000913	13425	13430		0.143279
NC_000913	13430	13435		0.119644
NC_000913	13435	13440		0.189450
NC_000913	13440	13445		0.223523
NC_000913	13445	13450		0.249988
NC_000913	13450	13455		0.312239
NC_000913	13455	13460		0.232485
NC_000913	13460	13465		0.201827
NC_000913	13465	13470		0.191454
NC_000913	13470	13475		0.222603
NC_000913	13475	13480		0.186028
NC_000913	13480	13485		0.150748
NC_000913	13485	13490		0.164040
NC_000913	13490	13495		0.200794
NC_000913	13495	13500		0.196789
NC_000913	13500	13505		0.249461
NC_000913	13505	13510		0.263713
NC_000913	13510	13515		0.700090
NC_000913	13515	13520		0.638699
NC_000913	13520	13525		0.679837
NC_000913	13525	13530		0.755350
NC_000913	13530	13535		0.581984
NC_000913	13535	13540		0.547855
NC_000913	13540	13545		0.447135
NC_000913	13545	13550		0.267387
NC_000913	13550	13555		0.011929
NC_000913	13555	13560		0.009626
NC_000913	13560	13565		0.010574
NC_000913	13565	13570		0.009830
NC_000913	13570	13575		0.009814
NC_000913	13575	13580		0.030268
NC_000913	13580	13585		0.047258
NC_000913	13585	13590		0.080522
NC_000913	13590	13595		0.280564
NC_000913	13595	13600		0.764376
NC_000913	13600	13605		0.369996
NC_000913	13605	13610		0.350475
NC_000913	13610	13615		0.215769
NC_000913	13615	13620		0.185725
NC_000913	13620	13625		0.167228
NC_000913	13625	13630		0.185500
NC_000913	13630	13635		0.264085
NC_000913	13635	13640		0.094867
NC_000913	13640	13645		0.078632
NC_000913	13645	13650		0.078533
NC_000913	13650	13655		0.050060
NC_000913	13655	13660		0.039023
NC_000913	13660	13665		0.040651
NC_000913	13665	13670		0.039224
NC_000913	13670	13675		0.036164
NC_000913	13675	13680		0.045927
NC_000913	13680	13685		0.075681
NC_000913	13685	13690		0.146890
NC_000913	13690	13695		0.273271
NC_000913	13695	13700		0.239483
NC_000913	13700	13705		0.127990
NC_000913	13705	13710		0.132036
NC_000913	13710	13715		0.113893
NC_000913	13715	13720		0.097887
NC_000913	13720	13725		0.124668
NC_000913	13725	13730		0.211188
NC_000913	13730	13735		0.224428
NC_000913	13735	13740		0.253647
NC_000913	13740	13745		0.338879
NC_000913	13745	13750		0.476077
NC_000913	13750	13755		0.458469
NC_000913	13755	13760		0.456818
NC_000913	13760	13765		0.516881
NC_000913	13765	13770		0.360952
NC_000913	13770	13775		0.354377
NC_000913	13775	13780		0.346172
NC_000913	13780	13785		0.362711
NC_000913	13785	13790		0.403131
NC_000913	13790	13795		0.531249
NC_000913	13795	13800		0.624939
NC_000913	13800	13805		0.598991
NC_000913	13805	13810		0.701654
NC_000913	13810	13815		0.581662
NC_000913	13815	13820		0.433176
NC_000913	13820	13825		0.356786
NC_000913	13825	13830		0.278517
NC_000913	13830	13835		0.229457
NC_000913	13835	13840		0.193864
NC_000913	13840	13845		0.196238
NC_000913	13845	13850		0.184537
NC_000913	13850	13855		0.128144
NC_000913	13855	13860		0.132574
NC_000913	13860	13865		0.106975
NC_000913	13865	13870		0.129309
NC_000913	13870	13875		0.120553
NC_000913	13875	13880		0.135008
NC_000913	13880	13885		0.133126
NC_000913	13885	13890		0.124639
NC_000913	13890	13895		0.237097
NC_000913	13895	13900		0.250246
NC_000913	13900	13905		0.289230
NC_000913	13905	13910		0.222443
NC_000913	13910	13915		0.221343
NC_000913	13915	13920		0.064402
NC_000913	13920	13925		0.034687
NC_000913	13925	13930		0.035020
NC_000913	13930	13935		0.028185
NC_000913	13935	13940		0.033962
NC_000913	13940	13945		0.045473
NC_000913	13945	13950		0.053848
NC_000913	13950	13955		0.089255
NC_000913	13955	13960		0.123379
NC_000913	13960	13965		0.131332
NC_000913	13965	13970		0.217382
NC_000913	13970	13975		0.201388
NC_000913	13975	13980		0.229125
NC_000913	13980	13985		0.087066
NC_000913	13985	13990		0.068360
NC_000913	13990	13995		0.075046
NC_000913	13995	14000		0.059084
NC_000913	14000	14005		0.065132
NC_000913	14005	14010		0.211598
NC_000913	14010	14015		0.218911
NC_000913	14015	14020		0.284118
NC_000913	14020	14025		0.318623
NC_000913	14025	14030		0.260731
NC_000913	14030	14035		0.275780
NC_000913	14035	14040		0.335146
NC_000913	14040	14045		0.489148
NC_000913	14045	14050		0.548872
NC_000913	14050	14055		0.579070
NC_000913	14055	14060		0.650022
NC_000913	14060	14065		0.567690
NC_000913	14065	14070		0.355188
NC_000913	14070	14075		0.215840
NC_000913	14075	14080		0.158282
NC_000913	14080	14085		0.159131
NC_000913	14085	14090		0.076384
NC_000913	14090	14095		0.054174
NC_000913	14095	14100		0.051257
NC_000913	14100	14105		0.061823
NC_000913	14105	14110		0.090234
NC_000913	14110	14115		0.067450
NC_000913	14115	14120		0.081580
NC_000913	14120	14125		0.082234
NC_000913	14125	14130		0.076928
NC_000913	14130	14135		0.096430
NC_000913	14135	14140		0.100810
NC_000913	14140	14145		0.132062
NC_000913	14145	14150		0.307476
NC_000913	14150	14155		0.298445
NC_000913	14155	14160		0.329525
NC_000913	14160	14165		0.228989
NC_000913	14165	14170		0.270542
NC_000913	14170	14175		0.348659
NC_000913	14175	14180		0.437846
NC_000913	14180	14185		0.462149
NC_000913	14185	14190		0.605685
NC_000913	14190	14195		0.276548
NC_000913	14195	14200		0.282061
NC_000913	14200	14205		0.270891
NC_000913	14205	14210		0.228802
NC_000913	14210	14215		0.171049
NC_000913	14215	14220		0.157766
NC_000913	14220	14225		0.183322
NC_000913	14225	14230		0.233128
NC_000913	14230	14235		0.249180
NC_000913	14235	14240		0.198871
NC_000913	14240	14245		0.231271
NC_000913	14245	14250		0.177591
NC_000913	14250	14255		0.183321
NC_000913	14255	14260		0.165506
NC_000913	14260	14265		0.183529
NC_000913	14265	14270		0.099606
NC_000913	14270	14275		0.111455
NC_000913	14275	14280		0.134966
NC_000913	14280	14285		0.130262
NC_000913	14285	14290		0.165786
NC_000913	14290	14295		0.171438
NC_000913	14295	14300		0.165972
NC_000913	14300	14305		0.192287
NC_000913	14305	14310		0.212248
NC_000913	14310	14315		0.307791
NC_000913	14315	14320		0.473534
NC_000913	14320	14325		0.318392
NC_000913	14325	14330		0.292228
NC_000913	14330	14335		0.082989
NC_000913	14335	14340		0.095459
NC_000913	14340	14345		0.067692
NC_000913	14345	14350		0.078770
NC_000913	14350	14355		0.075234
NC_000913	14355	14360		0.071486
NC_000913	14360	14365		0.137036
NC_000913	14365	14370		0.361333
NC_000913	14370	14375		0.807691
NC_000913	14375	14380		0.843797
NC_000913	14380	14385		0.725420
NC_000913	14385	14390		0.637170
NC_000913	14390	14395		0.474137
NC_000913	14395	14400		0.278964
NC_000913	14400	14405		0.233262
NC_000913	14405	14410		0.169887
NC_000913	14410	14415		0.155932
NC_000913	14415	14420		0.138719
NC_000913	14420	14425		0.126569
NC_000913	14425	14430		0.117518
NC_000913	14430	14435		0.090069
NC_000913	14435	14440		0.155733
NC_000913	14440	14445		0.119249
NC_000913	14445	14450		0.176300
NC_000913	14450	14455		0.184768
NC_000913	14455	14460		0.125986
NC_000913	14460	14465		0.113516
NC_000913	14465	14470		0.088350
NC_000913	14470	14475		0.111166
NC_000913	14475	14480		0.096543
NC_000913	14480	14485		0.090665
NC_000913	14485	14490		0.115178
NC_000913	14490	14495		0.071565
NC_000913	14495	14500		0.111284
NC_000913	14500	14505		0.106385
NC_000913	14505	14510		0.122357
NC_000913	14510	14515		0.151521
NC_000913	14515	14520		0.271963
NC_000913	14520	14525		0.326254
NC_000913	14525	14530		0.792558
NC_000913	14530	14535		0.508068
NC_000913	14535	14540		0.572426
NC_000913	14540	14545		0.469528
NC_000913	14545	14550		0.327133
NC_000913	14550	14555		0.371935
NC_000913	14555	14560		0.386654
NC_000913	14560	14565		0.391609
NC_000913	14565	14570		0.455360
NC_000913	14570	14575		0.572350
NC_000913	14575	14580		0.650252
NC_000913	14580	14585		1.068790
NC_000913	14585	14590		0.903307
NC_000913	14590	14595		0.849306
NC_000913	14595	14600		0.964100
NC_000913	14600	14605		0.852951
NC_000913	14605	14610		0.701844
NC_000913	14610	14615		0.549285
NC_000913	14615	14620		0.575092
NC_000913	14620	14625		0.475271
NC_000913	14625	14630		0.421894
NC_000913	14630	14635		0.434220
NC_000913	14635	14640		0.370138
NC_000913	14640	14645		0.319911
NC_000913	14645	14650		0.361055
NC_000913	14650	14655		0.381345
NC_000913	14655	14660		0.380952
NC_000913	14660	14665		0.458815
NC_000913	14665	14670		0.417072
NC_000913	14670	14675		0.604057
NC_000913	14675	14680		0.609435
NC_000913	14680	14685		0.654366
NC_000913	14685	14690		0.622351
NC_000913	14690	14695		0.665728
NC_000913	14695	14700		0.698187
NC_000913	14700	14705		0.799014
NC_000913	14705	14710		0.668147
NC_000913	14710	14715		0.374021
NC_000913	14715	14720		0.315989
NC_000913	14720	14725		0.231477
NC_000913	14725	14730		0.224003
NC_000913	14730	14735		0.218762
NC_000913	14735	14740		0.251365
NC_000913	14740	14745		0.256892
NC_000913	14745	14750		0.596296
NC_000913	14750	14755		0.789361
NC_000913	14755	14760		0.936627
NC_000913	14760	14765		1.248652
NC_000913	14765	14770		0.919973
NC_000913	14770	14775		0.659629
NC_000913	14775	14780		0.476467
NC_000913	14780	14785		0.325506
NC_000913	14785	14790		0.345400
NC_000913	14790	14795		0.292640
NC_000913	14795	14800		0.244887
NC_000913	14800	14805		0.240059
NC_000913	14805	14810		0.344613
NC_000913	14810	14815		0.335747
NC_000913	14815	14820		0.296883
NC_000913	14820	14825		0.307349
NC_000913	14825	14830		0.313574
NC_000913	14830	14835		0.282253
NC_000913	14835	14840		0.274070
NC_000913	14840	14845		0.247048
NC_000913	14845	14850		0.347941
NC_000913	14850	14855		0.424354
NC_000913	14855	14860		0.350295
NC_000913	14860	14865		0.425649
NC_000913	14865	14870		0.322417
NC_000913	14870	14875		0.242769
NC_000913	14875	14880		0.307760
NC_000913	14880	14885		0.296535
NC_000913	14885	14890		0.294898
NC_000913	14890	14895		0.275307
NC_000913	14895	14900		0.324090
NC_000913	14900	14905		0.359789
NC_000913	14905	14910		0.338375
NC_000913	14910	14915		0.192227
NC_000913	14915	14920		0.135912
NC_000913	14920	14925		0.020133
NC_000913	14925	14930		0.007001
NC_000913	14930	14935		0.004799
NC_000913	14935	14940		0.007925
NC_000913	14940	14945		0.012665
NC_000913	14945	14950		0.014484
NC_000913	14950	14955		0.023875
NC_000913	14955	14960		0.133365
NC_000913	14960	14965		0.466288
NC_000913	14965	14970		0.752008
NC_000913	14970	14975		0.444290
NC_000913	14975	14980		0.181488
NC_000913	14980	14985		0.118013
NC_000913	14985	14990		0.093751
NC_000913	14990	14995		0.092132
NC_000913	14995	15000		0.091844
NC_000913	15000	15005		0.087375
NC_000913	15005	15010		0.216831
NC_000913	15010	15015		0.530060
NC_000913	15015	15020		0.314232
NC_000913	15020	15025		0.283844
NC_000913	15025	15030		0.266300
NC_000913	15030	15035		0.210289
NC_000913	15035	15040		0.204760
NC_000913	15040	15045		0.094246
NC_000913	15045	15050		0.089561
NC_000913	15050	15055		0.089676
NC_000913	15055	15060		0.090884
NC_000913	15060	15065		0.081276
NC_000913	15065	15070		0.113149
NC_000913	15070	15075		0.120558
NC_000913	15075	15080		0.469575
NC_000913	15080	15085		0.557500
NC_000913	15085	15090		0.296427
NC_000913	15090	15095		0.269241
NC_000913	15095	15100		0.121017
NC_000913	15100	15105		0.073383
NC_000913	15105	15110		0.086974
NC_000913	15110	15115		0.083793
NC_000913	15115	15120		0.099368
NC_000913	15120	15125		0.096946
NC_000913	15125	15130		0.299253
NC_000913	15130	15135		0.359684
NC_000913	15135	15140		0.458020
NC_000913	15140	15145		0.498075
NC_000913	15145	15150		0.401862
NC_000913	15150	15155		0.399318
NC_000913	15155	15160		0.357268
NC_000913	15160	15165		0.316145
NC_000913	15165	15170		0.326095
NC_000913	15170	15175		0.175973
NC_000913	15175	15180		0.168877
NC_000913	15180	15185		0.202287
NC_000913	15185	15190		0.228836
NC_000913	15190	15195		0.205928
NC_000913	15195	15200		0.220652
NC_000913	15200	15205		0.199612
NC_000913	15205	15210		0.153612
NC_000913	15210	15215		0.114177
NC_000913	15215	15220		0.078720
NC_000913	15220	15225		0.052862
NC_000913	15225	15230		0.029064
NC_000913	15230	15235		0.031238
NC_000913	15235	15240		0.030429
NC_000913	15240	15245		0.041861
NC_000913	15245	15250		0.088284
NC_000913	15250	15255		0.098772
NC_000913	15255	15260		0.122806
NC_000913	15260	15265		0.206299
NC_000913	15265	15270		0.219048
NC_000913	15270	15275		0.270790
NC_000913	15275	15280		0.299126
NC_000913	15280	15285		0.267559
NC_000913	15285	15290		0.258782
NC_000913	15290	15295		0.174867
NC_000913	15295	15300		0.169882
NC_000913	15300	15305		0.167312
NC_000913	15305	15310		0.175538
NC_000913	15310	15315		0.158187
NC_000913	15315	15320		0.148425
NC_000913	15320	15325		0.176080
NC_000913	15325	15330		0.177376
NC_000913	15330	15335		0.247957
NC_000913	15335	15340		0.265805
NC_000913	15340	15345		0.368010
NC_000913	15345	15350		0.458456
NC_000913	15350	15355		0.735347
NC_000913	15355	15360		0.956971
NC_000913	15360	15365		0.683203
NC_000913	15365	15370		0.534881
NC_000913	15370	15375		0.529034
NC_000913	15375	15380		0.543874
NC_000913	15380	15385		0.480595
NC_000913	15385	15390		0.411090
NC_000913	15390	15395		0.467160
NC_000913	15395	15400		0.544459
NC_000913	15400	15405		0.733832
NC_000913	15405	15410		0.958978
NC_000913	15410	15415		1.113168
NC_000913	15415	15420		1.961853
NC_000913	15420	15425		2.010778
NC_000913	15425	15430		2.220269
NC_000913	15430	15435		2.153688
NC_000913	15435	15440		1.338846
NC_000913	15440	15445		1.292125
NC_000913	15445	15450		1.618475
NC_000913	15450	15455		1.595257
NC_000913	15455	15460		1.537430
NC_000913	15460	15465		1.256217
NC_000913	15465	15470		1.297537
NC_000913	15470	15475		1.541162
NC_000913	15475	15480		2.559989
NC_000913	15480	15485		2.512494
NC_000913	15485	15490		3.092612
NC_000913	15490	15495		2.868507
NC_000913	15495	15500		2.373906
NC_000913	15500	15505		0.307117
NC_000913	15505	15510		0.261088
NC_000913	15510	15515		0.116793
NC_000913	15515	15520		0.080306
NC_000913	15520	15525		0.195347
NC_000913	15525	15530		0.207278
NC_000913	15530	15535		0.206682
NC_000913	15535	15540		0.206681
NC_000913	15540	15545		0.289973
NC_000913	15545	15550		1.175352
NC_000913	15550	15555		1.068870
NC_000913	15555	15560		1.064601
NC_000913	15560	15565		0.389729
NC_000913	15565	15570		0.389729
NC_000913	15570	15575		0.289484
NC_000913	15575	15580		0.995346
NC_000913	15580	15585		0.806509
NC_000913	15585	15590		0.806509
NC_000913	15590	15595		0.806509
NC_000913	15595	15600		0.806509
NC_000913	15600	15605		0.806510
NC_000913	15605	15610		0.674899
NC_000913	15610	15615		0.674899
NC_000913	15615	15620		0.550065
NC_000913	15620	15625		0.550064
NC_000913	15625	15630		0.550064
NC_000913	15630	15635		0.550063
NC_000913	15635	15640		0.550063
NC_000913	15640	15645		0.550063
NC_000913	15645	15650		0.550062
NC_000913	15650	15655		0.550062
NC_000913	15655	15660		0.550062
NC_000913	15660	15665		0.550061
NC_000913	15665	15670		0.550061
NC_000913	15670	15675		0.550061
NC_000913	15675	15680		0.550060
NC_000913	15680	15685		0.550060
NC_000913	15685	15690		0.550060
NC_000913	15690	15695		0.550059
NC_000913	15695	15700		0.550059
NC_000913	15700	15705		0.550059
NC_000913	15705	15710		0.550058
NC_000913	15710	15715		0.550058
NC_000913	15715	15720		0.550058
NC_000913	15720	15725		0.550057
NC_000913	15725	15730		0.550057
NC_000913	15730	15735		0.550057
NC_000913	15735	15740		0.550056
NC_000913	15740	15745		0.550056
NC_000913	15745	15750		0.550056
NC_000913	15750	15755		0.550055
NC_000913	15755	15760		0.550055
NC_000913	15760	15765		0.550055
NC_000913	15765	15770		0.550054
NC_000913	15770	15775		0.550054
NC_000913	15775	15780		0.550054
NC_000913	15780	15785		0.550053
NC_000913	15785	15790		0.550053
NC_000913	15790	15795		0.550053
NC_000913	15795	15800		0.550052
NC_000913	15800	15805		0.550052
NC_000913	15805	15810		0.550052
NC_000913	15810	15815		0.550051
NC_000913	15815	15820		0.550051
NC_000913	15820	15825		0.550050
NC_000913	15825	15830		0.550050
NC_000913	15830	15835		0.550050
NC_000913	15835	15840		0.550049
NC_000913	15840	15845		0.550049
NC_000913	15845	15850		0.550049
NC_000913	15850	15855		0.550048
NC_000913	15855	15860		0.550048
NC_000913	15860	15865		0.550048
NC_000913	15865	15870		0.550047
NC_000913	15870	15875		0.550047
NC_000913	15875	15880		0.550047
NC_000913	15880	15885		0.550046
NC_000913	15885	15890		0.550046
NC_000913	15890	15895		0.550046
NC_000913	15895	15900		0.550045
NC_000913	15900	15905		0.550045
NC_000913	15905	15910		0.550045
NC_000913	15910	15915		0.550044
NC_000913	15915	15920		0.550044
NC_000913	15920	15925		0.550044
NC_000913	15925	15930		0.575963
NC_000913	15930	15935		0.575963
NC_000913	15935	15940		0.575962
NC_000913	15940	15945		0.575962
NC_000913	15945	15950		0.575962
NC_000913	15950	15955		0.575961
NC_000913	15955	15960		0.575961
NC_000913	15960	15965		0.575961
NC_000913	15965	15970		0.575961
NC_000913	15970	15975		0.575960
NC_000913	15975	15980		0.575960
NC_000913	15980	15985		0.575960
NC_000913	15985	15990		0.575959
NC_000913	15990	15995		0.575959
NC_000913	15995	16000		0.575959
NC_000913	16000	16005		0.575959
NC_000913	16005	16010		0.575958
NC_000913	16010	16015		0.575958
NC_000913	16015	16020		0.575958
NC_000913	16020	16025		0.575957
NC_000913	16025	16030		0.575957
NC_000913	16030	16035		0.575957
NC_000913	16035	16040		0.575957
NC_000913	16040	16045		0.575956
NC_000913	16045	16050		0.575956
NC_000913	16050	16055		0.575956
NC_000913	16055	16060		0.575955
NC_000913	16060	16065		0.575955
NC_000913	16065	16070		0.575955
NC_000913	16070	16075		0.575954
NC_000913	16075	16080		0.575954
NC_000913	16080	16085		0.575954
NC_000913	16085	16090		0.575954
NC_000913	16090	16095		0.575953
NC_000913	16095	16100		0.575953
NC_000913	16100	16105		0.575953
NC_000913	16105	16110		0.575952
NC_000913	16110	16115		0.575952
NC_000913	16115	16120		0.575952
NC_000913	16120	16125		0.575952
NC_000913	16125	16130		0.575951
NC_000913	16130	16135		0.575951
NC_000913	16135	16140		0.575951
NC_000913	16140	16145		0.575950
NC_000913	16145	16150		0.575950
NC_000913	16150	16155		0.575950
NC_000913	16155	16160		0.575949
NC_000913	16160	16165		0.575949
NC_000913	16165	16170		0.575949
NC_000913	16170	16175		0.575949
NC_000913	16175	16180		0.575948
NC_000913	16180	16185		0.575948
NC_000913	16185	16190		0.575948
NC_000913	16190	16195		0.575947
NC_000913	16195	16200		0.575947
NC_000913	16200	16205		0.575947
NC_000913	16205	16210		0.575947
NC_000913	16210	16215		0.575946
NC_000913	16215	16220		0.575946
NC_000913	16220	16225		0.575946
NC_000913	16225	16230		0.575945
NC_000913	16230	16235		0.575945
NC_000913	16235	16240		0.575945
NC_000913	16240	16245		0.575944
NC_000913	16245	16250		0.575944
NC_000913	16250	16255		0.575944
NC_000913	16255	16260		0.575944
NC_000913	16260	16265		0.575943
NC_000913	16265	16270		0.575943
NC_000913	16270	16275		0.575943
NC_000913	16275	16280		0.575942
NC_000913	16280	16285		0.575942
NC_000913	16285	16290		0.575942
NC_000913	16290	16295		0.575942
NC_000913	16295	16300		0.575941
NC_000913	16300	16305		0.575941
NC_000913	16305	16310		0.575941
NC_000913	16310	16315		0.575940
NC_000913	16315	16320		0.575940
NC_000913	16320	16325		0.575940
NC_000913	16325	16330		0.575939
NC_000913	16330	16335		0.575939
NC_000913	16335	16340		0.575939
NC_000913	16340	16345		0.575939
NC_000913	16345	16350		0.575938
NC_000913	16350	16355		0.575938
NC_000913	16355	16360		0.575938
NC_000913	16360	16365		0.575937
NC_000913	16365	16370		0.575937
NC_000913	16370	16375		0.575937
NC_000913	16375	16380		0.575937
NC_000913	16380	16385		0.575936
NC_000913	16385	16390		0.575936
NC_000913	16390	16395		0.575936
NC_000913	16395	16400		0.575935
NC_000913	16400	16405		0.575935
NC_000913	16405	16410		0.575935
NC_000913	16410	16415		0.575934
NC_000913	16415	16420		0.575934
NC_000913	16420	16425		0.575934
NC_000913	16425	16430		0.575934
NC_000913	16430	16435		0.575933
NC_000913	16435	16440		0.575933
NC_000913	16440	16445		0.575933
NC_000913	16445	16450		0.575932
NC_000913	16450	16455		0.575932
NC_000913	16455	16460		0.575932
NC_000913	16460	16465		0.575932
NC_000913	16465	16470		0.720274
NC_000913	16470	16475		0.720274
NC_000913	16475	16480		0.720274
NC_000913	16480	16485		0.720274
NC_000913	16485	16490		0.720274
NC_000913	16490	16495		0.720274
NC_000913	16495	16500		0.720274
NC_000913	16500	16505		0.144352
NC_000913	16505	16510		0.144352
NC_000913	16510	16515		0.143875
NC_000913	16515	16520		0.206643
NC_000913	16520	16525		0.283579
NC_000913	16525	16530		0.283578
NC_000913	16530	16535		0.283578
NC_000913	16535	16540		0.367629
NC_000913	16540	16545		0.367629
NC_000913	16545	16550		0.367628
NC_000913	16550	16555		0.367628
NC_000913	16555	16560		0.367628
NC_000913	16560	16565		0.367627
NC_000913	16565	16570		0.367627
NC_000913	16570	16575		0.367626
NC_000913	16575	16580		0.225896
NC_000913	16580	16585		0.225895
NC_000913	16585	16590		0.225895
NC_000913	16590	16595		0.881840
NC_000913	16595	16600		1.234401
NC_000913	16600	16605		1.117009
NC_000913	16605	16610		1.190911
NC_000913	16610	16615		1.833250
NC_000913	16615	16620		2.352646
NC_000913	16620	16625		2.186890
NC_000913	16625	16630		3.487550
NC_000913	16630	16635		1.499309
NC_000913	16635	16640		0.923299
NC_000913	16640	16645		0.891081
NC_000913	16645	16650		1.154179
NC_000913	16650	16655		0.199731
NC_000913	16655	16660		0.094874
NC_000913	16660	16665		0.135372
NC_000913	16665	16670		0.187888
NC_000913	16670	16675		0.615683
NC_000913	16675	16680		0.506043
NC_000913	16680	16685		0.594322
NC_000913	16685	16690		0.619358
NC_000913	16690	16695		0.782684
NC_000913	16695	16700		0.989297
NC_000913	16700	16705		1.021063
NC_000913	16705	16710		1.236585
NC_000913	16710	16715		0.869158
NC_000913	16715	16720		0.810548
NC_000913	16720	16725		0.881430
NC_000913	16725	16730		0.766305
NC_000913	16730	16735		0.620533
NC_000913	16735	16740		0.622849
NC_000913	16740	16745		0.613737
NC_000913	16745	16750		0.624538
NC_000913	16750	16755		0.728662
NC_000913	16755	16760		0.773067
NC_000913	16760	16765		1.104676
NC_000913	16765	16770		0.919674
NC_000913	16770	16775		0.894273
NC_000913	16775	16780		0.736994
NC_000913	16780	16785		0.670170
NC_000913	16785	16790		0.714707
NC_000913	16790	16795		0.764131
NC_000913	16795	16800		0.897693
NC_000913	16800	16805		0.993711
NC_000913	16805	16810		0.878602
NC_000913	16810	16815		0.717171
NC_000913	16815	16820		0.557222
NC_000913	16820	16825		0.511943
NC_000913	16825	16830		0.510168
NC_000913	16830	16835		0.476850
NC_000913	16835	16840		0.423090
NC_000913	16840	16845		0.414268
NC_000913	16845	16850		0.399726
NC_000913	16850	16855		0.383136
NC_000913	16855	16860		0.355776
NC_000913	16860	16865		0.408924
NC_000913	16865	16870		0.290407
NC_000913	16870	16875		0.265337
NC_000913	16875	16880		0.261259
NC_000913	16880	16885		0.245804
NC_000913	16885	16890		0.264893
NC_000913	16890	16895		0.252667
NC_000913	16895	16900		0.280361
NC_000913	16900	16905		0.271653
NC_000913	16905	16910		0.268323
NC_000913	16910	16915		0.271653
NC_000913	16915	16920		0.203286
NC_000913	16920	16925		0.201409
NC_000913	16925	16930		0.144187
NC_000913	16930	16935		0.111357
NC_000913	16935	16940		0.090947
NC_000913	16940	16945		0.077084
NC_000913	16945	16950		0.066028
NC_000913	16950	16955		0.055817
NC_000913	16955	16960		0.044920
NC_000913	16960	16965		0.044839
NC_000913	16965	16970		0.029130
NC_000913	16970	16975		0.026608
NC_000913	16975	16980		0.024261
NC_000913	16980	16985		0.023803
NC_000913	16985	16990		0.012711
NC_000913	16990	16995		0.011101
NC_000913	16995	17000		0.009425
NC_000913	17000	17005		0.010160
NC_000913	17005	17010		0.013815
NC_000913	17010	17015		0.016877
NC_000913	17015	17020		0.023053
NC_000913	17020	17025		0.022900
NC_000913	17025	17030		0.019782
NC_000913	17030	17035		0.014486
NC_000913	17035	17040		0.016343
NC_000913	17040	17045		0.011175
NC_000913	17045	17050		0.012922
NC_000913	17050	17055		0.013170
NC_000913	17055	17060		0.013763
NC_000913	17060	17065		0.019033
NC_000913	17065	17070		0.012792
NC_000913	17070	17075		0.015097
NC_000913	17075	17080		0.031223
NC_000913	17080	17085		0.035592
NC_000913	17085	17090		0.043180
NC_000913	17090	17095		0.069310
NC_000913	17095	17100		0.020147
NC_000913	17100	17105		0.036093
NC_000913	17105	17110		0.037534
NC_000913	17110	17115		0.048178
NC_000913	17115	17120		0.054312
NC_000913	17120	17125		0.055959
NC_000913	17125	17130		0.063495
NC_000913	17130	17135		0.070434
NC_000913	17135	17140		0.088009
NC_000913	17140	17145		0.566122
NC_000913	17145	17150		0.509179
NC_000913	17150	17155		0.671198
NC_000913	17155	17160		0.634319
NC_000913	17160	17165		0.558490
NC_000913	17165	17170		0.640959
NC_000913	17170	17175		0.645148
NC_000913	17175	17180		0.468555
NC_000913	17180	17185		0.462438
NC_000913	17185	17190		0.437779
NC_000913	17190	17195		0.358681
NC_000913	17195	17200		0.265534
NC_000913	17200	17205		0.263639
NC_000913	17205	17210		0.235901
NC_000913	17210	17215		0.219857
NC_000913	17215	17220		0.199833
NC_000913	17220	17225		0.182809
NC_000913	17225	17230		0.194141
NC_000913	17230	17235		0.193530
NC_000913	17235	17240		0.226041
NC_000913	17240	17245		0.283899
NC_000913	17245	17250		0.242667
NC_000913	17250	17255		0.250206
NC_000913	17255	17260		0.531411
NC_000913	17260	17265		0.540865
NC_000913	17265	17270		0.573935
NC_000913	17270	17275		1.101057
NC_000913	17275	17280		0.933750
NC_000913	17280	17285		0.879069
NC_000913	17285	17290		0.793081
NC_000913	17290	17295		0.649773
NC_000913	17295	17300		0.427399
NC_000913	17300	17305		0.282743
NC_000913	17305	17310		0.235828
NC_000913	17310	17315		0.175620
NC_000913	17315	17320		0.135403
NC_000913	17320	17325		0.103675
NC_000913	17325	17330		0.114741
NC_000913	17330	17335		0.094133
NC_000913	17335	17340		0.076726
NC_000913	17340	17345		0.054864
NC_000913	17345	17350		0.049958
NC_000913	17350	17355		0.049521
NC_000913	17355	17360		0.052478
NC_000913	17360	17365		0.043634
NC_000913	17365	17370		0.033240
NC_000913	17370	17375		0.034445
NC_000913	17375	17380		0.030785
NC_000913	17380	17385		0.050635
NC_000913	17385	17390		0.091514
NC_000913	17390	17395		0.098234
NC_000913	17395	17400		0.097993
NC_000913	17400	17405		0.131110
NC_000913	17405	17410		0.230327
NC_000913	17410	17415		0.294651
NC_000913	17415	17420		0.265922
NC_000913	17420	17425		0.124998
NC_000913	17425	17430		0.187590
NC_000913	17430	17435		0.127617
NC_000913	17435	17440		0.126237
NC_000913	17440	17445		0.126999
NC_000913	17445	17450		0.136164
NC_000913	17450	17455		0.127920
NC_000913	17455	17460		0.110719
NC_000913	17460	17465		0.118680
NC_000913	17465	17470		0.133750
NC_000913	17470	17475		0.101300
NC_000913	17475	17480		0.094970
NC_000913	17480	17485		0.071369
NC_000913	17485	17490		0.051714
NC_000913	17490	17495		0.050063
NC_000913	17495	17500		0.026123
NC_000913	17500	17505		0.020491
NC_000913	17505	17510		0.010121
NC_000913	17510	17515		0.011744
NC_000913	17515	17520		0.011297
NC_000913	17520	17525		0.009951
NC_000913	17525	17530		0.007582
NC_000913	17530	17535		0.008390
NC_000913	17535	17540		0.010707
NC_000913	17540	17545		0.025273
NC_000913	17545	17550		0.218495
NC_000913	17550	17555		0.209698
NC_000913	17555	17560		0.216330
NC_000913	17560	17565		0.237373
NC_000913	17565	17570		0.308789
NC_000913	17570	17575		0.241655
NC_000913	17575	17580		0.175923
NC_000913	17580	17585		0.167087
NC_000913	17585	17590		0.168624
NC_000913	17590	17595		0.196646
NC_000913	17595	17600		0.200884
NC_000913	17600	17605		0.343119
NC_000913	17605	17610		0.373707
NC_000913	17610	17615		0.453242
NC_000913	17615	17620		0.553139
NC_000913	17620	17625		0.530510
NC_000913	17625	17630		0.463450
NC_000913	17630	17635		0.500389
NC_000913	17635	17640		0.518115
NC_000913	17640	17645		0.663041
NC_000913	17645	17650		0.941636
NC_000913	17650	17655		1.138460
NC_000913	17655	17660		1.388000
NC_000913	17660	17665		1.292818
NC_000913	17665	17670		1.300010
NC_000913	17670	17675		1.720212
NC_000913	17675	17680		0.914383
NC_000913	17680	17685		0.471142
NC_000913	17685	17690		0.391938
NC_000913	17690	17695		0.334236
NC_000913	17695	17700		0.316161
NC_000913	17700	17705		0.313288
NC_000913	17705	17710		0.377582
NC_000913	17710	17715		0.566953
NC_000913	17715	17720		0.599217
NC_000913	17720	17725		0.886671
NC_000913	17725	17730		1.069325
NC_000913	17730	17735		0.733728
NC_000913	17735	17740		0.616411
NC_000913	17740	17745		0.370352
NC_000913	17745	17750		0.292315
NC_000913	17750	17755		0.123463
NC_000913	17755	17760		0.100981
NC_000913	17760	17765		0.114047
NC_000913	17765	17770		0.096034
NC_000913	17770	17775		0.106743
NC_000913	17775	17780		0.104380
NC_000913	17780	17785		0.166542
NC_000913	17785	17790		0.289376
NC_000913	17790	17795		0.449235
NC_000913	17795	17800		0.400547
NC_000913	17800	17805		0.471325
NC_000913	17805	17810		0.337666
NC_000913	17810	17815		0.297522
NC_000913	17815	17820		0.318813
NC_000913	17820	17825		0.422698
NC_000913	17825	17830		0.492230
NC_000913	17830	17835		0.273859
NC_000913	17835	17840		0.363755
NC_000913	17840	17845		0.231654
NC_000913	17845	17850		0.189824
NC_000913	17850	17855		0.143082
NC_000913	17855	17860		0.088628
NC_000913	17860	17865		0.091119
NC_000913	17865	17870		0.071609
NC_000913	17870	17875		0.059116
NC_000913	17875	17880		0.046619
NC_000913	17880	17885		0.050460
NC_000913	17885	17890		0.039772
NC_000913	17890	17895		0.023377
NC_000913	17895	17900		0.017310
NC_000913	17900	17905		0.016027
NC_000913	17905	17910		0.012800
NC_000913	17910	17915		0.008325
NC_000913	17915	17920		0.007838
NC_000913	17920	17925		0.006062
NC_000913	17925	17930		0.003838
NC_000913	17930	17935		0.005486
NC_000913	17935	17940		0.006896
NC_000913	17940	17945		0.006900
NC_000913	17945	17950		0.008023
NC_000913	17950	17955		0.007728
NC_000913	17955	17960		0.013360
NC_000913	17960	17965		0.010910
NC_000913	17965	17970		0.010634
NC_000913	17970	17975		0.013811
NC_000913	17975	17980		0.016694
NC_000913	17980	17985		0.039435
NC_000913	17985	17990		0.053310
NC_000913	17990	17995		0.094882
NC_000913	17995	18000		0.190931
NC_000913	18000	18005		0.307359
NC_000913	18005	18010		0.325749
NC_000913	18010	18015		0.278565
NC_000913	18015	18020		0.207508
NC_000913	18020	18025		0.091029
NC_000913	18025	18030		0.091176
NC_000913	18030	18035		0.074943
NC_000913	18035	18040		0.067651
NC_000913	18040	18045		0.076883
NC_000913	18045	18050		0.079751
NC_000913	18050	18055		0.082943
NC_000913	18055	18060		0.156192
NC_000913	18060	18065		0.232615
NC_000913	18065	18070		0.394800
NC_000913	18070	18075		0.531216
NC_000913	18075	18080		0.750389
NC_000913	18080	18085		0.561356
NC_000913	18085	18090		0.267485
NC_000913	18090	18095		0.233849
NC_000913	18095	18100		0.225144
NC_000913	18100	18105		0.236192
NC_000913	18105	18110		0.217738
NC_000913	18110	18115		0.303787
NC_000913	18115	18120		0.451211
NC_000913	18120	18125		0.555622
NC_000913	18125	18130		0.466345
NC_000913	18130	18135		0.499889
NC_000913	18135	18140		0.564837
NC_000913	18140	18145		0.512750
NC_000913	18145	18150		0.698037
NC_000913	18150	18155		0.510450
NC_000913	18155	18160		0.274360
NC_000913	18160	18165		0.247093
NC_000913	18165	18170		0.106859
NC_000913	18170	18175		0.096766
NC_000913	18175	18180		0.100838
NC_000913	18180	18185		0.093495
NC_000913	18185	18190		0.082656
NC_000913	18190	18195		0.106410
NC_000913	18195	18200		0.515026
NC_000913	18200	18205		0.414156
NC_000913	18205	18210		0.521309
NC_000913	18210	18215		0.356987
NC_000913	18215	18220		0.343075
NC_000913	18220	18225		0.308714
NC_000913	18225	18230		0.328139
NC_000913	18230	18235		0.269198
NC_000913	18235	18240		0.232735
NC_000913	18240	18245		0.219878
NC_000913	18245	18250		0.336566
NC_000913	18250	18255		0.415065
NC_000913	18255	18260		0.379778
NC_000913	18260	18265		0.342982
NC_000913	18265	18270		0.369163
NC_000913	18270	18275		0.530669
NC_000913	18275	18280		0.549847
NC_000913	18280	18285		0.585800
NC_000913	18285	18290		0.789425
NC_000913	18290	18295		0.903099
NC_000913	18295	18300		0.686195
NC_000913	18300	18305		0.823248
NC_000913	18305	18310		0.763817
NC_000913	18310	18315		0.666946
NC_000913	18315	18320		0.542886
NC_000913	18320	18325		0.543346
NC_000913	18325	18330		0.505669
NC_000913	18330	18335		0.529407
NC_000913	18335	18340		0.525461
NC_000913	18340	18345		0.824400
NC_000913	18345	18350		0.722125
NC_000913	18350	18355		0.609152
NC_000913	18355	18360		0.574978
NC_000913	18360	18365		0.460923
NC_000913	18365	18370		0.403963
NC_000913	18370	18375		0.435535
NC_000913	18375	18380		0.452887
NC_000913	18380	18385		0.386191
NC_000913	18385	18390		0.393558
NC_000913	18390	18395		0.398506
NC_000913	18395	18400		0.412960
NC_000913	18400	18405		0.392631
NC_000913	18405	18410		0.390211
NC_000913	18410	18415		0.296370
NC_000913	18415	18420		0.272710
NC_000913	18420	18425		0.270105
NC_000913	18425	18430		0.239985
NC_000913	18430	18435		0.239013
NC_000913	18435	18440		0.177954
NC_000913	18440	18445		0.190651
NC_000913	18445	18450		0.141882
NC_000913	18450	18455		0.131056
NC_000913	18455	18460		0.098283
NC_000913	18460	18465		0.060188
NC_000913	18465	18470		0.010703
NC_000913	18470	18475		0.009528
NC_000913	18475	18480		0.008101
NC_000913	18480	18485		0.007927
NC_000913	18485	18490		0.006694
NC_000913	18490	18495		0.005528
NC_000913	18495	18500		0.005373
NC_000913	18500	18505		0.006033
NC_000913	18505	18510		0.015915
NC_000913	18510	18515		0.031087
NC_000913	18515	18520		0.160301
NC_000913	18520	18525		0.532611
NC_000913	18525	18530		0.357070
NC_000913	18530	18535		0.334266
NC_000913	18535	18540		0.360366
NC_000913	18540	18545		0.423836
NC_000913	18545	18550		0.408157
NC_000913	18550	18555		0.452137
NC_000913	18555	18560		0.358285
NC_000913	18560	18565		0.367737
NC_000913	18565	18570		0.545526
NC_000913	18570	18575		0.643774
NC_000913	18575	18580		0.648939
NC_000913	18580	18585		0.740818
NC_000913	18585	18590		0.638228
NC_000913	18590	18595		0.542192
NC_000913	18595	18600		1.199681
NC_000913	18600	18605		1.211965
NC_000913	18605	18610		1.103877
NC_000913	18610	18615		1.115603
NC_000913	18615	18620		0.728975
NC_000913	18620	18625		0.508307
NC_000913	18625	18630		0.538186
NC_000913	18630	18635		0.597845
NC_000913	18635	18640		0.562186
NC_000913	18640	18645		0.543749
NC_000913	18645	18650		0.617411
NC_000913	18650	18655		0.514637
NC_000913	18655	18660		0.410389
NC_000913	18660	18665		0.308446
NC_000913	18665	18670		0.296235
NC_000913	18670	18675		0.286008
NC_000913	18675	18680		0.283312
NC_000913	18680	18685		0.370534
NC_000913	18685	18690		0.380298
NC_000913	18690	18695		0.478114
NC_000913	18695	18700		0.543995
NC_000913	18700	18705		0.307183
NC_000913	18705	18710		0.422129
NC_000913	18710	18715		0.500301
NC_000913	18715	18720		0.488417
NC_000913	18720	18725		0.564805
NC_000913	18725	18730		0.638642
NC_000913	18730	18735		3.173716
NC_000913	18735	18740		2.286768
NC_000913	18740	18745		1.706182
NC_000913	18745	18750		1.818976
NC_000913	18750	18755		2.433641
NC_000913	18755	18760		1.189672
NC_000913	18760	18765		0.965795
NC_000913	18765	18770		0.493455
NC_000913	18770	18775		0.021208
NC_000913	18775	18780		0.013893
NC_000913	18780	18785		0.005879
NC_000913	18785	18790		0.005721
NC_000913	18790	18795		0.005360
NC_000913	18795	18800		0.004613
NC_000913	18800	18805		0.006140
NC_000913	18805	18810		0.054347
NC_000913	18810	18815		0.591535
NC_000913	18815	18820		0.810214
NC_000913	18820	18825		0.987584
NC_000913	18825	18830		0.698882
NC_000913	18830	18835		0.503088
NC_000913	18835	18840		0.332920
NC_000913	18840	18845		0.202608
NC_000913	18845	18850		0.189253
NC_000913	18850	18855		0.171615
NC_000913	18855	18860		0.157586
NC_000913	18860	18865		0.182478
NC_000913	18865	18870		0.188823
NC_000913	18870	18875		0.357813
NC_000913	18875	18880		0.276187
NC_000913	18880	18885		0.108995
NC_000913	18885	18890		0.082652
NC_000913	18890	18895		0.070210
NC_000913	18895	18900		0.031786
NC_000913	18900	18905		0.029836
NC_000913	18905	18910		0.033710
NC_000913	18910	18915		0.040471
NC_000913	18915	18920		0.032605
NC_000913	18920	18925		0.034103
NC_000913	18925	18930		0.217546
NC_000913	18930	18935		0.240845
NC_000913	18935	18940		0.422981
NC_000913	18940	18945		0.540798
NC_000913	18945	18950		0.662800
NC_000913	18950	18955		0.657872
NC_000913	18955	18960		0.550700
NC_000913	18960	18965		0.585628
NC_000913	18965	18970		0.695520
NC_000913	18970	18975		0.873945
NC_000913	18975	18980		0.482734
NC_000913	18980	18985		0.473513
NC_000913	18985	18990		0.302813
NC_000913	18990	18995		0.342788
NC_000913	18995	19000		0.332296
NC_000913	19000	19005		0.439873
NC_000913	19005	19010		0.361303
NC_000913	19010	19015		0.307186
NC_000913	19015	19020		0.272811
NC_000913	19020	19025		0.260599
NC_000913	19025	19030		0.177191
NC_000913	19030	19035		0.234607
NC_000913	19035	19040		0.372156
NC_000913	19040	19045		0.389729
NC_000913	19045	19050		0.349583
NC_000913	19050	19055		0.339681
NC_000913	19055	19060		0.266740
NC_000913	19060	19065		0.188894
NC_000913	19065	19070		0.190935
NC_000913	19070	19075		0.164559
NC_000913	19075	19080		0.130355
NC_000913	19080	19085		0.135150
NC_000913	19085	19090		0.221566
NC_000913	19090	19095		0.384309
NC_000913	19095	19100		0.391144
NC_000913	19100	19105		0.364180
NC_000913	19105	19110		0.370615
NC_000913	19110	19115		0.468485
NC_000913	19115	19120		0.416478
NC_000913	19120	19125		0.460860
NC_000913	19125	19130		0.503458
NC_000913	19130	19135		0.732402
NC_000913	19135	19140		0.801905
NC_000913	19140	19145		0.916636
NC_000913	19145	19150		0.922799
NC_000913	19150	19155		0.790147
NC_000913	19155	19160		0.815558
NC_000913	19160	19165		0.634759
NC_000913	19165	19170		0.564994
NC_000913	19170	19175		0.485466
NC_000913	19175	19180		0.382601
NC_000913	19180	19185		0.417183
NC_000913	19185	19190		0.437250
NC_000913	19190	19195		0.393110
NC_000913	19195	19200		0.380589
NC_000913	19200	19205		0.486428
NC_000913	19205	19210		0.529109
NC_000913	19210	19215		0.473276
NC_000913	19215	19220		0.546537
NC_000913	19220	19225		0.493565
NC_000913	19225	19230		0.476099
NC_000913	19230	19235		0.566489
NC_000913	19235	19240		0.472341
NC_000913	19240	19245		0.443745
NC_000913	19245	19250		0.165744
NC_000913	19250	19255		0.133660
NC_000913	19255	19260		0.134951
NC_000913	19260	19265		0.127371
NC_000913	19265	19270		0.114900
NC_000913	19270	19275		0.092011
NC_000913	19275	19280		0.106914
NC_000913	19280	19285		0.108523
NC_000913	19285	19290		0.075722
NC_000913	19290	19295		0.083584
NC_000913	19295	19300		0.110515
NC_000913	19300	19305		0.319100
NC_000913	19305	19310		0.309722
NC_000913	19310	19315		0.351780
NC_000913	19315	19320		0.424358
NC_000913	19320	19325		0.650703
NC_000913	19325	19330		0.733374
NC_000913	19330	19335		0.685488
NC_000913	19335	19340		0.756500
NC_000913	19340	19345		0.793129
NC_000913	19345	19350		0.931638
NC_000913	19350	19355		0.856912
NC_000913	19355	19360		0.694288
NC_000913	19360	19365		0.517769
NC_000913	19365	19370		0.214379
NC_000913	19370	19375		0.184331
NC_000913	19375	19380		0.180212
NC_000913	19380	19385		0.172364
NC_000913	19385	19390		0.175616
NC_000913	19390	19395		0.168347
NC_000913	19395	19400		0.125509
NC_000913	19400	19405		0.122125
NC_000913	19405	19410		0.092338
NC_000913	19410	19415		0.081925
NC_000913	19415	19420		0.133358
NC_000913	19420	19425		0.141275
NC_000913	19425	19430		0.150887
NC_000913	19430	19435		0.166901
NC_000913	19435	19440		0.175824
NC_000913	19440	19445		0.155637
NC_000913	19445	19450		0.182727
NC_000913	19450	19455		0.180697
NC_000913	19455	19460		0.077021
NC_000913	19460	19465		0.024935
NC_000913	19465	19470		0.005185
NC_000913	19470	19475		0.001545
NC_000913	19475	19480		0.000858
NC_000913	19480	19485		0.000587
NC_000913	19485	19490		0.000521
NC_000913	19490	19495		0.000461
NC_000913	19495	19500		0.000428
NC_000913	19500	19505		0.000380
NC_000913	19505	19510		0.000355
NC_000913	19510	19515		0.000519
NC_000913	19515	19520		0.000723
NC_000913	19520	19525		0.001923
NC_000913	19525	19530		0.003094
NC_000913	19530	19535		0.002971
NC_000913	19535	19540		0.004370
NC_000913	19540	19545		0.007675
NC_000913	19545	19550		0.018794
NC_000913	19550	19555		0.020618
NC_000913	19555	19560		0.025410
NC_000913	19560	19565		0.024308
NC_000913	19565	19570		0.026667
NC_000913	19570	19575		0.029357
NC_000913	19575	19580		0.030842
NC_000913	19580	19585		0.033246
NC_000913	19585	19590		0.036554
NC_000913	19590	19595		0.042750
NC_000913	19595	19600		0.025380
NC_000913	19600	19605		0.022798
NC_000913	19605	19610		0.029436
NC_000913	19610	19615		0.032070
NC_000913	19615	19620		0.033746
NC_000913	19620	19625		0.024923
NC_000913	19625	19630		0.022445
NC_000913	19630	19635		0.024690
NC_000913	19635	19640		0.023332
NC_000913	19640	19645		0.036101
NC_000913	19645	19650		0.040461
NC_000913	19650	19655		0.064848
NC_000913	19655	19660		0.064917
NC_000913	19660	19665		0.059785
NC_000913	19665	19670		0.088240
NC_000913	19670	19675		0.113341
NC_000913	19675	19680		0.117654
NC_000913	19680	19685		0.142922
NC_000913	19685	19690		0.176014
NC_000913	19690	19695		0.208456
NC_000913	19695	19700		0.228679
NC_000913	19700	19705		0.308508
NC_000913	19705	19710		0.327461
NC_000913	19710	19715		0.665643
NC_000913	19715	19720		0.881897
NC_000913	19720	19725		1.122357
NC_000913	19725	19730		1.939699
NC_000913	19730	19735		1.850231
NC_000913	19735	19740		1.800458
NC_000913	19740	19745		2.042323
NC_000913	19745	19750		2.057471
NC_000913	19750	19755		1.981794
NC_000913	19755	19760		2.098242
NC_000913	19760	19765		1.612779
NC_000913	19765	19770		1.516673
NC_000913	19770	19775		1.417040
NC_000913	19775	19780		1.343068
NC_000913	19780	19785		1.587638
NC_000913	19785	19790		1.615978
NC_000913	19790	19795		1.389844
NC_000913	19795	19800		0.898052
NC_000913	19800	19805		1.195862
NC_000913	19805	19810		1.376040
NC_000913	19810	19815		1.414080
NC_000913	19815	19820		1.645169
NC_000913	19820	19825		1.564190
NC_000913	19825	19830		1.555782
NC_000913	19830	19835		2.235880
NC_000913	19835	19840		2.119156
NC_000913	19840	19845		2.074493
NC_000913	19845	19850		2.708037
NC_000913	19850	19855		2.431195
NC_000913	19855	19860		2.192735
NC_000913	19860	19865		2.134933
NC_000913	19865	19870		2.574345
NC_000913	19870	19875		1.932260
NC_000913	19875	19880		0.833206
NC_000913	19880	19885		0.664385
NC_000913	19885	19890		0.618581
NC_000913	19890	19895		0.851568
NC_000913	19895	19900		0.542388
NC_000913	19900	19905		0.526873
NC_000913	19905	19910		0.567017
NC_000913	19910	19915		0.509270
NC_000913	19915	19920		0.541630
NC_000913	19920	19925		0.186477
NC_000913	19925	19930		0.204719
NC_000913	19930	19935		0.317012
NC_000913	19935	19940		0.342132
NC_000913	19940	19945		0.016279
NC_000913	19945	19950		0.031568
NC_000913	19950	19955		0.034094
NC_000913	19955	19960		0.106964
NC_000913	19960	19965		0.106963
NC_000913	19965	19970		0.078754
NC_000913	19970	19975		0.022503
NC_000913	19975	19980		0.022503
NC_000913	19980	19985		0.022503
NC_000913	19985	19990		0.022503
NC_000913	19990	19995		0.022502
NC_000913	19995	20000		0.026296
NC_000913	20000	20005		0.026296
NC_000913	20005	20010		0.026296
NC_000913	20010	20015		0.026296
NC_000913	20015	20020		0.026296
NC_000913	20020	20025		0.026032
NC_000913	20025	20030		0.434103
NC_000913	20030	20035		0.434102
NC_000913	20035	20040		0.434102
NC_000913	20040	20045		0.455527
NC_000913	20045	20050		0.455527
NC_000913	20050	20055		0.453705
NC_000913	20055	20060		0.453704
NC_000913	20060	20065		0.453704
NC_000913	20065	20070		0.453704
NC_000913	20070	20075		0.453703
NC_000913	20075	20080		0.453703
NC_000913	20080	20085		0.385044
NC_000913	20085	20090		0.385043
NC_000913	20090	20095		0.385042
NC_000913	20095	20100		0.382384
NC_000913	20100	20105		0.382383
NC_000913	20105	20110		0.382383
NC_000913	20110	20115		0.378622
NC_000913	20115	20120		0.378622
NC_000913	20120	20125		0.378621
NC_000913	20125	20130		0.378621
NC_000913	20130	20135		0.378620
NC_000913	20135	20140		0.378620
NC_000913	20140	20145		0.378619
NC_000913	20145	20150		0.374805
NC_000913	20150	20155		0.374804
NC_000913	20155	20160		0.374804
NC_000913	20160	20165		0.374803
NC_000913	20165	20170		0.374803
NC_000913	20170	20175		0.374802
NC_000913	20175	20180		0.374802
NC_000913	20180	20185		0.373212
NC_000913	20185	20190		0.866399
NC_000913	20190	20195		0.866400
NC_000913	20195	20200		0.866400
NC_000913	20200	20205		0.866400
NC_000913	20205	20210		0.866401
NC_000913	20210	20215		0.866401
NC_000913	20215	20220		0.866401
NC_000913	20220	20225		0.866402
NC_000913	20225	20230		0.866402
NC_000913	20230	20235		0.866402
NC_000913	20235	20240		0.866403
NC_000913	20240	20245		0.271488
NC_000913	20245	20250		0.271488
NC_000913	20250	20255		0.271487
NC_000913	20255	20260		0.271486
NC_000913	20260	20265		0.271486
NC_000913	20265	20270		0.271485
NC_000913	20270	20275		0.271485
NC_000913	20275	20280		0.271484
NC_000913	20280	20285		0.271483
NC_000913	20285	20290		0.100912
NC_000913	20290	20295		0.100911
NC_000913	20295	20300		0.046389
NC_000913	20300	20305		0.046389
NC_000913	20305	20310		0.046388
NC_000913	20310	20315		0.096440
NC_000913	20315	20320		0.027921
NC_000913	20320	20325		0.005562
NC_000913	20325	20330		0.001212
NC_000913	20330	20335		0.001116
NC_000913	20335	20340		0.000997
NC_000913	20340	20345		0.000718
NC_000913	20345	20350		0.000505
NC_000913	20350	20355		0.000191
NC_000913	20355	20360		0.001240
NC_000913	20360	20365		0.002578
NC_000913	20365	20370		0.004401
NC_000913	20370	20375		0.005546
NC_000913	20375	20380		0.005237
NC_000913	20380	20385		0.002363
NC_000913	20385	20390		0.004684
NC_000913	20390	20395		0.011036
NC_000913	20395	20400		0.032373
NC_000913	20400	20405		0.054317
NC_000913	20405	20410		0.046147
NC_000913	20410	20415		0.020329
NC_000913	20415	20420		0.030139
NC_000913	20420	20425		0.045840
NC_000913	20425	20430		0.049192
NC_000913	20430	20435		0.042273
NC_000913	20435	20440		0.033972
NC_000913	20440	20445		0.066480
NC_000913	20445	20450		0.069314
NC_000913	20450	20455		0.091821
NC_000913	20455	20460		0.173932
NC_000913	20460	20465		0.218118
NC_000913	20465	20470		0.226274
NC_000913	20470	20475		0.399980
NC_000913	20475	20480		0.450966
NC_000913	20480	20485		0.796679
NC_000913	20485	20490		0.826240
NC_000913	20490	20495		0.918254
NC_000913	20495	20500		0.801937
NC_000913	20500	20505		0.756512
NC_000913	20505	20510		0.653789
NC_000913	20510	20515		0.585110
NC_000913	20515	20520		0.561368
NC_000913	20520	20525		0.514376
NC_000913	20525	20530		0.468634
NC_000913	20530	20535		0.444355
NC_000913	20535	20540		0.376612
NC_000913	20540	20545		0.369057
NC_000913	20545	20550		0.375473
NC_000913	20550	20555		0.372199
NC_000913	20555	20560		0.370012
NC_000913	20560	20565		0.365700
NC_000913	20565	20570		0.353671
NC_000913	20570	20575		0.515931
NC_000913	20575	20580		0.905991
NC_000913	20580	20585		0.846042
NC_000913	20585	20590		0.783953
NC_000913	20590	20595		0.552880
NC_000913	20595	20600		0.554965
NC_000913	20600	20605		0.497904
NC_000913	20605	20610		0.532833
NC_000913	20610	20615		0.553211
NC_000913	20615	20620		0.706220
NC_000913	20620	20625		0.916718
NC_000913	20625	20630		0.787640
NC_000913	20630	20635		0.871619
NC_000913	20635	20640		0.589706
NC_000913	20640	20645		0.458832
NC_000913	20645	20650		0.265577
NC_000913	20650	20655		0.291001
NC_000913	20655	20660		0.281499
NC_000913	20660	20665		0.269164
NC_000913	20665	20670		0.240633
NC_000913	20670	20675		0.203768
NC_000913	20675	20680		0.168198
NC_000913	20680	20685		0.178471
NC_000913	20685	20690		0.218011
NC_000913	20690	20695		0.331940
NC_000913	20695	20700		0.329691
NC_000913	20700	20705		0.376626
NC_000913	20705	20710		0.467523
NC_000913	20710	20715		0.558242
NC_000913	20715	20720		1.204824
NC_000913	20720	20725		1.035778
NC_000913	20725	20730		0.919778
NC_000913	20730	20735		0.873724
NC_000913	20735	20740		0.844691
NC_000913	20740	20745		0.809118
NC_000913	20745	20750		0.756449
NC_000913	20750	20755		0.482774
NC_000913	20755	20760		0.579058
NC_000913	20760	20765		0.545538
NC_000913	20765	20770		0.477349
NC_000913	20770	20775		0.442480
NC_000913	20775	20780		0.466869
NC_000913	20780	20785		0.462440
NC_000913	20785	20790		0.462693
NC_000913	20790	20795		0.618494
NC_000913	20795	20800		0.625541
NC_000913	20800	20805		0.602386
NC_000913	20805	20810		0.335614
NC_000913	20810	20815		0.372935
NC_000913	20815	20820		0.420303
NC_000913	20820	20825		0.367913
NC_000913	20825	20830		0.358137
NC_000913	20830	20835		0.311936
NC_000913	20835	20840		0.392089
NC_000913	20840	20845		0.395174
NC_000913	20845	20850		0.316525
NC_000913	20850	20855		0.354958
NC_000913	20855	20860		0.427658
NC_000913	20860	20865		0.365006
NC_000913	20865	20870		0.321233
NC_000913	20870	20875		0.297682
NC_000913	20875	20880		0.281452
NC_000913	20880	20885		0.303750
NC_000913	20885	20890		0.201905
NC_000913	20890	20895		0.206436
NC_000913	20895	20900		0.187628
NC_000913	20900	20905		0.192309
NC_000913	20905	20910		0.174831
NC_000913	20910	20915		0.157432
NC_000913	20915	20920		0.151194
NC_000913	20920	20925		0.164992
NC_000913	20925	20930		0.118424
NC_000913	20930	20935		0.068086
NC_000913	20935	20940		0.057838
NC_000913	20940	20945		0.042069
NC_000913	20945	20950		0.037075
NC_000913	20950	20955		0.049728
NC_000913	20955	20960		0.045011
NC_000913	20960	20965		0.036080
NC_000913	20965	20970		0.046482
NC_000913	20970	20975		0.044303
NC_000913	20975	20980		0.030393
NC_000913	20980	20985		0.026937
NC_000913	20985	20990		0.024345
NC_000913	20990	20995		0.010878
NC_000913	20995	21000		0.006741
NC_000913	21000	21005		0.009243
NC_000913	21005	21010		0.005770
NC_000913	21010	21015		0.005041
NC_000913	21015	21020		0.004719
NC_000913	21020	21025		0.003407
NC_000913	21025	21030		0.002612
NC_000913	21030	21035		0.001805
NC_000913	21035	21040		0.001917
NC_000913	21040	21045		0.001992
NC_000913	21045	21050		0.000672
NC_000913	21050	21055		0.000631
NC_000913	21055	21060		0.000630
NC_000913	21060	21065		0.000943
NC_000913	21065	21070		0.001476
NC_000913	21070	21075		0.010086
NC_000913	21075	21080		0.004127
NC_000913	21080	21085		0.004483
NC_000913	21085	21090		0.003592
NC_000913	21090	21095		0.004155
NC_000913	21095	21100		0.005464
NC_000913	21100	21105		0.010031
NC_000913	21105	21110		0.008095
NC_000913	21110	21115		0.006641
NC_000913	21115	21120		0.005794
NC_000913	21120	21125		0.005544
NC_000913	21125	21130		0.005267
NC_000913	21130	21135		0.004160
NC_000913	21135	21140		0.004877
NC_000913	21140	21145		0.005802
NC_000913	21145	21150		0.008481
NC_000913	21150	21155		0.019921
NC_000913	21155	21160		0.052137
NC_000913	21160	21165		0.050556
NC_000913	21165	21170		0.024812
NC_000913	21170	21175		0.011547
NC_000913	21175	21180		0.010229
NC_000913	21180	21185		0.007304
NC_000913	21185	21190		0.005396
NC_000913	21190	21195		0.004703
NC_000913	21195	21200		0.005418
NC_000913	21200	21205		0.007132
NC_000913	21205	21210		0.007720
NC_000913	21210	21215		0.006995
NC_000913	21215	21220		0.008447
NC_000913	21220	21225		0.011191
NC_000913	21225	21230		0.013147
NC_000913	21230	21235		0.014299
NC_000913	21235	21240		0.018410
NC_000913	21240	21245		0.039242
NC_000913	21245	21250		0.020221
NC_000913	21250	21255		0.017302
NC_000913	21255	21260		0.010990
NC_000913	21260	21265		0.007002
NC_000913	21265	21270		0.006668
NC_000913	21270	21275		0.005274
NC_000913	21275	21280		0.005277
NC_000913	21280	21285		0.005316
NC_000913	21285	21290		0.005339
NC_000913	21290	21295		0.004023
NC_000913	21295	21300		0.003961
NC_000913	21300	21305		0.004727
NC_000913	21305	21310		0.004270
NC_000913	21310	21315		0.002455
NC_000913	21315	21320		0.002526
NC_000913	21320	21325		0.003547
NC_000913	21325	21330		0.006263
NC_000913	21330	21335		0.019939
NC_000913	21335	21340		0.036078
NC_000913	21340	21345		0.044289
NC_000913	21345	21350		0.027731
NC_000913	21350	21355		0.032745
NC_000913	21355	21360		0.019935
NC_000913	21360	21365		0.016506
NC_000913	21365	21370		0.015867
NC_000913	21370	21375		0.011109
NC_000913	21375	21380		0.009743
NC_000913	21380	21385		0.008592
NC_000913	21385	21390		0.007780
NC_000913	21390	21395		0.008286
NC_000913	21395	21400		0.009812
NC_000913	21400	21405		0.011318
NC_000913	21405	21410		0.009713
NC_000913	21410	21415		0.006856
NC_000913	21415	21420		0.007201
NC_000913	21420	21425		0.006086
NC_000913	21425	21430		0.016548
NC_000913	21430	21435		0.020778
NC_000913	21435	21440		0.022979
NC_000913	21440	21445		0.025321
NC_000913	21445	21450		0.027751
NC_000913	21450	21455		0.023948
NC_000913	21455	21460		0.024916
NC_000913	21460	21465		0.041170
NC_000913	21465	21470		0.065633
NC_000913	21470	21475		0.122003
NC_000913	21475	21480		0.127501
NC_000913	21480	21485		0.102434
NC_000913	21485	21490		0.111112
NC_000913	21490	21495		0.134145
NC_000913	21495	21500		0.163801
NC_000913	21500	21505		0.270130
NC_000913	21505	21510		0.289080
NC_000913	21510	21515		0.272492
NC_000913	21515	21520		0.311649
NC_000913	21520	21525		0.308086
NC_000913	21525	21530		0.337551
NC_000913	21530	21535		0.313998
NC_000913	21535	21540		0.307387
NC_000913	21540	21545		0.339107
NC_000913	21545	21550		0.335289
NC_000913	21550	21555		0.373382
NC_000913	21555	21560		0.379741
NC_000913	21560	21565		0.392841
NC_000913	21565	21570		0.350555
NC_000913	21570	21575		0.400325
NC_000913	21575	21580		0.506066
NC_000913	21580	21585		0.684893
NC_000913	21585	21590		0.724157
NC_000913	21590	21595		0.736742
NC_000913	21595	21600		0.711597
NC_000913	21600	21605		0.620955
NC_000913	21605	21610		0.368156
NC_000913	21610	21615		0.207823
NC_000913	21615	21620		0.222085
NC_000913	21620	21625		0.169331
NC_000913	21625	21630		0.184375
NC_000913	21630	21635		0.172724
NC_000913	21635	21640		0.163543
NC_000913	21640	21645		0.163242
NC_000913	21645	21650		0.253678
NC_000913	21650	21655		0.293485
NC_000913	21655	21660		0.350234
NC_000913	21660	21665		0.387810
NC_000913	21665	21670		0.488565
NC_000913	21670	21675		0.545902
NC_000913	21675	21680		0.439541
NC_000913	21680	21685		0.378455
NC_000913	21685	21690		0.394851
NC_000913	21690	21695		0.280898
NC_000913	21695	21700		0.160765
NC_000913	21700	21705		0.153946
NC_000913	21705	21710		0.135350
NC_000913	21710	21715		0.222991
NC_000913	21715	21720		0.240146
NC_000913	21720	21725		0.244433
NC_000913	21725	21730		0.253788
NC_000913	21730	21735		0.292940
NC_000913	21735	21740		0.290166
NC_000913	21740	21745		0.378405
NC_000913	21745	21750		0.439105
NC_000913	21750	21755		0.358065
NC_000913	21755	21760		0.426481
NC_000913	21760	21765		0.358221
NC_000913	21765	21770		0.331778
NC_000913	21770	21775		0.295434
NC_000913	21775	21780		0.262148
NC_000913	21780	21785		0.132410
NC_000913	21785	21790		0.142790
NC_000913	21790	21795		0.136671
NC_000913	21795	21800		0.127195
NC_000913	21800	21805		0.144470
NC_000913	21805	21810		0.167251
NC_000913	21810	21815		0.144871
NC_000913	21815	21820		0.133378
NC_000913	21820	21825		0.189993
NC_000913	21825	21830		0.127034
NC_000913	21830	21835		0.127847
NC_000913	21835	21840		0.133424
NC_000913	21840	21845		0.127993
NC_000913	21845	21850		0.113422
NC_000913	21850	21855		0.141073
NC_000913	21855	21860		0.112945
NC_000913	21860	21865		0.455284
NC_000913	21865	21870		0.607560
NC_000913	21870	21875		0.443548
NC_000913	21875	21880		0.485954
NC_000913	21880	21885		0.428631
NC_000913	21885	21890		0.355041
NC_000913	21890	21895		0.335249
NC_000913	21895	21900		0.444343
NC_000913	21900	21905		0.277881
NC_000913	21905	21910		0.329005
NC_000913	21910	21915		0.328821
NC_000913	21915	21920		0.359313
NC_000913	21920	21925		0.389802
NC_000913	21925	21930		0.420282
NC_000913	21930	21935		0.529349
NC_000913	21935	21940		0.750575
NC_000913	21940	21945		0.675089
NC_000913	21945	21950		0.689813
NC_000913	21950	21955		0.706360
NC_000913	21955	21960		0.621652
NC_000913	21960	21965		0.528307
NC_000913	21965	21970		0.485415
NC_000913	21970	21975		0.503985
NC_000913	21975	21980		0.401513
NC_000913	21980	21985		0.406482
NC_000913	21985	21990		0.434672
NC_000913	21990	21995		0.555500
NC_000913	21995	22000		0.562037
NC_000913	22000	22005		0.809704
NC_000913	22005	22010		0.569935
NC_000913	22010	22015		0.529372
NC_000913	22015	22020		0.570690
NC_000913	22020	22025		0.735389
NC_000913	22025	22030		0.497537
NC_000913	22030	22035		0.397688
NC_000913	22035	22040		0.439363
NC_000913	22040	22045		0.337603
NC_000913	22045	22050		0.221457
NC_000913	22050	22055		0.235804
NC_000913	22055	22060		0.273771
NC_000913	22060	22065		0.298486
NC_000913	22065	22070		0.368105
NC_000913	22070	22075		0.675103
NC_000913	22075	22080		0.641953
NC_000913	22080	22085		0.891397
NC_000913	22085	22090		0.762531
NC_000913	22090	22095		0.814032
NC_000913	22095	22100		0.583374
NC_000913	22100	22105		0.573215
NC_000913	22105	22110		0.440750
NC_000913	22110	22115		0.463791
NC_000913	22115	22120		0.565812
NC_000913	22120	22125		0.546898
NC_000913	22125	22130		0.559699
NC_000913	22130	22135		0.605561
NC_000913	22135	22140		0.490939
NC_000913	22140	22145		0.410580
NC_000913	22145	22150		0.329310
NC_000913	22150	22155		0.250430
NC_000913	22155	22160		0.238527
NC_000913	22160	22165		0.227976
NC_000913	22165	22170		0.364453
NC_000913	22170	22175		0.434044
NC_000913	22175	22180		0.526497
NC_000913	22180	22185		0.608803
NC_000913	22185	22190		1.353854
NC_000913	22190	22195		1.601644
NC_000913	22195	22200		0.696992
NC_000913	22200	22205		0.594315
NC_000913	22205	22210		0.435939
NC_000913	22210	22215		0.427645
NC_000913	22215	22220		0.364283
NC_000913	22220	22225		0.316868
NC_000913	22225	22230		0.285757
NC_000913	22230	22235		0.273438
NC_000913	22235	22240		0.262976
NC_000913	22240	22245		0.239305
NC_000913	22245	22250		0.229504
NC_000913	22250	22255		0.156951
NC_000913	22255	22260		0.117498
NC_000913	22260	22265		0.096227
NC_000913	22265	22270		0.142645
NC_000913	22270	22275		0.153037
NC_000913	22275	22280		0.152602
NC_000913	22280	22285		0.127808
NC_000913	22285	22290		0.121656
NC_000913	22290	22295		0.131213
NC_000913	22295	22300		0.125935
NC_000913	22300	22305		0.162040
NC_000913	22305	22310		0.063694
NC_000913	22310	22315		0.087983
NC_000913	22315	22320		0.072376
NC_000913	22320	22325		0.070598
NC_000913	22325	22330		0.073885
NC_000913	22330	22335		0.092281
NC_000913	22335	22340		0.090277
NC_000913	22340	22345		0.054338
NC_000913	22345	22350		0.086353
NC_000913	22350	22355		0.116364
NC_000913	22355	22360		0.446178
NC_000913	22360	22365		0.604851
NC_000913	22365	22370		0.376878
NC_000913	22370	22375		0.385880
NC_000913	22375	22380		0.517042
NC_000913	22380	22385		0.514540
NC_000913	22385	22390		0.537048
NC_000913	22390	22395		0.746987
NC_000913	22395	22400		0.732589
NC_000913	22400	22405		0.909007
NC_000913	22405	22410		0.839484
NC_000913	22410	22415		0.848484
NC_000913	22415	22420		0.770416
NC_000913	22420	22425		0.762404
NC_000913	22425	22430		0.659038
NC_000913	22430	22435		0.529113
NC_000913	22435	22440		0.443253
NC_000913	22440	22445		0.503964
NC_000913	22445	22450		0.392920
NC_000913	22450	22455		0.558558
NC_000913	22455	22460		0.491089
NC_000913	22460	22465		0.484424
NC_000913	22465	22470		0.483817
NC_000913	22470	22475		0.499205
NC_000913	22475	22480		0.520672
NC_000913	22480	22485		0.610228
NC_000913	22485	22490		0.620516
NC_000913	22490	22495		0.799784
NC_000913	22495	22500		0.642712
NC_000913	22500	22505		0.511292
NC_000913	22505	22510		0.390189
NC_000913	22510	22515		0.423964
NC_000913	22515	22520		0.389022
NC_000913	22520	22525		0.404907
NC_000913	22525	22530		0.265395
NC_000913	22530	22535		0.245604
NC_000913	22535	22540		0.316274
NC_000913	22540	22545		0.331009
NC_000913	22545	22550		0.458632
NC_000913	22550	22555		0.534024
NC_000913	22555	22560		0.688999
NC_000913	22560	22565		0.706075
NC_000913	22565	22570		0.695203
NC_000913	22570	22575		0.584626
NC_000913	22575	22580		0.397332
NC_000913	22580	22585		0.296514
NC_000913	22585	22590		0.291969
NC_000913	22590	22595		0.201061
NC_000913	22595	22600		0.206470
NC_000913	22600	22605		0.291597
NC_000913	22605	22610		0.426477
NC_000913	22610	22615		0.666192
NC_000913	22615	22620		0.657601
NC_000913	22620	22625		0.374030
NC_000913	22625	22630		0.295458
NC_000913	22630	22635		0.271687
NC_000913	22635	22640		0.276348
NC_000913	22640	22645		0.234215
NC_000913	22645	22650		0.230527
NC_000913	22650	22655		0.164643
NC_000913	22655	22660		0.077361
NC_000913	22660	22665		0.081539
NC_000913	22665	22670		0.046836
NC_000913	22670	22675		0.051242
NC_000913	22675	22680		0.054646
NC_000913	22680	22685		0.070902
NC_000913	22685	22690		0.067326
NC_000913	22690	22695		0.074687
NC_000913	22695	22700		0.286018
NC_000913	22700	22705		0.433036
NC_000913	22705	22710		0.526459
NC_000913	22710	22715		0.655772
NC_000913	22715	22720		0.580679
NC_000913	22720	22725		0.495566
NC_000913	22725	22730		0.404116
NC_000913	22730	22735		0.359081
NC_000913	22735	22740		0.313116
NC_000913	22740	22745		0.378763
NC_000913	22745	22750		0.223343
NC_000913	22750	22755		0.238672
NC_000913	22755	22760		0.301926
NC_000913	22760	22765		0.323769
NC_000913	22765	22770		0.325586
NC_000913	22770	22775		0.276906
NC_000913	22775	22780		0.473387
NC_000913	22780	22785		0.192859
NC_000913	22785	22790		0.197453
NC_000913	22790	22795		0.217914
NC_000913	22795	22800		0.248089
NC_000913	22800	22805		0.305666
NC_000913	22805	22810		0.333211
NC_000913	22810	22815		0.377607
NC_000913	22815	22820		0.313975
NC_000913	22820	22825		0.192573
NC_000913	22825	22830		0.127896
NC_000913	22830	22835		0.094598
NC_000913	22835	22840		0.084557
NC_000913	22840	22845		0.084517
NC_000913	22845	22850		0.136813
NC_000913	22850	22855		0.166103
NC_000913	22855	22860		0.239227
NC_000913	22860	22865		0.248453
NC_000913	22865	22870		0.287090
NC_000913	22870	22875		0.319273
NC_000913	22875	22880		0.330357
NC_000913	22880	22885		0.341294
NC_000913	22885	22890		0.116949
NC_000913	22890	22895		0.099976
NC_000913	22895	22900		0.114437
NC_000913	22900	22905		0.112940
NC_000913	22905	22910		0.150582
NC_000913	22910	22915		0.092319
NC_000913	22915	22920		0.170961
NC_000913	22920	22925		0.151090
NC_000913	22925	22930		0.150290
NC_000913	22930	22935		0.126474
NC_000913	22935	22940		0.098933
NC_000913	22940	22945		0.096430
NC_000913	22945	22950		0.140889
NC_000913	22950	22955		0.135994
NC_000913	22955	22960		0.073112
NC_000913	22960	22965		0.093249
NC_000913	22965	22970		0.072689
NC_000913	22970	22975		0.085062
NC_000913	22975	22980		0.081376
NC_000913	22980	22985		0.145215
NC_000913	22985	22990		0.274283
NC_000913	22990	22995		0.188715
NC_000913	22995	23000		0.271312
NC_000913	23000	23005		0.129261
NC_000913	23005	23010		0.092132
NC_000913	23010	23015		0.104590
NC_000913	23015	23020		0.120072
NC_000913	23020	23025		0.104007
NC_000913	23025	23030		0.123464
NC_000913	23030	23035		0.147173
NC_000913	23035	23040		0.167112
NC_000913	23040	23045		0.179948
NC_000913	23045	23050		0.328082
NC_000913	23050	23055		0.228619
NC_000913	23055	23060		0.267124
NC_000913	23060	23065		0.221410
NC_000913	23065	23070		0.185854
NC_000913	23070	23075		0.232044
NC_000913	23075	23080		0.254242
NC_000913	23080	23085		0.206831
NC_000913	23085	23090		0.352107
NC_000913	23090	23095		0.374783
NC_000913	23095	23100		0.483801
NC_000913	23100	23105		0.466387
NC_000913	23105	23110		0.545290
NC_000913	23110	23115		0.525718
NC_000913	23115	23120		0.452980
NC_000913	23120	23125		0.313669
NC_000913	23125	23130		0.413788
NC_000913	23130	23135		0.380410
NC_000913	23135	23140		0.411775
NC_000913	23140	23145		0.457271
NC_000913	23145	23150		0.590273
NC_000913	23150	23155		0.665374
NC_000913	23155	23160		0.896044
NC_000913	23160	23165		0.964184
NC_000913	23165	23170		0.955550
NC_000913	23170	23175		0.856421
NC_000913	23175	23180		0.664583
NC_000913	23180	23185		0.629442
NC_000913	23185	23190		0.549393
NC_000913	23190	23195		0.470491
NC_000913	23195	23200		0.411716
NC_000913	23200	23205		0.371888
NC_000913	23205	23210		0.327917
NC_000913	23210	23215		0.324975
NC_000913	23215	23220		0.269894
NC_000913	23220	23225		0.206455
NC_000913	23225	23230		0.156728
NC_000913	23230	23235		0.134617
NC_000913	23235	23240		0.063720
NC_000913	23240	23245		0.046581
NC_000913	23245	23250		0.024498
NC_000913	23250	23255		0.022461
NC_000913	23255	23260		0.019411
NC_000913	23260	23265		0.016708
NC_000913	23265	23270		0.015399
NC_000913	23270	23275		0.019118
NC_000913	23275	23280		0.019594
NC_000913	23280	23285		0.017685
NC_000913	23285	23290		0.019760
NC_000913	23290	23295		0.019069
NC_000913	23295	23300		0.030865
NC_000913	23300	23305		0.031971
NC_000913	23305	23310		0.041146
NC_000913	23310	23315		0.074489
NC_000913	23315	23320		0.116983
NC_000913	23320	23325		0.129231
NC_000913	23325	23330		0.166118
NC_000913	23330	23335		0.216642
NC_000913	23335	23340		0.225859
NC_000913	23340	23345		0.321986
NC_000913	23345	23350		0.355302
NC_000913	23350	23355		0.596445
NC_000913	23355	23360		0.765562
NC_000913	23360	23365		0.788213
NC_000913	23365	23370		0.831490
NC_000913	23370	23375		0.810529
NC_000913	23375	23380		0.795485
NC_000913	23380	23385		0.740630
NC_000913	23385	23390		0.867553
NC_000913	23390	23395		0.307382
NC_000913	23395	23400		0.272351
NC_000913	23400	23405		0.239115
NC_000913	23405	23410		0.235168
NC_000913	23410	23415		0.247746
NC_000913	23415	23420		0.333283
NC_000913	23420	23425		0.554895
NC_000913	23425	23430		0.561177
NC_000913	23430	23435		0.499558
NC_000913	23435	23440		0.440279
NC_000913	23440	23445		0.446041
NC_000913	23445	23450		0.390214
NC_000913	23450	23455		0.222891
NC_000913	23455	23460		0.163434
NC_000913	23460	23465		0.180087
NC_000913	23465	23470		0.197409
NC_000913	23470	23475		0.216854
NC_000913	23475	23480		0.320434
NC_000913	23480	23485		0.458596
NC_000913	23485	23490		0.411463
NC_000913	23490	23495		0.376560
NC_000913	23495	23500		0.343868
NC_000913	23500	23505		0.222634
NC_000913	23505	23510		0.238986
NC_000913	23510	23515		0.258497
NC_000913	23515	23520		0.254388
NC_000913	23520	23525		0.199329
NC_000913	23525	23530		0.137384
NC_000913	23530	23535		0.130592
NC_000913	23535	23540		0.141532
NC_000913	23540	23545		0.202718
NC_000913	23545	23550		0.173668
NC_000913	23550	23555		0.174671
NC_000913	23555	23560		0.215702
NC_000913	23560	23565		0.217375
NC_000913	23565	23570		0.220305
NC_000913	23570	23575		0.260890
NC_000913	23575	23580		0.404555
NC_000913	23580	23585		0.494276
NC_000913	23585	23590		0.453807
NC_000913	23590	23595		0.340161
NC_000913	23595	23600		0.370920
NC_000913	23600	23605		0.217442
NC_000913	23605	23610		0.224328
NC_000913	23610	23615		0.228294
NC_000913	23615	23620		0.258749
NC_000913	23620	23625		0.178400
NC_000913	23625	23630		0.288604
NC_000913	23630	23635		0.264020
NC_000913	23635	23640		0.187831
NC_000913	23640	23645		0.166092
NC_000913	23645	23650		0.161308
NC_000913	23650	23655		0.155687
NC_000913	23655	23660		0.216601
NC_000913	23660	23665		0.254064
NC_000913	23665	23670		0.321168
NC_000913	23670	23675		0.276301
NC_000913	23675	23680		0.298308
NC_000913	23680	23685		0.319700
NC_000913	23685	23690		0.282564
NC_000913	23690	23695		0.238342
NC_000913	23695	23700		0.241097
NC_000913	23700	23705		0.252799
NC_000913	23705	23710		0.153075
NC_000913	23710	23715		0.141609
NC_000913	23715	23720		0.115388
NC_000913	23720	23725		0.080776
NC_000913	23725	23730		0.048431
NC_000913	23730	23735		0.039162
NC_000913	23735	23740		0.051831
NC_000913	23740	23745		0.064459
NC_000913	23745	23750		0.115783
NC_000913	23750	23755		0.132358
NC_000913	23755	23760		0.257881
NC_000913	23760	23765		0.280697
NC_000913	23765	23770		0.215065
NC_000913	23770	23775		0.223417
NC_000913	23775	23780		0.225948
NC_000913	23780	23785		0.251709
NC_000913	23785	23790		0.126111
NC_000913	23790	23795		0.127015
NC_000913	23795	23800		0.122869
NC_000913	23800	23805		0.141078
NC_000913	23805	23810		0.171356
NC_000913	23810	23815		0.524327
NC_000913	23815	23820		0.421874
NC_000913	23820	23825		0.357147
NC_000913	23825	23830		0.248346
NC_000913	23830	23835		0.117506
NC_000913	23835	23840		0.077439
NC_000913	23840	23845		0.071309
NC_000913	23845	23850		0.061750
NC_000913	23850	23855		0.051198
NC_000913	23855	23860		0.058782
NC_000913	23860	23865		0.125735
NC_000913	23865	23870		0.299029
NC_000913	23870	23875		0.372103
NC_000913	23875	23880		0.319302
NC_000913	23880	23885		0.232033
NC_000913	23885	23890		0.188979
NC_000913	23890	23895		0.116037
NC_000913	23895	23900		0.074954
NC_000913	23900	23905		0.061383
NC_000913	23905	23910		0.077062
NC_000913	23910	23915		0.072053
NC_000913	23915	23920		0.069855
NC_000913	23920	23925		0.105503
NC_000913	23925	23930		0.181506
NC_000913	23930	23935		0.232243
NC_000913	23935	23940		0.273410
NC_000913	23940	23945		0.232142
NC_000913	23945	23950		0.228314
NC_000913	23950	23955		0.223124
NC_000913	23955	23960		0.216340
NC_000913	23960	23965		0.367123
NC_000913	23965	23970		0.533392
NC_000913	23970	23975		0.519850
NC_000913	23975	23980		0.655090
NC_000913	23980	23985		0.696747
NC_000913	23985	23990		0.901910
NC_000913	23990	23995		0.695585
NC_000913	23995	24000		0.598818
NC_000913	24000	24005		0.568182
NC_000913	24005	24010		0.620019
NC_000913	24010	24015		0.757216
NC_000913	24015	24020		0.792637
NC_000913	24020	24025		0.872056
NC_000913	24025	24030		0.390242
NC_000913	24030	24035		0.272773
NC_000913	24035	24040		0.220295
NC_000913	24040	24045		0.182702
NC_000913	24045	24050		0.208548
NC_000913	24050	24055		0.301049
NC_000913	24055	24060		0.298340
NC_000913	24060	24065		0.320390
NC_000913	24065	24070		0.363957
NC_000913	24070	24075		0.158758
NC_000913	24075	24080		0.128606
NC_000913	24080	24085		0.064176
NC_000913	24085	24090		0.050381
NC_000913	24090	24095		0.055056
NC_000913	24095	24100		0.076306
NC_000913	24100	24105		0.115476
NC_000913	24105	24110		0.234980
NC_000913	24110	24115		0.383521
NC_000913	24115	24120		0.401358
NC_000913	24120	24125		0.403387
NC_000913	24125	24130		0.426253
NC_000913	24130	24135		0.329549
NC_000913	24135	24140		0.227927
NC_000913	24140	24145		0.203354
NC_000913	24145	24150		0.242253
NC_000913	24150	24155		0.217337
NC_000913	24155	24160		0.244843
NC_000913	24160	24165		0.200318
NC_000913	24165	24170		0.187204
NC_000913	24170	24175		0.241234
NC_000913	24175	24180		0.164197
NC_000913	24180	24185		0.177580
NC_000913	24185	24190		0.156849
NC_000913	24190	24195		0.158568
NC_000913	24195	24200		0.171075
NC_000913	24200	24205		0.163040
NC_000913	24205	24210		0.241716
NC_000913	24210	24215		0.317549
NC_000913	24215	24220		0.396804
NC_000913	24220	24225		0.411735
NC_000913	24225	24230		0.245308
NC_000913	24230	24235		0.236868
NC_000913	24235	24240		0.242942
NC_000913	24240	24245		0.148238
NC_000913	24245	24250		0.108286
NC_000913	24250	24255		0.129918
NC_000913	24255	24260		0.132525
NC_000913	24260	24265		0.151919
NC_000913	24265	24270		0.143862
NC_000913	24270	24275		0.146393
NC_000913	24275	24280		0.167838
NC_000913	24280	24285		0.294069
NC_000913	24285	24290		0.202951
NC_000913	24290	24295		0.206233
NC_000913	24295	24300		0.190975
NC_000913	24300	24305		0.267633
NC_000913	24305	24310		0.197052
NC_000913	24310	24315		0.173323
NC_000913	24315	24320		0.186070
NC_000913	24320	24325		0.247626
NC_000913	24325	24330		0.286666
NC_000913	24330	24335		0.290096
NC_000913	24335	24340		0.269205
NC_000913	24340	24345		0.401144
NC_000913	24345	24350		0.382731
NC_000913	24350	24355		0.235716
NC_000913	24355	24360		0.071119
NC_000913	24360	24365		0.024216
NC_000913	24365	24370		0.013135
NC_000913	24370	24375		0.012362
NC_000913	24375	24380		0.016859
NC_000913	24380	24385		0.018088
NC_000913	24385	24390		0.043218
NC_000913	24390	24395		0.113243
NC_000913	24395	24400		0.116781
NC_000913	24400	24405		0.396716
NC_000913	24405	24410		0.595211
NC_000913	24410	24415		0.992986
NC_000913	24415	24420		0.521877
NC_000913	24420	24425		0.436383
NC_000913	24425	24430		0.389422
NC_000913	24430	24435		0.395984
NC_000913	24435	24440		0.332825
NC_000913	24440	24445		0.289363
NC_000913	24445	24450		0.222612
NC_000913	24450	24455		0.144660
NC_000913	24455	24460		0.185157
NC_000913	24460	24465		0.235890
NC_000913	24465	24470		0.263760
NC_000913	24470	24475		0.274331
NC_000913	24475	24480		0.295246
NC_000913	24480	24485		0.373486
NC_000913	24485	24490		0.324078
NC_000913	24490	24495		0.157863
NC_000913	24495	24500		0.157924
NC_000913	24500	24505		0.133627
NC_000913	24505	24510		0.087068
NC_000913	24510	24515		0.054771
NC_000913	24515	24520		0.052584
NC_000913	24520	24525		0.037926
NC_000913	24525	24530		0.045064
NC_000913	24530	24535		0.039828
NC_000913	24535	24540		0.088929
NC_000913	24540	24545		0.093066
NC_000913	24545	24550		0.135852
NC_000913	24550	24555		0.133951
NC_000913	24555	24560		0.365695
NC_000913	24560	24565		0.378591
NC_000913	24565	24570		0.452279
NC_000913	24570	24575		0.581347
NC_000913	24575	24580		0.483389
NC_000913	24580	24585		0.458425
NC_000913	24585	24590		0.327306
NC_000913	24590	24595		0.299599
NC_000913	24595	24600		0.254056
NC_000913	24600	24605		0.204773
NC_000913	24605	24610		0.157478
NC_000913	24610	24615		0.131654
NC_000913	24615	24620		0.120074
NC_000913	24620	24625		0.070426
NC_000913	24625	24630		0.074126
NC_000913	24630	24635		0.110003
NC_000913	24635	24640		0.137117
NC_000913	24640	24645		0.150437
NC_000913	24645	24650		0.264881
NC_000913	24650	24655		0.204809
NC_000913	24655	24660		0.115106
NC_000913	24660	24665		0.085426
NC_000913	24665	24670		0.084840
NC_000913	24670	24675		0.102170
NC_000913	24675	24680		0.091451
NC_000913	24680	24685		0.106222
NC_000913	24685	24690		0.206852
NC_000913	24690	24695		0.201776
NC_000913	24695	24700		0.275843
NC_000913	24700	24705		0.350287
NC_000913	24705	24710		0.470267
NC_000913	24710	24715		0.325383
NC_000913	24715	24720		0.195000
NC_000913	24720	24725		0.182720
NC_000913	24725	24730		0.190252
NC_000913	24730	24735		0.174881
NC_000913	24735	24740		0.169703
NC_000913	24740	24745		0.178820
NC_000913	24745	24750		0.221517
NC_000913	24750	24755		0.238757
NC_000913	24755	24760		0.233977
NC_000913	24760	24765		0.285320
NC_000913	24765	24770		0.251630
NC_000913	24770	24775		0.217508
NC_000913	24775	24780		0.205347
NC_000913	24780	24785		0.242009
NC_000913	24785	24790		0.272468
NC_000913	24790	24795		0.319927
NC_000913	24795	24800		0.175207
NC_000913	24800	24805		0.206558
NC_000913	24805	24810		0.107537
NC_000913	24810	24815		0.084917
NC_000913	24815	24820		0.055889
NC_000913	24820	24825		0.051464
NC_000913	24825	24830		0.055863
NC_000913	24830	24835		0.073575
NC_000913	24835	24840		0.114166
NC_000913	24840	24845		0.140751
NC_000913	24845	24850		0.172326
NC_000913	24850	24855		0.304469
NC_000913	24855	24860		0.286848
NC_000913	24860	24865		0.221896
NC_000913	24865	24870		0.193935
NC_000913	24870	24875		0.172781
NC_000913	24875	24880		0.134883
NC_000913	24880	24885		0.108255
NC_000913	24885	24890		0.102467
NC_000913	24890	24895		0.148592
NC_000913	24895	24900		0.138379
NC_000913	24900	24905		0.193931
NC_000913	24905	24910		0.199147
NC_000913	24910	24915		0.304266
NC_000913	24915	24920		0.489761
NC_000913	24920	24925		0.389724
NC_000913	24925	24930		0.413059
NC_000913	24930	24935		0.253842
NC_000913	24935	24940		0.158758
NC_000913	24940	24945		0.105228
NC_000913	24945	24950		0.123857
NC_000913	24950	24955		0.120726
NC_000913	24955	24960		0.112930
NC_000913	24960	24965		0.282316
NC_000913	24965	24970		0.639475
NC_000913	24970	24975		0.633416
NC_000913	24975	24980		0.745782
NC_000913	24980	24985		0.695563
NC_000913	24985	24990		0.756694
NC_000913	24990	24995		0.683665
NC_000913	24995	25000		0.723800
NC_000913	25000	25005		0.768057
NC_000913	25005	25010		0.682794
NC_000913	25010	25015		0.667807
NC_000913	25015	25020		0.693264
NC_000913	25020	25025		0.775664
NC_000913	25025	25030		0.687850
NC_000913	25030	25035		0.688642
NC_000913	25035	25040		0.774813
NC_000913	25040	25045		0.821090
NC_000913	25045	25050		0.866275
NC_000913	25050	25055		0.983416
NC_000913	25055	25060		0.966027
NC_000913	25060	25065		0.833370
NC_000913	25065	25070		0.819699
NC_000913	25070	25075		0.758489
NC_000913	25075	25080		0.430443
NC_000913	25080	25085		0.338030
NC_000913	25085	25090		0.289518
NC_000913	25090	25095		0.277203
NC_000913	25095	25100		0.219847
NC_000913	25100	25105		0.232894
NC_000913	25105	25110		0.277414
NC_000913	25110	25115		0.299333
NC_000913	25115	25120		0.300830
NC_000913	25120	25125		0.414404
NC_000913	25125	25130		0.433130
NC_000913	25130	25135		0.404294
NC_000913	25135	25140		0.396819
NC_000913	25140	25145		0.195734
NC_000913	25145	25150		0.171152
NC_000913	25150	25155		0.136568
NC_000913	25155	25160		0.162853
NC_000913	25160	25165		0.161833
NC_000913	25165	25170		0.132380
NC_000913	25170	25175		0.099067
NC_000913	25175	25180		0.054050
NC_000913	25180	25185		0.071835
NC_000913	25185	25190		0.092804
NC_000913	25190	25195		0.094611
NC_000913	25195	25200		0.113219
NC_000913	25200	25205		0.165731
NC_000913	25205	25210		0.450644
NC_000913	25210	25215		0.483123
NC_000913	25215	25220		0.842298
NC_000913	25220	25225		0.265753
NC_000913	25225	25230		0.150835
NC_000913	25230	25235		0.022069
NC_000913	25235	25240		0.020676
NC_000913	25240	25245		0.016209
NC_000913	25245	25250		0.015691
NC_000913	25250	25255		0.017599
NC_000913	25255	25260		0.028552
NC_000913	25260	25265		0.071049
NC_000913	25265	25270		0.357947
NC_000913	25270	25275		1.130724
NC_000913	25275	25280		1.302874
NC_000913	25280	25285		1.376240
NC_000913	25285	25290		1.456606
NC_000913	25290	25295		1.219364
NC_000913	25295	25300		1.150153
NC_000913	25300	25305		0.810102
NC_000913	25305	25310		0.661557
NC_000913	25310	25315		0.526856
NC_000913	25315	25320		0.390189
NC_000913	25320	25325		0.345599
NC_000913	25325	25330		0.276518
NC_000913	25330	25335		0.342671
NC_000913	25335	25340		0.324537
NC_000913	25340	25345		0.398600
NC_000913	25345	25350		0.910091
NC_000913	25350	25355		1.087745
NC_000913	25355	25360		0.655943
NC_000913	25360	25365		0.474958
NC_000913	25365	25370		0.424582
NC_000913	25370	25375		0.277454
NC_000913	25375	25380		0.291822
NC_000913	25380	25385		0.220650
NC_000913	25385	25390		0.191383
NC_000913	25390	25395		0.166064
NC_000913	25395	25400		0.171064
NC_000913	25400	25405		0.096675
NC_000913	25405	25410		0.077926
NC_000913	25410	25415		0.076166
NC_000913	25415	25420		0.115190
NC_000913	25420	25425		0.166963
NC_000913	25425	25430		0.295124
NC_000913	25430	25435		0.379027
NC_000913	25435	25440		0.616181
NC_000913	25440	25445		0.763206
NC_000913	25445	25450		0.744303
NC_000913	25450	25455		0.891229
NC_000913	25455	25460		0.788470
NC_000913	25460	25465		0.946881
NC_000913	25465	25470		0.844568
NC_000913	25470	25475		0.634128
NC_000913	25475	25480		0.489401
NC_000913	25480	25485		0.507115
NC_000913	25485	25490		0.557861
NC_000913	25490	25495		0.570955
NC_000913	25495	25500		0.902096
NC_000913	25500	25505		0.855425
NC_000913	25505	25510		0.702031
NC_000913	25510	25515		0.553404
NC_000913	25515	25520		0.503720
NC_000913	25520	25525		0.282506
NC_000913	25525	25530		0.102033
NC_000913	25530	25535		0.108006
NC_000913	25535	25540		0.106879
NC_000913	25540	25545		0.088919
NC_000913	25545	25550		0.041259
NC_000913	25550	25555		0.031974
NC_000913	25555	25560		0.041619
NC_000913	25560	25565		0.047918
NC_000913	25565	25570		0.062850
NC_000913	25570	25575		0.098191
NC_000913	25575	25580		0.419802
NC_000913	25580	25585		0.272762
NC_000913	25585	25590		0.090440
NC_000913	25590	25595		0.060305
NC_000913	25595	25600		0.047169
NC_000913	25600	25605		0.045138
NC_000913	25605	25610		0.048419
NC_000913	25610	25615		0.058733
NC_000913	25615	25620		0.124789
NC_000913	25620	25625		0.183215
NC_000913	25625	25630		0.289275
NC_000913	25630	25635		0.814192
NC_000913	25635	25640		0.735372
NC_000913	25640	25645		0.750144
NC_000913	25645	25650		0.716183
NC_000913	25650	25655		0.696081
NC_000913	25655	25660		0.646555
NC_000913	25660	25665		0.703055
NC_000913	25665	25670		0.874044
NC_000913	25670	25675		0.878298
NC_000913	25675	25680		0.964272
NC_000913	25680	25685		1.252086
NC_000913	25685	25690		1.254281
NC_000913	25690	25695		1.254285
NC_000913	25695	25700		1.290404
NC_000913	25700	25705		1.069827
NC_000913	25705	25710		0.325112
NC_000913	25710	25715		0.319751
NC_000913	25715	25720		0.304668
NC_000913	25720	25725		0.306199
NC_000913	25725	25730		0.258202
NC_000913	25730	25735		0.335447
NC_000913	25735	25740		0.555119
NC_000913	25740	25745		0.584252
NC_000913	25745	25750		0.743591
NC_000913	25750	25755		0.462236
NC_000913	25755	25760		0.545458
NC_000913	25760	25765		0.469917
NC_000913	25765	25770		0.415276
NC_000913	25770	25775		0.465136
NC_000913	25775	25780		0.121365
NC_000913	25780	25785		0.113803
NC_000913	25785	25790		0.116648
NC_000913	25790	25795		0.145642
NC_000913	25795	25800		0.156756
NC_000913	25800	25805		0.161491
NC_000913	25805	25810		0.427914
NC_000913	25810	25815		0.933720
NC_000913	25815	25820		0.763515
NC_000913	25820	25825		0.816851
NC_000913	25825	25830		0.805807
NC_000913	25830	25835		0.611991
NC_000913	25835	25840		0.746641
NC_000913	25840	25845		0.489522
NC_000913	25845	25850		0.388807
NC_000913	25850	25855		0.216736
NC_000913	25855	25860		0.167986
NC_000913	25860	25865		0.175433
NC_000913	25865	25870		0.217732
NC_000913	25870	25875		0.265811
NC_000913	25875	25880		0.390391
NC_000913	25880	25885		0.324173
NC_000913	25885	25890		0.479744
NC_000913	25890	25895		0.412366
NC_000913	25895	25900		0.409876
NC_000913	25900	25905		0.462789
NC_000913	25905	25910		0.416534
NC_000913	25910	25915		0.288629
NC_000913	25915	25920		0.200457
NC_000913	25920	25925		0.138259
NC_000913	25925	25930		0.110664
NC_000913	25930	25935		0.081177
NC_000913	25935	25940		0.100145
NC_000913	25940	25945		0.112534
NC_000913	25945	25950		0.169790
NC_000913	25950	25955		0.181951
NC_000913	25955	25960		0.218994
NC_000913	25960	25965		0.202221
NC_000913	25965	25970		0.154732
NC_000913	25970	25975		0.164524
NC_000913	25975	25980		0.160331
NC_000913	25980	25985		0.130844
NC_000913	25985	25990		0.101014
NC_000913	25990	25995		0.159461
NC_000913	25995	26000		0.130462
NC_000913	26000	26005		0.242949
NC_000913	26005	26010		0.131443
NC_000913	26010	26015		0.176769
NC_000913	26015	26020		0.191356
NC_000913	26020	26025		0.118592
NC_000913	26025	26030		0.100465
NC_000913	26030	26035		0.084625
NC_000913	26035	26040		0.067938
NC_000913	26040	26045		0.080956
NC_000913	26045	26050		0.110410
NC_000913	26050	26055		0.138580
NC_000913	26055	26060		0.162338
NC_000913	26060	26065		0.296997
NC_000913	26065	26070		0.613428
NC_000913	26070	26075		0.816072
NC_000913	26075	26080		0.654163
NC_000913	26080	26085		0.761994
NC_000913	26085	26090		0.829036
NC_000913	26090	26095		0.310475
NC_000913	26095	26100		0.260217
NC_000913	26100	26105		0.231439
NC_000913	26105	26110		0.236586
NC_000913	26110	26115		0.225572
NC_000913	26115	26120		0.412037
NC_000913	26120	26125		0.528520
NC_000913	26125	26130		0.667573
NC_000913	26130	26135		0.573365
NC_000913	26135	26140		0.421495
NC_000913	26140	26145		0.201698
NC_000913	26145	26150		0.169988
NC_000913	26150	26155		0.145894
NC_000913	26155	26160		0.102031
NC_000913	26160	26165		0.115226
NC_000913	26165	26170		0.095233
NC_000913	26170	26175		0.081953
NC_000913	26175	26180		0.133552
NC_000913	26180	26185		0.159023
NC_000913	26185	26190		0.158761
NC_000913	26190	26195		0.136731
NC_000913	26195	26200		0.099126
NC_000913	26200	26205		0.029510
NC_000913	26205	26210		0.006123
NC_000913	26210	26215		0.005568
NC_000913	26215	26220		0.005621
NC_000913	26220	26225		0.006018
NC_000913	26225	26230		0.010227
NC_000913	26230	26235		0.048480
NC_000913	26235	26240		0.303432
NC_000913	26240	26245		0.165693
NC_000913	26245	26250		0.102619
NC_000913	26250	26255		0.058429
NC_000913	26255	26260		0.057743
NC_000913	26260	26265		0.059102
NC_000913	26265	26270		0.051722
NC_000913	26270	26275		0.057456
NC_000913	26275	26280		0.092826
NC_000913	26280	26285		0.205233
NC_000913	26285	26290		0.250874
NC_000913	26290	26295		0.199455
NC_000913	26295	26300		0.188323
NC_000913	26300	26305		0.161479
NC_000913	26305	26310		0.186404
NC_000913	26310	26315		0.176961
NC_000913	26315	26320		0.138563
NC_000913	26320	26325		0.193692
NC_000913	26325	26330		0.186599
NC_000913	26330	26335		0.374424
NC_000913	26335	26340		0.244571
NC_000913	26340	26345		0.145085
NC_000913	26345	26350		0.049658
NC_000913	26350	26355		0.039945
NC_000913	26355	26360		0.043299
NC_000913	26360	26365		0.042591
NC_000913	26365	26370		0.044539
NC_000913	26370	26375		0.051758
NC_000913	26375	26380		0.316483
NC_000913	26380	26385		0.435400
NC_000913	26385	26390		0.563353
NC_000913	26390	26395		0.646798
NC_000913	26395	26400		0.772275
NC_000913	26400	26405		0.437103
NC_000913	26405	26410		0.309731
NC_000913	26410	26415		0.213261
NC_000913	26415	26420		0.277038
NC_000913	26420	26425		0.283267
NC_000913	26425	26430		0.283654
NC_000913	26430	26435		0.322712
NC_000913	26435	26440		0.344885
NC_000913	26440	26445		0.552990
NC_000913	26445	26450		0.903222
NC_000913	26450	26455		0.548563
NC_000913	26455	26460		0.543204
NC_000913	26460	26465		0.147749
NC_000913	26465	26470		0.098836
NC_000913	26470	26475		0.057521
NC_000913	26475	26480		0.055082
NC_000913	26480	26485		0.052161
NC_000913	26485	26490		0.077092
NC_000913	26490	26495		0.095336
NC_000913	26495	26500		0.121163
NC_000913	26500	26505		0.253880
NC_000913	26505	26510		0.375426
NC_000913	26510	26515		0.308244
NC_000913	26515	26520		0.348632
NC_000913	26520	26525		0.306822
NC_000913	26525	26530		0.280811
NC_000913	26530	26535		0.267610
NC_000913	26535	26540		0.261262
NC_000913	26540	26545		0.283072
NC_000913	26545	26550		0.102768
NC_000913	26550	26555		0.103121
NC_000913	26555	26560		0.073414
NC_000913	26560	26565		0.086772
NC_000913	26565	26570		0.080515
NC_000913	26570	26575		0.101173
NC_000913	26575	26580		0.136573
NC_000913	26580	26585		0.250620
NC_000913	26585	26590		0.321526
NC_000913	26590	26595		0.123630
NC_000913	26595	26600		0.045801
NC_000913	26600	26605		0.042413
NC_000913	26605	26610		0.044332
NC_000913	26610	26615		0.042330
NC_000913	26615	26620		0.076509
NC_000913	26620	26625		0.109103
NC_000913	26625	26630		0.279984
NC_000913	26630	26635		0.337823
NC_000913	26635	26640		0.305495
NC_000913	26640	26645		0.240846
NC_000913	26645	26650		0.246798
NC_000913	26650	26655		0.242027
NC_000913	26655	26660		0.189894
NC_000913	26660	26665		0.201138
NC_000913	26665	26670		0.264639
NC_000913	26670	26675		0.258524
NC_000913	26675	26680		0.274503
NC_000913	26680	26685		0.395576
NC_000913	26685	26690		0.358525
NC_000913	26690	26695		0.316173
NC_000913	26695	26700		0.193967
NC_000913	26700	26705		0.253412
NC_000913	26705	26710		0.178275
NC_000913	26710	26715		0.211767
NC_000913	26715	26720		0.083230
NC_000913	26720	26725		0.110589
NC_000913	26725	26730		0.135855
NC_000913	26730	26735		0.183412
NC_000913	26735	26740		0.182321
NC_000913	26740	26745		0.246061
NC_000913	26745	26750		0.295049
NC_000913	26750	26755		0.373368
NC_000913	26755	26760		0.267933
NC_000913	26760	26765		0.224420
NC_000913	26765	26770		0.221088
NC_000913	26770	26775		0.128684
NC_000913	26775	26780		0.102932
NC_000913	26780	26785		0.113417
NC_000913	26785	26790		0.117011
NC_000913	26790	26795		0.108858
NC_000913	26795	26800		0.124373
NC_000913	26800	26805		0.157797
NC_000913	26805	26810		0.195464
NC_000913	26810	26815		0.065755
NC_000913	26815	26820		0.057196
NC_000913	26820	26825		0.056634
NC_000913	26825	26830		0.052103
NC_000913	26830	26835		0.050498
NC_000913	26835	26840		0.050539
NC_000913	26840	26845		0.053218
NC_000913	26845	26850		0.112527
NC_000913	26850	26855		0.109001
NC_000913	26855	26860		0.126975
NC_000913	26860	26865		0.283213
NC_000913	26865	26870		0.164052
NC_000913	26870	26875		0.147650
NC_000913	26875	26880		0.120616
NC_000913	26880	26885		0.090063
NC_000913	26885	26890		0.054779
NC_000913	26890	26895		0.026939
NC_000913	26895	26900		0.022364
NC_000913	26900	26905		0.018780
NC_000913	26905	26910		0.019497
NC_000913	26910	26915		0.047628
NC_000913	26915	26920		0.046200
NC_000913	26920	26925		0.045942
NC_000913	26925	26930		0.147672
NC_000913	26930	26935		0.224020
NC_000913	26935	26940		0.273903
NC_000913	26940	26945		0.212963
NC_000913	26945	26950		0.088649
NC_000913	26950	26955		0.081318
NC_000913	26955	26960		0.070019
NC_000913	26960	26965		0.048145
NC_000913	26965	26970		0.026833
NC_000913	26970	26975		0.025071
NC_000913	26975	26980		0.025300
NC_000913	26980	26985		0.024734
NC_000913	26985	26990		0.037177
NC_000913	26990	26995		0.048136
NC_000913	26995	27000		0.118040
NC_000913	27000	27005		0.118334
NC_000913	27005	27010		0.139512
NC_000913	27010	27015		0.365650
NC_000913	27015	27020		0.137068
NC_000913	27020	27025		0.080920
NC_000913	27025	27030		0.087694
NC_000913	27030	27035		0.099881
NC_000913	27035	27040		0.085027
NC_000913	27040	27045		0.090453
NC_000913	27045	27050		0.115689
NC_000913	27050	27055		0.063456
NC_000913	27055	27060		0.125807
NC_000913	27060	27065		0.064499
NC_000913	27065	27070		0.044412
NC_000913	27070	27075		0.052785
NC_000913	27075	27080		0.050739
NC_000913	27080	27085		0.085837
NC_000913	27085	27090		0.106854
NC_000913	27090	27095		0.267654
NC_000913	27095	27100		0.342514
NC_000913	27100	27105		0.369626
NC_000913	27105	27110		0.354036
NC_000913	27110	27115		0.260330
NC_000913	27115	27120		0.305107
NC_000913	27120	27125		0.222749
NC_000913	27125	27130		0.194649
NC_000913	27130	27135		0.205066
NC_000913	27135	27140		0.212813
NC_000913	27140	27145		0.194073
NC_000913	27145	27150		0.227227
NC_000913	27150	27155		0.235871
NC_000913	27155	27160		0.340666
NC_000913	27160	27165		0.357502
NC_000913	27165	27170		0.417795
NC_000913	27170	27175		0.211058
NC_000913	27175	27180		0.213547
NC_000913	27180	27185		0.145081
NC_000913	27185	27190		0.049544
NC_000913	27190	27195		0.043542
NC_000913	27195	27200		0.048096
NC_000913	27200	27205		0.053556
NC_000913	27205	27210		0.070649
NC_000913	27210	27215		0.146178
NC_000913	27215	27220		0.347059
NC_000913	27220	27225		0.449720
NC_000913	27225	27230		0.718071
NC_000913	27230	27235		0.571630
NC_000913	27235	27240		0.519361
NC_000913	27240	27245		0.453423
NC_000913	27245	27250		0.538026
NC_000913	27250	27255		0.451979
NC_000913	27255	27260		0.468538
NC_000913	27260	27265		0.494865
NC_000913	27265	27270		0.646371
NC_000913	27270	27275		0.924024
NC_000913	27275	27280		1.024802
NC_000913	27280	27285		1.374882
NC_000913	27285	27290		1.610796
NC_000913	27290	27295		1.570691
NC_000913	27295	27300		1.900124
NC_000913	27300	27305		2.141348
NC_000913	27305	27310		1.796726
NC_000913	27310	27315		1.658599
NC_000913	27315	27320		1.108898
NC_000913	27320	27325		0.925973
NC_000913	27325	27330		0.865449
NC_000913	27330	27335		0.827097
NC_000913	27335	27340		0.369196
NC_000913	27340	27345		0.302266
NC_000913	27345	27350		0.316063
NC_000913	27350	27355		0.256319
NC_000913	27355	27360		0.259705
NC_000913	27360	27365		0.276915
NC_000913	27365	27370		0.331983
NC_000913	27370	27375		0.371936
NC_000913	27375	27380		0.389620
NC_000913	27380	27385		0.405400
NC_000913	27385	27390		0.394013
NC_000913	27390	27395		0.463720
NC_000913	27395	27400		0.399461
NC_000913	27400	27405		0.401658
NC_000913	27405	27410		0.535804
NC_000913	27410	27415		0.544178
NC_000913	27415	27420		0.430822
NC_000913	27420	27425		0.371028
NC_000913	27425	27430		0.399252
NC_000913	27430	27435		0.410403
NC_000913	27435	27440		0.366567
NC_000913	27440	27445		0.373847
NC_000913	27445	27450		0.465815
NC_000913	27450	27455		0.444396
NC_000913	27455	27460		0.564681
NC_000913	27460	27465		0.396616
NC_000913	27465	27470		0.257419
NC_000913	27470	27475		0.270832
NC_000913	27475	27480		0.195518
NC_000913	27480	27485		0.186277
NC_000913	27485	27490		0.167984
NC_000913	27490	27495		0.170797
NC_000913	27495	27500		0.151582
NC_000913	27500	27505		0.171941
NC_000913	27505	27510		0.241966
NC_000913	27510	27515		0.246631
NC_000913	27515	27520		0.200311
NC_000913	27520	27525		0.269551
NC_000913	27525	27530		0.400695
NC_000913	27530	27535		0.370594
NC_000913	27535	27540		0.455032
NC_000913	27540	27545		0.432742
NC_000913	27545	27550		0.258390
NC_000913	27550	27555		0.185533
NC_000913	27555	27560		0.207758
NC_000913	27560	27565		0.163213
NC_000913	27565	27570		0.131602
NC_000913	27570	27575		0.085438
NC_000913	27575	27580		0.044436
NC_000913	27580	27585		0.019404
NC_000913	27585	27590		0.020254
NC_000913	27590	27595		0.025319
NC_000913	27595	27600		0.026250
NC_000913	27600	27605		0.035994
NC_000913	27605	27610		0.057590
NC_000913	27610	27615		0.248205
NC_000913	27615	27620		0.193421
NC_000913	27620	27625		0.166884
NC_000913	27625	27630		0.237650
NC_000913	27630	27635		0.198895
NC_000913	27635	27640		0.187136
NC_000913	27640	27645		0.162601
NC_000913	27645	27650		0.245122
NC_000913	27650	27655		0.240072
NC_000913	27655	27660		0.238700
NC_000913	27660	27665		0.287665
NC_000913	27665	27670		0.421125
NC_000913	27670	27675		0.576179
NC_000913	27675	27680		0.693263
NC_000913	27680	27685		0.558518
NC_000913	27685	27690		0.644134
NC_000913	27690	27695		0.712234
NC_000913	27695	27700		0.702046
NC_000913	27700	27705		0.560392
NC_000913	27705	27710		0.539464
NC_000913	27710	27715		0.596971
NC_000913	27715	27720		0.730590
NC_000913	27720	27725		1.381651
NC_000913	27725	27730		1.136421
NC_000913	27730	27735		1.086011
NC_000913	27735	27740		0.807713
NC_000913	27740	27745		0.246036
NC_000913	27745	27750		0.220862
NC_000913	27750	27755		0.139034
NC_000913	27755	27760		0.136500
NC_000913	27760	27765		0.152145
NC_000913	27765	27770		0.170418
NC_000913	27770	27775		0.208009
NC_000913	27775	27780		0.282666
NC_000913	27780	27785		0.434097
NC_000913	27785	27790		0.804868
NC_000913	27790	27795		0.411905
NC_000913	27795	27800		0.411474
NC_000913	27800	27805		0.393761
NC_000913	27805	27810		0.272018
NC_000913	27810	27815		0.261481
NC_000913	27815	27820		0.266577
NC_000913	27820	27825		0.338154
NC_000913	27825	27830		0.415908
NC_000913	27830	27835		0.474241
NC_000913	27835	27840		0.461865
NC_000913	27840	27845		0.448608
NC_000913	27845	27850		0.447689
NC_000913	27850	27855		0.497506
NC_000913	27855	27860		0.479077
NC_000913	27860	27865		0.768590
NC_000913	27865	27870		0.923726
NC_000913	27870	27875		0.600743
NC_000913	27875	27880		0.926982
NC_000913	27880	27885		0.896728
NC_000913	27885	27890		0.867890
NC_000913	27890	27895		0.797064
NC_000913	27895	27900		0.626194
NC_000913	27900	27905		0.524709
NC_000913	27905	27910		0.495195
NC_000913	27910	27915		0.476978
NC_000913	27915	27920		0.327073
NC_000913	27920	27925		0.346183
NC_000913	27925	27930		0.309791
NC_000913	27930	27935		0.208356
NC_000913	27935	27940		0.204118
NC_000913	27940	27945		0.197881
NC_000913	27945	27950		0.259904
NC_000913	27950	27955		0.270848
NC_000913	27955	27960		0.297311
NC_000913	27960	27965		0.295786
NC_000913	27965	27970		0.315824
NC_000913	27970	27975		0.242027
NC_000913	27975	27980		0.195134
NC_000913	27980	27985		0.170899
NC_000913	27985	27990		0.170474
NC_000913	27990	27995		0.057113
NC_000913	27995	28000		0.060525
NC_000913	28000	28005		0.074490
NC_000913	28005	28010		0.052325
NC_000913	28010	28015		0.024725
NC_000913	28015	28020		0.030900
NC_000913	28020	28025		0.031371
NC_000913	28025	28030		0.036355
NC_000913	28030	28035		0.159727
NC_000913	28035	28040		0.311537
NC_000913	28040	28045		0.372702
NC_000913	28045	28050		0.326574
NC_000913	28050	28055		0.275099
NC_000913	28055	28060		0.252408
NC_000913	28060	28065		0.216812
NC_000913	28065	28070		0.158943
NC_000913	28070	28075		0.084872
NC_000913	28075	28080		0.073121
NC_000913	28080	28085		0.094531
NC_000913	28085	28090		0.122962
NC_000913	28090	28095		0.127966
NC_000913	28095	28100		0.146092
NC_000913	28100	28105		0.431597
NC_000913	28105	28110		0.052333
NC_000913	28110	28115		0.048292
NC_000913	28115	28120		0.047702
NC_000913	28120	28125		0.046844
NC_000913	28125	28130		0.053104
NC_000913	28130	28135		0.094861
NC_000913	28135	28140		0.175631
NC_000913	28140	28145		0.312082
NC_000913	28145	28150		0.542564
NC_000913	28150	28155		0.482510
NC_000913	28155	28160		0.661789
NC_000913	28160	28165		0.365398
NC_000913	28165	28170		0.287029
NC_000913	28170	28175		0.193643
NC_000913	28175	28180		0.115462
NC_000913	28180	28185		0.086931
NC_000913	28185	28190		0.087386
NC_000913	28190	28195		0.103218
NC_000913	28195	28200		0.121157
NC_000913	28200	28205		0.159698
NC_000913	28205	28210		0.274527
NC_000913	28210	28215		0.532344
NC_000913	28215	28220		0.900975
NC_000913	28220	28225		1.240160
NC_000913	28225	28230		0.929266
NC_000913	28230	28235		0.923311
NC_000913	28235	28240		0.716826
NC_000913	28240	28245		0.613143
NC_000913	28245	28250		0.574818
NC_000913	28250	28255		0.619428
NC_000913	28255	28260		0.710423
NC_000913	28260	28265		0.975352
NC_000913	28265	28270		0.692864
NC_000913	28270	28275		0.678828
NC_000913	28275	28280		0.791696
NC_000913	28280	28285		1.275430
NC_000913	28285	28290		1.531894
NC_000913	28290	28295		1.443763
NC_000913	28295	28300		0.310894
NC_000913	28300	28305		0.255355
NC_000913	28305	28310		0.168115
NC_000913	28310	28315		0.169655
NC_000913	28315	28320		0.167007
NC_000913	28320	28325		0.208628
NC_000913	28325	28330		0.229006
NC_000913	28330	28335		0.601583
NC_000913	28335	28340		0.651182
NC_000913	28340	28345		0.732561
NC_000913	28345	28350		0.888866
NC_000913	28350	28355		1.839245
NC_000913	28355	28360		1.524911
NC_000913	28360	28365		2.136834
NC_000913	28365	28370		2.655850
NC_000913	28370	28375		2.722994
NC_000913	28375	28380		2.098865
NC_000913	28380	28385		1.775877
NC_000913	28385	28390		0.737132
NC_000913	28390	28395		0.396247
NC_000913	28395	28400		0.273067
NC_000913	28400	28405		0.185896
NC_000913	28405	28410		0.097715
NC_000913	28410	28415		0.085455
NC_000913	28415	28420		0.105593
NC_000913	28420	28425		0.121109
NC_000913	28425	28430		0.124281
NC_000913	28430	28435		0.127552
NC_000913	28435	28440		0.374777
NC_000913	28440	28445		0.318142
NC_000913	28445	28450		0.227741
NC_000913	28450	28455		0.220238
NC_000913	28455	28460		0.173355
NC_000913	28460	28465		0.084978
NC_000913	28465	28470		0.078222
NC_000913	28470	28475		0.066372
NC_000913	28475	28480		0.060508
NC_000913	28480	28485		0.067163
NC_000913	28485	28490		0.108787
NC_000913	28490	28495		0.140219
NC_000913	28495	28500		0.190447
NC_000913	28500	28505		0.339629
NC_000913	28505	28510		0.343329
NC_000913	28510	28515		0.363368
NC_000913	28515	28520		0.323775
NC_000913	28520	28525		0.242294
NC_000913	28525	28530		0.238884
NC_000913	28530	28535		0.148007
NC_000913	28535	28540		0.191975
NC_000913	28540	28545		0.163573
NC_000913	28545	28550		0.118565
NC_000913	28550	28555		0.106614
NC_000913	28555	28560		0.110691
NC_000913	28560	28565		0.092618
NC_000913	28565	28570		0.114052
NC_000913	28570	28575		0.103383
NC_000913	28575	28580		0.111186
NC_000913	28580	28585		0.185872
NC_000913	28585	28590		0.171747
NC_000913	28590	28595		0.156476
NC_000913	28595	28600		0.262539
NC_000913	28600	28605		0.768513
NC_000913	28605	28610		0.065957
NC_000913	28610	28615		0.090970
NC_000913	28615	28620		0.085193
NC_000913	28620	28625		0.066878
NC_000913	28625	28630		0.058871
NC_000913	28630	28635		0.046754
NC_000913	28635	28640		0.050857
NC_000913	28640	28645		0.091090
NC_000913	28645	28650		0.108086
NC_000913	28650	28655		0.145495
NC_000913	28655	28660		0.222675
NC_000913	28660	28665		0.186635
NC_000913	28665	28670		0.239226
NC_000913	28670	28675		0.225644
NC_000913	28675	28680		0.241333
NC_000913	28680	28685		0.141424
NC_000913	28685	28690		0.130719
NC_000913	28690	28695		0.171800
NC_000913	28695	28700		0.197129
NC_000913	28700	28705		0.189834
NC_000913	28705	28710		0.155313
NC_000913	28710	28715		0.118182
NC_000913	28715	28720		0.156603
NC_000913	28720	28725		0.155225
NC_000913	28725	28730		0.162003
NC_000913	28730	28735		0.302686
NC_000913	28735	28740		0.512199
NC_000913	28740	28745		0.829193
NC_000913	28745	28750		0.971768
NC_000913	28750	28755		0.999333
NC_000913	28755	28760		0.875826
NC_000913	28760	28765		0.764106
NC_000913	28765	28770		0.751814
NC_000913	28770	28775		0.922433
NC_000913	28775	28780		0.965459
NC_000913	28780	28785		1.270649
NC_000913	28785	28790		1.462196
NC_000913	28790	28795		1.437914
NC_000913	28795	28800		1.378025
NC_000913	28800	28805		1.170818
NC_000913	28805	28810		1.242496
NC_000913	28810	28815		1.566103
NC_000913	28815	28820		1.845434
NC_000913	28820	28825		2.250543
NC_000913	28825	28830		2.609888
NC_000913	28830	28835		4.800298
NC_000913	28835	28840		6.568887
NC_000913	28840	28845		7.072215
NC_000913	28845	28850		5.773059
NC_000913	28850	28855		6.096476
NC_000913	28855	28860		4.178690
NC_000913	28860	28865		2.985464
NC_000913	28865	28870		1.751756
NC_000913	28870	28875		1.149162
NC_000913	28875	28880		1.078789
NC_000913	28880	28885		0.995802
NC_000913	28885	28890		0.967394
NC_000913	28890	28895		0.748362
NC_000913	28895	28900		0.854059
NC_000913	28900	28905		1.040485
NC_000913	28905	28910		1.189148
NC_000913	28910	28915		1.310348
NC_000913	28915	28920		1.284315
NC_000913	28920	28925		1.558600
NC_000913	28925	28930		1.132160
NC_000913	28930	28935		0.742048
NC_000913	28935	28940		0.600209
NC_000913	28940	28945		0.442462
NC_000913	28945	28950		0.452547
NC_000913	28950	28955		0.417374
NC_000913	28955	28960		0.413984
NC_000913	28960	28965		0.395140
NC_000913	28965	28970		0.457300
NC_000913	28970	28975		0.592599
NC_000913	28975	28980		0.690836
NC_000913	28980	28985		0.522735
NC_000913	28985	28990		0.542034
NC_000913	28990	28995		0.513788
NC_000913	28995	29000		0.362055
NC_000913	29000	29005		0.335716
NC_000913	29005	29010		0.304946
NC_000913	29010	29015		0.306165
NC_000913	29015	29020		0.338139
NC_000913	29020	29025		0.438592
NC_000913	29025	29030		0.554548
NC_000913	29030	29035		0.782103
NC_000913	29035	29040		0.748384
NC_000913	29040	29045		0.968919
NC_000913	29045	29050		0.741707
NC_000913	29050	29055		0.676225
NC_000913	29055	29060		0.547178
NC_000913	29060	29065		0.596725
NC_000913	29065	29070		0.635321
NC_000913	29070	29075		0.722291
NC_000913	29075	29080		0.697058
NC_000913	29080	29085		0.530759
NC_000913	29085	29090		0.520041
NC_000913	29090	29095		0.516821
NC_000913	29095	29100		0.455837
NC_000913	29100	29105		0.384729
NC_000913	29105	29110		0.213793
NC_000913	29110	29115		0.199480
NC_000913	29115	29120		0.238776
NC_000913	29120	29125		0.218102
NC_000913	29125	29130		0.185869
NC_000913	29130	29135		0.196314
NC_000913	29135	29140		0.219590
NC_000913	29140	29145		0.256147
NC_000913	29145	29150		0.233237
NC_000913	29150	29155		0.230628
NC_000913	29155	29160		0.249973
NC_000913	29160	29165		0.852045
NC_000913	29165	29170		1.422677
NC_000913	29170	29175		2.951510
NC_000913	29175	29180		2.864598
NC_000913	29180	29185		4.181367
NC_000913	29185	29190		6.694005
NC_000913	29190	29195		7.519506
NC_000913	29195	29200		6.435637
NC_000913	29200	29205		6.616925
NC_000913	29205	29210		7.196030
NC_000913	29210	29215		8.528820
NC_000913	29215	29220		9.133865
NC_000913	29220	29225		8.793846
NC_000913	29225	29230		8.557038
NC_000913	29230	29235		9.296168
NC_000913	29235	29240		9.848785
NC_000913	29240	29245		9.824100
NC_000913	29245	29250		9.211456
NC_000913	29250	29255		7.421456
NC_000913	29255	29260		7.303153
NC_000913	29260	29265		7.636050
NC_000913	29265	29270		7.206290
NC_000913	29270	29275		7.570073
NC_000913	29275	29280		7.982064
NC_000913	29280	29285		7.841242
NC_000913	29285	29290		8.350902
NC_000913	29290	29295		7.420581
NC_000913	29295	29300		6.147001
NC_000913	29300	29305		4.732637
NC_000913	29305	29310		3.732046
NC_000913	29310	29315		3.693254
NC_000913	29315	29320		3.960413
NC_000913	29320	29325		3.309070
NC_000913	29325	29330		2.324668
NC_000913	29330	29335		2.961341
NC_000913	29335	29340		3.053570
NC_000913	29340	29345		3.185932
NC_000913	29345	29350		3.198019
NC_000913	29350	29355		2.688884
NC_000913	29355	29360		1.980329
NC_000913	29360	29365		1.801726
NC_000913	29365	29370		1.808610
NC_000913	29370	29375		2.064288
NC_000913	29375	29380		2.354557
NC_000913	29380	29385		2.368701
NC_000913	29385	29390		2.618483
NC_000913	29390	29395		2.673008
NC_000913	29395	29400		3.316804
NC_000913	29400	29405		5.302128
NC_000913	29405	29410		6.021438
NC_000913	29410	29415		6.208483
NC_000913	29415	29420		5.957838
NC_000913	29420	29425		6.093009
NC_000913	29425	29430		6.214698
NC_000913	29430	29435		6.394534
NC_000913	29435	29440		6.216851
NC_000913	29440	29445		5.993095
NC_000913	29445	29450		5.502814
NC_000913	29450	29455		5.805852
NC_000913	29455	29460		4.984363
NC_000913	29460	29465		4.343961
NC_000913	29465	29470		4.131481
NC_000913	29470	29475		3.042582
NC_000913	29475	29480		3.471354
NC_000913	29480	29485		3.411056
NC_000913	29485	29490		3.215101
NC_000913	29490	29495		2.872908
NC_000913	29495	29500		1.901849
NC_000913	29500	29505		0.812991
NC_000913	29505	29510		0.742161
NC_000913	29510	29515		0.473986
NC_000913	29515	29520		0.265127
NC_000913	29520	29525		0.094777
NC_000913	29525	29530		0.081422
NC_000913	29530	29535		0.059952
NC_000913	29535	29540		0.065926
NC_000913	29540	29545		0.081302
NC_000913	29545	29550		0.079817
NC_000913	29550	29555		0.079348
NC_000913	29555	29560		0.109069
NC_000913	29560	29565		0.125422
NC_000913	29565	29570		0.147741
NC_000913	29570	29575		0.257647
NC_000913	29575	29580		0.320770
NC_000913	29580	29585		0.333360
NC_000913	29585	29590		0.793851
NC_000913	29590	29595		1.232309
NC_000913	29595	29600		1.961481
NC_000913	29600	29605		3.066017
NC_000913	29605	29610		4.433752
NC_000913	29610	29615		4.997968
NC_000913	29615	29620		5.019914
NC_000913	29620	29625		5.413959
NC_000913	29625	29630		5.790254
NC_000913	29630	29635		6.069508
NC_000913	29635	29640		5.888734
NC_000913	29640	29645		5.821104
NC_000913	29645	29650		6.122847
NC_000913	29650	29655		5.927257
NC_000913	29655	29660		4.586856
NC_000913	29660	29665		3.588495
NC_000913	29665	29670		3.095103
NC_000913	29670	29675		2.241096
NC_000913	29675	29680		1.908161
NC_000913	29680	29685		1.115298
NC_000913	29685	29690		0.961219
NC_000913	29690	29695		0.825316
NC_000913	29695	29700		0.670407
NC_000913	29700	29705		0.581199
NC_000913	29705	29710		0.513392
NC_000913	29710	29715		0.438905
NC_000913	29715	29720		0.437120
NC_000913	29720	29725		0.311110
NC_000913	29725	29730		0.296290
NC_000913	29730	29735		0.283107
NC_000913	29735	29740		0.320929
NC_000913	29740	29745		0.221583
NC_000913	29745	29750		0.298329
NC_000913	29750	29755		0.347887
NC_000913	29755	29760		0.171146
NC_000913	29760	29765		0.110983
NC_000913	29765	29770		0.087417
NC_000913	29770	29775		0.122846
NC_000913	29775	29780		0.122686
NC_000913	29780	29785		0.128821
NC_000913	29785	29790		0.116472
NC_000913	29790	29795		0.120761
NC_000913	29795	29800		0.147570
NC_000913	29800	29805		0.157442
NC_000913	29805	29810		0.193679
NC_000913	29810	29815		0.213704
NC_000913	29815	29820		0.261553
NC_000913	29820	29825		0.349295
NC_000913	29825	29830		0.354283
NC_000913	29830	29835		0.362765
NC_000913	29835	29840		0.378974
NC_000913	29840	29845		0.381274
NC_000913	29845	29850		0.377267
NC_000913	29850	29855		0.376151
NC_000913	29855	29860		0.516760
NC_000913	29860	29865		0.522938
NC_000913	29865	29870		0.534419
NC_000913	29870	29875		0.777171
NC_000913	29875	29880		0.925421
NC_000913	29880	29885		0.559675
NC_000913	29885	29890		0.397479
NC_000913	29890	29895		0.372732
NC_000913	29895	29900		0.227034
NC_000913	29900	29905		0.090653
NC_000913	29905	29910		0.072520
NC_000913	29910	29915		0.106814
NC_000913	29915	29920		0.099477
NC_000913	29920	29925		0.133105
NC_000913	29925	29930		0.084549
NC_000913	29930	29935		0.367482
NC_000913	29935	29940		0.208273
NC_000913	29940	29945		0.160596
NC_000913	29945	29950		0.175740
NC_000913	29950	29955		0.279742
NC_000913	29955	29960		0.273174
NC_000913	29960	29965		0.216372
NC_000913	29965	29970		0.233672
NC_000913	29970	29975		0.203999
NC_000913	29975	29980		0.277344
NC_000913	29980	29985		0.416553
NC_000913	29985	29990		0.987587
NC_000913	29990	29995		0.711881
NC_000913	29995	30000		0.172607
NC_000913	30000	30005		0.129792
NC_000913	30005	30010		0.088039
NC_000913	30010	30015		0.093594
NC_000913	30015	30020		0.069403
NC_000913	30020	30025		0.050579
NC_000913	30025	30030		0.054295
NC_000913	30030	30035		0.062316
NC_000913	30035	30040		0.082565
NC_000913	30040	30045		0.103844
NC_000913	30045	30050		0.450846
NC_000913	30050	30055		0.338258
NC_000913	30055	30060		0.495720
NC_000913	30060	30065		0.088194
NC_000913	30065	30070		0.105003
NC_000913	30070	30075		0.070066
NC_000913	30075	30080		0.059627
NC_000913	30080	30085		0.058238
NC_000913	30085	30090		0.066748
NC_000913	30090	30095		0.065060
NC_000913	30095	30100		0.125569
NC_000913	30100	30105		0.163201
NC_000913	30105	30110		0.207388
NC_000913	30110	30115		0.393964
NC_000913	30115	30120		0.540721
NC_000913	30120	30125		0.598375
NC_000913	30125	30130		0.517155
NC_000913	30130	30135		0.571066
NC_000913	30135	30140		0.468324
NC_000913	30140	30145		0.417223
NC_000913	30145	30150		0.313109
NC_000913	30150	30155		0.261403
NC_000913	30155	30160		0.223593
NC_000913	30160	30165		0.190172
NC_000913	30165	30170		0.165944
NC_000913	30170	30175		0.133614
NC_000913	30175	30180		0.158767
NC_000913	30180	30185		0.154644
NC_000913	30185	30190		0.155991
NC_000913	30190	30195		0.165613
NC_000913	30195	30200		0.275389
NC_000913	30200	30205		0.250869
NC_000913	30205	30210		0.156601
NC_000913	30210	30215		0.094165
NC_000913	30215	30220		0.075741
NC_000913	30220	30225		0.078796
NC_000913	30225	30230		0.067999
NC_000913	30230	30235		0.086540
NC_000913	30235	30240		0.084834
NC_000913	30240	30245		0.268945
NC_000913	30245	30250		0.270236
NC_000913	30250	30255		0.293550
NC_000913	30255	30260		0.298453
NC_000913	30260	30265		0.240693
NC_000913	30265	30270		0.174207
NC_000913	30270	30275		0.230813
NC_000913	30275	30280		0.232127
NC_000913	30280	30285		0.266108
NC_000913	30285	30290		0.142444
NC_000913	30290	30295		0.152130
NC_000913	30295	30300		0.081578
NC_000913	30300	30305		0.104852
NC_000913	30305	30310		0.077096
NC_000913	30310	30315		0.060410
NC_000913	30315	30320		0.058321
NC_000913	30320	30325		0.066396
NC_000913	30325	30330		0.108904
NC_000913	30330	30335		0.259179
NC_000913	30335	30340		0.382556
NC_000913	30340	30345		0.425746
NC_000913	30345	30350		0.391543
NC_000913	30350	30355		0.084668
NC_000913	30355	30360		0.066077
NC_000913	30360	30365		0.082882
NC_000913	30365	30370		0.066333
NC_000913	30370	30375		0.036418
NC_000913	30375	30380		0.028823
NC_000913	30380	30385		0.024278
NC_000913	30385	30390		0.027945
NC_000913	30390	30395		0.032455
NC_000913	30395	30400		0.126531
NC_000913	30400	30405		0.153131
NC_000913	30405	30410		0.466597
NC_000913	30410	30415		0.329136
NC_000913	30415	30420		0.294066
NC_000913	30420	30425		0.335458
NC_000913	30425	30430		0.337862
NC_000913	30430	30435		0.399568
NC_000913	30435	30440		0.576026
NC_000913	30440	30445		0.533960
NC_000913	30445	30450		1.305693
NC_000913	30450	30455		0.560390
NC_000913	30455	30460		0.400135
NC_000913	30460	30465		0.292217
NC_000913	30465	30470		0.261904
NC_000913	30470	30475		0.081173
NC_000913	30475	30480		0.084632
NC_000913	30480	30485		0.078152
NC_000913	30485	30490		0.083348
NC_000913	30490	30495		0.102909
NC_000913	30495	30500		0.167810
NC_000913	30500	30505		0.329194
NC_000913	30505	30510		0.465754
NC_000913	30510	30515		0.296607
NC_000913	30515	30520		0.214249
NC_000913	30520	30525		0.206619
NC_000913	30525	30530		0.210496
NC_000913	30530	30535		0.179425
NC_000913	30535	30540		0.196048
NC_000913	30540	30545		0.499812
NC_000913	30545	30550		0.465567
NC_000913	30550	30555		0.425663
NC_000913	30555	30560		0.467191
NC_000913	30560	30565		0.431199
NC_000913	30565	30570		0.440803
NC_000913	30570	30575		0.248301
NC_000913	30575	30580		0.119304
NC_000913	30580	30585		0.101858
NC_000913	30585	30590		0.100595
NC_000913	30590	30595		0.088781
NC_000913	30595	30600		0.103761
NC_000913	30600	30605		0.150296
NC_000913	30605	30610		0.161541
NC_000913	30610	30615		0.361250
NC_000913	30615	30620		0.386675
NC_000913	30620	30625		0.503233
NC_000913	30625	30630		0.537118
NC_000913	30630	30635		0.557291
NC_000913	30635	30640		0.410627
NC_000913	30640	30645		0.347483
NC_000913	30645	30650		0.350829
NC_000913	30650	30655		0.383293
NC_000913	30655	30660		0.364798
NC_000913	30660	30665		0.399592
NC_000913	30665	30670		0.463603
NC_000913	30670	30675		0.406549
NC_000913	30675	30680		0.492591
NC_000913	30680	30685		0.569313
NC_000913	30685	30690		0.340454
NC_000913	30690	30695		0.307194
NC_000913	30695	30700		0.197831
NC_000913	30700	30705		0.193118
NC_000913	30705	30710		0.176964
NC_000913	30710	30715		0.157383
NC_000913	30715	30720		0.142952
NC_000913	30720	30725		0.110078
NC_000913	30725	30730		0.127967
NC_000913	30730	30735		0.097846
NC_000913	30735	30740		0.073447
NC_000913	30740	30745		0.074466
NC_000913	30745	30750		0.104613
NC_000913	30750	30755		0.315836
NC_000913	30755	30760		0.477397
NC_000913	30760	30765		0.623372
NC_000913	30765	30770		0.561182
NC_000913	30770	30775		0.702792
NC_000913	30775	30780		0.570006
NC_000913	30780	30785		0.439261
NC_000913	30785	30790		0.373256
NC_000913	30790	30795		0.344075
NC_000913	30795	30800		0.383831
NC_000913	30800	30805		0.405580
NC_000913	30805	30810		0.347649
NC_000913	30810	30815		0.381853
NC_000913	30815	30820		0.425847
NC_000913	30820	30825		0.386618
NC_000913	30825	30830		0.528031
NC_000913	30830	30835		0.490147
NC_000913	30835	30840		0.678876
NC_000913	30840	30845		0.503910
NC_000913	30845	30850		0.358312
NC_000913	30850	30855		0.359379
NC_000913	30855	30860		0.428450
NC_000913	30860	30865		0.446242
NC_000913	30865	30870		0.439231
NC_000913	30870	30875		0.596610
NC_000913	30875	30880		0.755049
NC_000913	30880	30885		1.066384
NC_000913	30885	30890		0.783219
NC_000913	30890	30895		0.508473
NC_000913	30895	30900		0.510685
NC_000913	30900	30905		0.415888
NC_000913	30905	30910		0.334928
NC_000913	30910	30915		0.327988
NC_000913	30915	30920		0.326283
NC_000913	30920	30925		0.349133
NC_000913	30925	30930		0.296803
NC_000913	30930	30935		0.290291
NC_000913	30935	30940		0.342048
NC_000913	30940	30945		0.334774
NC_000913	30945	30950		0.274814
NC_000913	30950	30955		0.308416
NC_000913	30955	30960		0.225187
NC_000913	30960	30965		0.237212
NC_000913	30965	30970		0.179175
NC_000913	30970	30975		0.161584
NC_000913	30975	30980		0.197894
NC_000913	30980	30985		0.149013
NC_000913	30985	30990		0.133192
NC_000913	30990	30995		0.114470
NC_000913	30995	31000		0.046009
NC_000913	31000	31005		0.067509
NC_000913	31005	31010		0.050446
NC_000913	31010	31015		0.074850
NC_000913	31015	31020		0.068966
NC_000913	31020	31025		0.165108
NC_000913	31025	31030		0.283033
NC_000913	31030	31035		0.347366
NC_000913	31035	31040		0.493331
NC_000913	31040	31045		0.411222
NC_000913	31045	31050		0.571908
NC_000913	31050	31055		0.180406
NC_000913	31055	31060		0.123523
NC_000913	31060	31065		0.124909
NC_000913	31065	31070		0.108094
NC_000913	31070	31075		0.107608
NC_000913	31075	31080		0.105508
NC_000913	31080	31085		0.110372
NC_000913	31085	31090		0.161462
NC_000913	31090	31095		0.137184
NC_000913	31095	31100		0.113812
NC_000913	31100	31105		0.105910
NC_000913	31105	31110		0.111067
NC_000913	31110	31115		0.088410
NC_000913	31115	31120		0.111374
NC_000913	31120	31125		0.110280
NC_000913	31125	31130		0.106447
NC_000913	31130	31135		0.075783
NC_000913	31135	31140		0.115420
NC_000913	31140	31145		0.140462
NC_000913	31145	31150		0.105367
NC_000913	31150	31155		0.095559
NC_000913	31155	31160		0.094902
NC_000913	31160	31165		0.054415
NC_000913	31165	31170		0.028602
NC_000913	31170	31175		0.024761
NC_000913	31175	31180		0.026914
NC_000913	31180	31185		0.056150
NC_000913	31185	31190		0.046508
NC_000913	31190	31195		0.012893
NC_000913	31195	31200		0.012591
NC_000913	31200	31205		0.013331
NC_000913	31205	31210		0.012074
NC_000913	31210	31215		0.017438
NC_000913	31215	31220		0.015366
NC_000913	31220	31225		0.020544
NC_000913	31225	31230		0.040149
NC_000913	31230	31235		0.035682
NC_000913	31235	31240		0.048873
NC_000913	31240	31245		0.061135
NC_000913	31245	31250		0.054281
NC_000913	31250	31255		0.064770
NC_000913	31255	31260		0.079565
NC_000913	31260	31265		0.103378
NC_000913	31265	31270		0.073769
NC_000913	31270	31275		0.072263
NC_000913	31275	31280		0.045154
NC_000913	31280	31285		0.018495
NC_000913	31285	31290		0.022871
NC_000913	31290	31295		0.028147
NC_000913	31295	31300		0.030849
NC_000913	31300	31305		0.045263
NC_000913	31305	31310		0.080569
NC_000913	31310	31315		0.084492
NC_000913	31315	31320		0.181421
NC_000913	31320	31325		0.099001
NC_000913	31325	31330		0.087248
NC_000913	31330	31335		0.104529
NC_000913	31335	31340		0.014243
NC_000913	31340	31345		0.009057
NC_000913	31345	31350		0.008945
NC_000913	31350	31355		0.009830
NC_000913	31355	31360		0.026325
NC_000913	31360	31365		0.032148
NC_000913	31365	31370		0.920666
NC_000913	31370	31375		0.371105
NC_000913	31375	31380		0.218754
NC_000913	31380	31385		0.171035
NC_000913	31385	31390		0.073004
NC_000913	31390	31395		0.066473
NC_000913	31395	31400		0.058694
NC_000913	31400	31405		0.057875
NC_000913	31405	31410		0.070249
NC_000913	31410	31415		0.090562
NC_000913	31415	31420		0.103152
NC_000913	31420	31425		0.180969
NC_000913	31425	31430		0.286837
NC_000913	31430	31435		0.456014
NC_000913	31435	31440		0.323427
NC_000913	31440	31445		0.210249
NC_000913	31445	31450		0.214092
NC_000913	31450	31455		0.144115
NC_000913	31455	31460		0.142005
NC_000913	31460	31465		0.134973
NC_000913	31465	31470		0.185073
NC_000913	31470	31475		0.180663
NC_000913	31475	31480		0.170401
NC_000913	31480	31485		0.181549
NC_000913	31485	31490		0.717133
NC_000913	31490	31495		0.523311
NC_000913	31495	31500		0.475427
NC_000913	31500	31505		0.434766
NC_000913	31505	31510		0.487674
NC_000913	31510	31515		0.511274
NC_000913	31515	31520		0.651867
NC_000913	31520	31525		0.292416
NC_000913	31525	31530		0.268393
NC_000913	31530	31535		0.329229
NC_000913	31535	31540		0.306989
NC_000913	31540	31545		0.204807
NC_000913	31545	31550		0.180462
NC_000913	31550	31555		0.205183
NC_000913	31555	31560		0.202708
NC_000913	31560	31565		0.206928
NC_000913	31565	31570		0.263781
NC_000913	31570	31575		0.252334
NC_000913	31575	31580		0.239899
NC_000913	31580	31585		0.227220
NC_000913	31585	31590		0.253281
NC_000913	31590	31595		0.257481
NC_000913	31595	31600		0.172723
NC_000913	31600	31605		0.250235
NC_000913	31605	31610		0.375162
NC_000913	31610	31615		0.162699
NC_000913	31615	31620		0.121249
NC_000913	31620	31625		0.056857
NC_000913	31625	31630		0.055841
NC_000913	31630	31635		0.050925
NC_000913	31635	31640		0.072251
NC_000913	31640	31645		0.081986
NC_000913	31645	31650		0.061979
NC_000913	31650	31655		0.097424
NC_000913	31655	31660		0.083789
NC_000913	31660	31665		0.077418
NC_000913	31665	31670		0.045307
NC_000913	31670	31675		0.042079
NC_000913	31675	31680		0.041364
NC_000913	31680	31685		0.052366
NC_000913	31685	31690		0.048553
NC_000913	31690	31695		0.040594
NC_000913	31695	31700		0.042088
NC_000913	31700	31705		0.159769
NC_000913	31705	31710		0.235433
NC_000913	31710	31715		0.080197
NC_000913	31715	31720		0.024604
NC_000913	31720	31725		0.009850
NC_000913	31725	31730		0.005316
NC_000913	31730	31735		0.005557
NC_000913	31735	31740		0.006493
NC_000913	31740	31745		0.008224
NC_000913	31745	31750		0.008867
NC_000913	31750	31755		0.009104
NC_000913	31755	31760		0.015248
NC_000913	31760	31765		0.025049
NC_000913	31765	31770		0.050769
NC_000913	31770	31775		0.193207
NC_000913	31775	31780		0.070086
NC_000913	31780	31785		0.068552
NC_000913	31785	31790		0.055211
NC_000913	31790	31795		0.052038
NC_000913	31795	31800		0.060873
NC_000913	31800	31805		0.083083
NC_000913	31805	31810		0.258930
NC_000913	31810	31815		0.293647
NC_000913	31815	31820		0.329011
NC_000913	31820	31825		0.260983
NC_000913	31825	31830		0.085460
NC_000913	31830	31835		0.047334
NC_000913	31835	31840		0.035624
NC_000913	31840	31845		0.038719
NC_000913	31845	31850		0.023559
NC_000913	31850	31855		0.013445
NC_000913	31855	31860		0.013379
NC_000913	31860	31865		0.018371
NC_000913	31865	31870		0.021846
NC_000913	31870	31875		0.018815
NC_000913	31875	31880		0.025018
NC_000913	31880	31885		0.019920
NC_000913	31885	31890		0.042683
NC_000913	31890	31895		0.044667
NC_000913	31895	31900		0.073640
NC_000913	31900	31905		0.114377
NC_000913	31905	31910		0.227626
NC_000913	31910	31915		0.340374
NC_000913	31915	31920		0.350659
NC_000913	31920	31925		0.473981
NC_000913	31925	31930		0.491592
NC_000913	31930	31935		0.485835
NC_000913	31935	31940		0.449298
NC_000913	31940	31945		0.501358
NC_000913	31945	31950		0.658448
NC_000913	31950	31955		0.685774
NC_000913	31955	31960		0.533947
NC_000913	31960	31965		0.480991
NC_000913	31965	31970		0.453367
NC_000913	31970	31975		0.371981
NC_000913	31975	31980		0.376031
NC_000913	31980	31985		0.255519
NC_000913	31985	31990		0.212118
NC_000913	31990	31995		0.197250
NC_000913	31995	32000		0.123990
NC_000913	32000	32005		0.069223
NC_000913	32005	32010		0.077042
NC_000913	32010	32015		0.059909
NC_000913	32015	32020		0.071586
NC_000913	32020	32025		0.079916
NC_000913	32025	32030		0.093405
NC_000913	32030	32035		0.137245
NC_000913	32035	32040		0.171546
NC_000913	32040	32045		0.248468
NC_000913	32045	32050		0.208175
NC_000913	32050	32055		0.158153
NC_000913	32055	32060		0.149752
NC_000913	32060	32065		0.152908
NC_000913	32065	32070		0.094591
NC_000913	32070	32075		0.063327
NC_000913	32075	32080		0.064669
NC_000913	32080	32085		0.060513
NC_000913	32085	32090		0.040355
NC_000913	32090	32095		0.052040
NC_000913	32095	32100		0.046271
NC_000913	32100	32105		0.047869
NC_000913	32105	32110		0.086320
NC_000913	32110	32115		0.094507
NC_000913	32115	32120		0.129308
NC_000913	32120	32125		0.215601
NC_000913	32125	32130		0.296058
NC_000913	32130	32135		0.409209
NC_000913	32135	32140		0.206454
NC_000913	32140	32145		0.159039
NC_000913	32145	32150		0.132197
NC_000913	32150	32155		0.130443
NC_000913	32155	32160		0.197356
NC_000913	32160	32165		0.234600
NC_000913	32165	32170		0.237106
NC_000913	32170	32175		0.272366
NC_000913	32175	32180		0.366900
NC_000913	32180	32185		0.383071
NC_000913	32185	32190		0.433530
NC_000913	32190	32195		0.424695
NC_000913	32195	32200		0.353355
NC_000913	32200	32205		0.408479
NC_000913	32205	32210		0.404373
NC_000913	32210	32215		0.343947
NC_000913	32215	32220		0.245598
NC_000913	32220	32225		0.214045
NC_000913	32225	32230		0.198928
NC_000913	32230	32235		0.220539
NC_000913	32235	32240		0.132796
NC_000913	32240	32245		0.095359
NC_000913	32245	32250		0.092361
NC_000913	32250	32255		0.092983
NC_000913	32255	32260		0.128490
NC_000913	32260	32265		0.122967
NC_000913	32265	32270		0.140443
NC_000913	32270	32275		0.159173
NC_000913	32275	32280		0.171727
NC_000913	32280	32285		0.118934
NC_000913	32285	32290		0.159102
NC_000913	32290	32295		0.155085
NC_000913	32295	32300		0.138584
NC_000913	32300	32305		0.191670
NC_000913	32305	32310		0.194204
NC_000913	32310	32315		0.110080
NC_000913	32315	32320		0.086088
NC_000913	32320	32325		0.099542
NC_000913	32325	32330		0.065126
NC_000913	32330	32335		0.045537
NC_000913	32335	32340		0.055685
NC_000913	32340	32345		0.065034
NC_000913	32345	32350		0.062541
NC_000913	32350	32355		0.050275
NC_000913	32355	32360		0.073707
NC_000913	32360	32365		0.069564
NC_000913	32365	32370		0.067615
NC_000913	32370	32375		0.089501
NC_000913	32375	32380		0.143485
NC_000913	32380	32385		0.141804
NC_000913	32385	32390		0.166627
NC_000913	32390	32395		0.244799
NC_000913	32395	32400		0.046779
NC_000913	32400	32405		0.046124
NC_000913	32405	32410		0.049442
NC_000913	32410	32415		0.053694
NC_000913	32415	32420		0.044816
NC_000913	32420	32425		0.053257
NC_000913	32425	32430		0.072045
NC_000913	32430	32435		0.120602
NC_000913	32435	32440		0.162618
NC_000913	32440	32445		0.253420
NC_000913	32445	32450		0.788728
NC_000913	32450	32455		0.958522
NC_000913	32455	32460		1.185031
NC_000913	32460	32465		0.654370
NC_000913	32465	32470		0.574859
NC_000913	32470	32475		0.436415
NC_000913	32475	32480		0.267666
NC_000913	32480	32485		0.175182
NC_000913	32485	32490		0.122633
NC_000913	32490	32495		0.120882
NC_000913	32495	32500		0.065362
NC_000913	32500	32505		0.051670
NC_000913	32505	32510		0.037499
NC_000913	32510	32515		0.031383
NC_000913	32515	32520		0.031502
NC_000913	32520	32525		0.031625
NC_000913	32525	32530		0.053385
NC_000913	32530	32535		0.095018
NC_000913	32535	32540		0.215162
NC_000913	32540	32545		0.358822
NC_000913	32545	32550		0.455621
NC_000913	32550	32555		0.598758
NC_000913	32555	32560		0.435149
NC_000913	32560	32565		0.272450
NC_000913	32565	32570		0.207425
NC_000913	32570	32575		0.134436
NC_000913	32575	32580		0.123801
NC_000913	32580	32585		0.140597
NC_000913	32585	32590		0.168613
NC_000913	32590	32595		0.208153
NC_000913	32595	32600		0.414729
NC_000913	32600	32605		0.636355
NC_000913	32605	32610		0.748189
NC_000913	32610	32615		0.673745
NC_000913	32615	32620		0.584366
NC_000913	32620	32625		0.515340
NC_000913	32625	32630		0.401423
NC_000913	32630	32635		0.343902
NC_000913	32635	32640		0.202286
NC_000913	32640	32645		0.161979
NC_000913	32645	32650		0.109845
NC_000913	32650	32655		0.108731
NC_000913	32655	32660		0.126184
NC_000913	32660	32665		0.111100
NC_000913	32665	32670		0.158807
NC_000913	32670	32675		0.163430
NC_000913	32675	32680		0.230973
NC_000913	32680	32685		0.303925
NC_000913	32685	32690		0.365551
NC_000913	32690	32695		0.398821
NC_000913	32695	32700		0.341270
NC_000913	32700	32705		0.486024
NC_000913	32705	32710		0.472252
NC_000913	32710	32715		0.762949
NC_000913	32715	32720		0.699256
NC_000913	32720	32725		0.603596
NC_000913	32725	32730		0.480820
NC_000913	32730	32735		0.630366
NC_000913	32735	32740		0.385077
NC_000913	32740	32745		0.395647
NC_000913	32745	32750		0.333578
NC_000913	32750	32755		0.216282
NC_000913	32755	32760		0.182888
NC_000913	32760	32765		0.171369
NC_000913	32765	32770		0.151587
NC_000913	32770	32775		0.160000
NC_000913	32775	32780		0.163448
NC_000913	32780	32785		0.224372
NC_000913	32785	32790		0.226144
NC_000913	32790	32795		0.234591
NC_000913	32795	32800		0.257737
NC_000913	32800	32805		0.827134
NC_000913	32805	32810		0.422733
NC_000913	32810	32815		0.414225
NC_000913	32815	32820		0.475108
NC_000913	32820	32825		0.299466
NC_000913	32825	32830		0.126076
NC_000913	32830	32835		0.113849
NC_000913	32835	32840		0.082740
NC_000913	32840	32845		0.066809
NC_000913	32845	32850		0.064271
NC_000913	32850	32855		0.070641
NC_000913	32855	32860		0.069965
NC_000913	32860	32865		0.112656
NC_000913	32865	32870		0.155399
NC_000913	32870	32875		0.174513
NC_000913	32875	32880		0.205095
NC_000913	32880	32885		0.234221
NC_000913	32885	32890		0.143771
NC_000913	32890	32895		0.142326
NC_000913	32895	32900		0.161880
NC_000913	32900	32905		0.182455
NC_000913	32905	32910		0.175890
NC_000913	32910	32915		0.277866
NC_000913	32915	32920		0.400444
NC_000913	32920	32925		0.433080
NC_000913	32925	32930		0.399623
NC_000913	32930	32935		0.243493
NC_000913	32935	32940		0.181302
NC_000913	32940	32945		0.059080
NC_000913	32945	32950		0.062271
NC_000913	32950	32955		0.059218
NC_000913	32955	32960		0.047226
NC_000913	32960	32965		0.051474
NC_000913	32965	32970		0.055799
NC_000913	32970	32975		0.069732
NC_000913	32975	32980		0.080135
NC_000913	32980	32985		0.095467
NC_000913	32985	32990		0.103163
NC_000913	32990	32995		0.176885
NC_000913	32995	33000		0.241939
NC_000913	33000	33005		0.472081
NC_000913	33005	33010		0.221662
NC_000913	33010	33015		0.227507
NC_000913	33015	33020		0.214963
NC_000913	33020	33025		0.263487
NC_000913	33025	33030		0.211298
NC_000913	33030	33035		0.307104
NC_000913	33035	33040		0.328774
NC_000913	33040	33045		0.355878
NC_000913	33045	33050		0.294008
NC_000913	33050	33055		0.453890
NC_000913	33055	33060		0.358567
NC_000913	33060	33065		0.273014
NC_000913	33065	33070		0.299080
NC_000913	33070	33075		0.313327
NC_000913	33075	33080		0.332587
NC_000913	33080	33085		0.300041
NC_000913	33085	33090		0.389585
NC_000913	33090	33095		0.283487
NC_000913	33095	33100		0.247903
NC_000913	33100	33105		0.250171
NC_000913	33105	33110		0.192368
NC_000913	33110	33115		0.157823
NC_000913	33115	33120		0.159599
NC_000913	33120	33125		0.164968
NC_000913	33125	33130		0.159240
NC_000913	33130	33135		0.131508
NC_000913	33135	33140		0.187729
NC_000913	33140	33145		0.483559
NC_000913	33145	33150		0.365309
NC_000913	33150	33155		0.428499
NC_000913	33155	33160		0.213337
NC_000913	33160	33165		0.186637
NC_000913	33165	33170		0.207441
NC_000913	33170	33175		0.150619
NC_000913	33175	33180		0.147946
NC_000913	33180	33185		0.182442
NC_000913	33185	33190		0.189153
NC_000913	33190	33195		0.246037
NC_000913	33195	33200		0.616175
NC_000913	33200	33205		0.705827
NC_000913	33205	33210		0.647246
NC_000913	33210	33215		0.702086
NC_000913	33215	33220		0.915469
NC_000913	33220	33225		1.175104
NC_000913	33225	33230		0.888474
NC_000913	33230	33235		0.795926
NC_000913	33235	33240		0.863962
NC_000913	33240	33245		0.779471
NC_000913	33245	33250		0.532377
NC_000913	33250	33255		0.544868
NC_000913	33255	33260		0.508618
NC_000913	33260	33265		0.445122
NC_000913	33265	33270		0.370823
NC_000913	33270	33275		0.440228
NC_000913	33275	33280		0.394766
NC_000913	33280	33285		0.416941
NC_000913	33285	33290		0.419428
NC_000913	33290	33295		0.524008
NC_000913	33295	33300		0.496356
NC_000913	33300	33305		0.445945
NC_000913	33305	33310		0.440592
NC_000913	33310	33315		0.603322
NC_000913	33315	33320		0.726941
NC_000913	33320	33325		0.812356
NC_000913	33325	33330		0.743051
NC_000913	33330	33335		0.599940
NC_000913	33335	33340		0.700209
NC_000913	33340	33345		0.074787
NC_000913	33345	33350		0.074983
NC_000913	33350	33355		0.085890
NC_000913	33355	33360		0.086184
NC_000913	33360	33365		0.084431
NC_000913	33365	33370		0.139428
NC_000913	33370	33375		0.362710
NC_000913	33375	33380		0.608725
NC_000913	33380	33385		0.735831
NC_000913	33385	33390		0.617685
NC_000913	33390	33395		0.500097
NC_000913	33395	33400		0.421338
NC_000913	33400	33405		0.361258
NC_000913	33405	33410		0.276512
NC_000913	33410	33415		0.265659
NC_000913	33415	33420		0.286564
NC_000913	33420	33425		0.322395
NC_000913	33425	33430		0.184711
NC_000913	33430	33435		0.171454
NC_000913	33435	33440		0.108600
NC_000913	33440	33445		0.122529
NC_000913	33445	33450		0.152469
NC_000913	33450	33455		0.190192
NC_000913	33455	33460		0.164351
NC_000913	33460	33465		0.128140
NC_000913	33465	33470		0.282304
NC_000913	33470	33475		0.191327
NC_000913	33475	33480		0.156883
NC_000913	33480	33485		0.173645
NC_000913	33485	33490		0.103720
NC_000913	33490	33495		0.091376
NC_000913	33495	33500		0.087233
NC_000913	33500	33505		0.089306
NC_000913	33505	33510		0.108775
NC_000913	33510	33515		0.483840
NC_000913	33515	33520		0.478790
NC_000913	33520	33525		0.455316
NC_000913	33525	33530		0.470436
NC_000913	33530	33535		0.543108
NC_000913	33535	33540		0.528298
NC_000913	33540	33545		0.539783
NC_000913	33545	33550		0.613308
NC_000913	33550	33555		0.524317
NC_000913	33555	33560		0.540798
NC_000913	33560	33565		0.595900
NC_000913	33565	33570		0.361243
NC_000913	33570	33575		0.125193
NC_000913	33575	33580		0.125848
NC_000913	33580	33585		0.118740
NC_000913	33585	33590		0.094216
NC_000913	33590	33595		0.087433
NC_000913	33595	33600		0.098025
NC_000913	33600	33605		0.060477
NC_000913	33605	33610		0.062861
NC_000913	33610	33615		0.050064
NC_000913	33615	33620		0.070801
NC_000913	33620	33625		0.083379
NC_000913	33625	33630		0.083464
NC_000913	33630	33635		0.076263
NC_000913	33635	33640		0.050909
NC_000913	33640	33645		0.030422
NC_000913	33645	33650		0.019271
NC_000913	33650	33655		0.018045
NC_000913	33655	33660		0.020553
NC_000913	33660	33665		0.027778
NC_000913	33665	33670		0.031230
NC_000913	33670	33675		0.034953
NC_000913	33675	33680		0.079013
NC_000913	33680	33685		0.019473
NC_000913	33685	33690		0.021577
NC_000913	33690	33695		0.029717
NC_000913	33695	33700		0.030875
NC_000913	33700	33705		0.025555
NC_000913	33705	33710		0.031653
NC_000913	33710	33715		0.077977
NC_000913	33715	33720		0.134896
NC_000913	33720	33725		0.147869
NC_000913	33725	33730		0.136641
NC_000913	33730	33735		0.152912
NC_000913	33735	33740		0.131231
NC_000913	33740	33745		0.100506
NC_000913	33745	33750		0.102269
NC_000913	33750	33755		0.207345
NC_000913	33755	33760		0.229206
NC_000913	33760	33765		0.231017
NC_000913	33765	33770		0.289729
NC_000913	33770	33775		0.450099
NC_000913	33775	33780		0.428309
NC_000913	33780	33785		0.431198
NC_000913	33785	33790		0.552386
NC_000913	33790	33795		0.504282
NC_000913	33795	33800		0.327601
NC_000913	33800	33805		0.223819
NC_000913	33805	33810		0.211988
NC_000913	33810	33815		0.202369
NC_000913	33815	33820		0.205374
NC_000913	33820	33825		0.235586
NC_000913	33825	33830		0.320840
NC_000913	33830	33835		0.576771
NC_000913	33835	33840		0.680069
NC_000913	33840	33845		0.738136
NC_000913	33845	33850		0.502493
NC_000913	33850	33855		0.244525
NC_000913	33855	33860		0.145236
NC_000913	33860	33865		0.051893
NC_000913	33865	33870		0.043179
NC_000913	33870	33875		0.037443
NC_000913	33875	33880		0.045214
NC_000913	33880	33885		0.052105
NC_000913	33885	33890		0.102867
NC_000913	33890	33895		0.123267
NC_000913	33895	33900		0.145218
NC_000913	33900	33905		0.216530
NC_000913	33905	33910		0.255766
NC_000913	33910	33915		0.277086
NC_000913	33915	33920		0.292537
NC_000913	33920	33925		0.592533
NC_000913	33925	33930		0.665447
NC_000913	33930	33935		0.527888
NC_000913	33935	33940		0.466202
NC_000913	33940	33945		0.317394
NC_000913	33945	33950		0.264400
NC_000913	33950	33955		0.173556
NC_000913	33955	33960		0.095408
NC_000913	33960	33965		0.119775
NC_000913	33965	33970		0.115869
NC_000913	33970	33975		0.167870
NC_000913	33975	33980		0.187039
NC_000913	33980	33985		0.306943
NC_000913	33985	33990		0.647479
NC_000913	33990	33995		0.946173
NC_000913	33995	34000		0.719459
NC_000913	34000	34005		0.733972
NC_000913	34005	34010		0.758299
NC_000913	34010	34015		0.757090
NC_000913	34015	34020		0.811643
NC_000913	34020	34025		0.749026
NC_000913	34025	34030		0.800957
NC_000913	34030	34035		0.766227
NC_000913	34035	34040		0.675351
NC_000913	34040	34045		0.666957
NC_000913	34045	34050		0.613590
NC_000913	34050	34055		0.697538
NC_000913	34055	34060		0.634702
NC_000913	34060	34065		0.676869
NC_000913	34065	34070		0.730341
NC_000913	34070	34075		0.483612
NC_000913	34075	34080		0.946238
NC_000913	34080	34085		1.002219
NC_000913	34085	34090		0.632995
NC_000913	34090	34095		0.394954
NC_000913	34095	34100		0.323480
NC_000913	34100	34105		0.285240
NC_000913	34105	34110		0.362355
NC_000913	34110	34115		0.379046
NC_000913	34115	34120		0.417756
NC_000913	34120	34125		0.456323
NC_000913	34125	34130		1.246853
NC_000913	34130	34135		1.970483
NC_000913	34135	34140		1.616620
NC_000913	34140	34145		1.426150
NC_000913	34145	34150		1.186587
NC_000913	34150	34155		1.862572
NC_000913	34155	34160		1.584516
NC_000913	34160	34165		1.378663
NC_000913	34165	34170		1.295758
NC_000913	34170	34175		1.019032
NC_000913	34175	34180		1.087711
NC_000913	34180	34185		1.040315
NC_000913	34185	34190		1.163703
NC_000913	34190	34195		1.238662
NC_000913	34195	34200		1.234844
NC_000913	34200	34205		1.204800
NC_000913	34205	34210		1.525404
NC_000913	34210	34215		1.798283
NC_000913	34215	34220		3.158376
NC_000913	34220	34225		3.021634
NC_000913	34225	34230		2.816448
NC_000913	34230	34235		3.184558
NC_000913	34235	34240		2.732243
NC_000913	34240	34245		2.880951
NC_000913	34245	34250		3.362089
NC_000913	34250	34255		1.349326
NC_000913	34255	34260		0.504090
NC_000913	34260	34265		0.436272
NC_000913	34265	34270		0.432844
NC_000913	34270	34275		0.332200
NC_000913	34275	34280		0.409656
NC_000913	34280	34285		0.363603
NC_000913	34285	34290		0.357646
NC_000913	34290	34295		0.321189
NC_000913	34295	34300		0.369079
NC_000913	34300	34305		0.722588
NC_000913	34305	34310		0.893544
NC_000913	34310	34315		1.467501
NC_000913	34315	34320		1.331709
NC_000913	34320	34325		0.941637
NC_000913	34325	34330		0.833460
NC_000913	34330	34335		0.654325
NC_000913	34335	34340		0.655105
NC_000913	34340	34345		0.474779
NC_000913	34345	34350		0.218722
NC_000913	34350	34355		0.101561
NC_000913	34355	34360		0.081484
NC_000913	34360	34365		0.064065
NC_000913	34365	34370		0.058559
NC_000913	34370	34375		0.053958
NC_000913	34375	34380		0.096089
NC_000913	34380	34385		0.151458
NC_000913	34385	34390		0.140052
NC_000913	34390	34395		0.139226
NC_000913	34395	34400		0.741645
NC_000913	34400	34405		0.577400
NC_000913	34405	34410		1.747546
NC_000913	34410	34415		0.657237
NC_000913	34415	34420		0.696307
NC_000913	34420	34425		0.693194
NC_000913	34425	34430		1.209586
NC_000913	34430	34435		1.024406
NC_000913	34435	34440		0.935601
NC_000913	34440	34445		1.248004
NC_000913	34445	34450		1.384198
NC_000913	34450	34455		1.425990
NC_000913	34455	34460		1.490326
NC_000913	34460	34465		1.636297
NC_000913	34465	34470		1.672004
NC_000913	34470	34475		1.663575
NC_000913	34475	34480		1.861474
NC_000913	34480	34485		1.656292
NC_000913	34485	34490		0.680189
NC_000913	34490	34495		0.447005
NC_000913	34495	34500		0.053117
NC_000913	34500	34505		0.038819
NC_000913	34505	34510		0.028425
NC_000913	34510	34515		0.026865
NC_000913	34515	34520		0.025716
NC_000913	34520	34525		0.036514
NC_000913	34525	34530		0.058196
NC_000913	34530	34535		0.128751
NC_000913	34535	34540		0.158287
NC_000913	34540	34545		0.589104
NC_000913	34545	34550		0.524595
NC_000913	34550	34555		0.261810
NC_000913	34555	34560		0.230257
NC_000913	34560	34565		0.195519
NC_000913	34565	34570		0.169474
NC_000913	34570	34575		0.186679
NC_000913	34575	34580		0.102895
NC_000913	34580	34585		0.116809
NC_000913	34585	34590		0.158034
NC_000913	34590	34595		0.175681
NC_000913	34595	34600		0.202245
NC_000913	34600	34605		0.219709
NC_000913	34605	34610		0.140418
NC_000913	34610	34615		0.085279
NC_000913	34615	34620		0.079936
NC_000913	34620	34625		0.152613
NC_000913	34625	34630		0.188032
NC_000913	34630	34635		0.180383
NC_000913	34635	34640		0.161307
NC_000913	34640	34645		0.158743
NC_000913	34645	34650		0.200215
NC_000913	34650	34655		0.204499
NC_000913	34655	34660		0.198220
NC_000913	34660	34665		0.216383
NC_000913	34665	34670		0.375424
NC_000913	34670	34675		0.297939
NC_000913	34675	34680		0.338164
NC_000913	34680	34685		0.499689
NC_000913	34685	34690		0.427583
NC_000913	34690	34695		0.450759
NC_000913	34695	34700		0.473233
NC_000913	34700	34705		0.373843
NC_000913	34705	34710		0.194170
NC_000913	34710	34715		0.123857
NC_000913	34715	34720		0.056163
NC_000913	34720	34725		0.054071
NC_000913	34725	34730		0.069399
NC_000913	34730	34735		0.102628
NC_000913	34735	34740		0.134977
NC_000913	34740	34745		0.502918
NC_000913	34745	34750		0.550113
NC_000913	34750	34755		0.987694
NC_000913	34755	34760		0.469393
NC_000913	34760	34765		0.438733
NC_000913	34765	34770		0.404196
NC_000913	34770	34775		0.438027
NC_000913	34775	34780		0.321773
NC_000913	34780	34785		0.362061
NC_000913	34785	34790		0.358711
NC_000913	34790	34795		0.364800
NC_000913	34795	34800		0.342761
NC_000913	34800	34805		0.304060
NC_000913	34805	34810		0.287386
NC_000913	34810	34815		0.237430
NC_000913	34815	34820		0.195206
NC_000913	34820	34825		0.148305
NC_000913	34825	34830		0.160887
NC_000913	34830	34835		0.209064
NC_000913	34835	34840		0.303670
NC_000913	34840	34845		0.345328
NC_000913	34845	34850		0.424899
NC_000913	34850	34855		0.501746
NC_000913	34855	34860		0.581375
NC_000913	34860	34865		1.207491
NC_000913	34865	34870		1.068817
NC_000913	34870	34875		1.083195
NC_000913	34875	34880		0.900062
NC_000913	34880	34885		0.928355
NC_000913	34885	34890		0.961890
NC_000913	34890	34895		1.141173
NC_000913	34895	34900		1.661280
NC_000913	34900	34905		1.659751
NC_000913	34905	34910		1.944098
NC_000913	34910	34915		1.950758
NC_000913	34915	34920		2.047741
NC_000913	34920	34925		1.858458
NC_000913	34925	34930		1.527195
NC_000913	34930	34935		1.163284
NC_000913	34935	34940		0.853727
NC_000913	34940	34945		0.445591
NC_000913	34945	34950		0.324744
NC_000913	34950	34955		0.250749
NC_000913	34955	34960		0.233596
NC_000913	34960	34965		0.242477
NC_000913	34965	34970		0.231574
NC_000913	34970	34975		0.342430
NC_000913	34975	34980		0.300289
NC_000913	34980	34985		0.173114
NC_000913	34985	34990		0.182556
NC_000913	34990	34995		0.139007
NC_000913	34995	35000		0.132699
NC_000913	35000	35005		0.133069
NC_000913	35005	35010		0.170220
NC_000913	35010	35015		0.230076
NC_000913	35015	35020		0.332001
NC_000913	35020	35025		0.388077
NC_000913	35025	35030		0.368990
NC_000913	35030	35035		0.255959
NC_000913	35035	35040		0.219873
NC_000913	35040	35045		0.225319
NC_000913	35045	35050		0.292945
NC_000913	35050	35055		0.295888
NC_000913	35055	35060		0.341263
NC_000913	35060	35065		0.414850
NC_000913	35065	35070		0.512015
NC_000913	35070	35075		0.397424
NC_000913	35075	35080		0.366461
NC_000913	35080	35085		0.386757
NC_000913	35085	35090		0.419582
NC_000913	35090	35095		0.318611
NC_000913	35095	35100		0.257854
NC_000913	35100	35105		0.303259
NC_000913	35105	35110		0.209844
NC_000913	35110	35115		0.130220
NC_000913	35115	35120		0.100833
NC_000913	35120	35125		0.118298
NC_000913	35125	35130		0.118159
NC_000913	35130	35135		0.122752
NC_000913	35135	35140		0.211791
NC_000913	35140	35145		0.229358
NC_000913	35145	35150		0.191540
NC_000913	35150	35155		0.321338
NC_000913	35155	35160		0.470555
NC_000913	35160	35165		0.458795
NC_000913	35165	35170		0.514057
NC_000913	35170	35175		0.663557
NC_000913	35175	35180		0.717492
NC_000913	35180	35185		1.090293
NC_000913	35185	35190		1.311492
NC_000913	35190	35195		1.212005
NC_000913	35195	35200		0.941183
NC_000913	35200	35205		0.870195
NC_000913	35205	35210		0.866026
NC_000913	35210	35215		0.863513
NC_000913	35215	35220		0.623526
NC_000913	35220	35225		0.691781
NC_000913	35225	35230		0.288394
NC_000913	35230	35235		0.252187
NC_000913	35235	35240		0.222835
NC_000913	35240	35245		0.197359
NC_000913	35245	35250		0.190904
NC_000913	35250	35255		0.168085
NC_000913	35255	35260		0.210692
NC_000913	35260	35265		0.301848
NC_000913	35265	35270		0.417386
NC_000913	35270	35275		0.330407
NC_000913	35275	35280		0.341459
NC_000913	35280	35285		0.391429
NC_000913	35285	35290		0.310247
NC_000913	35290	35295		0.217986
NC_000913	35295	35300		0.244947
NC_000913	35300	35305		0.185767
NC_000913	35305	35310		0.165562
NC_000913	35310	35315		0.135049
NC_000913	35315	35320		0.094197
NC_000913	35320	35325		0.065295
NC_000913	35325	35330		0.075557
NC_000913	35330	35335		0.154802
NC_000913	35335	35340		0.255761
NC_000913	35340	35345		0.216207
NC_000913	35345	35350		0.321844
NC_000913	35350	35355		0.401760
NC_000913	35355	35360		0.378476
NC_000913	35360	35365		0.390910
NC_000913	35365	35370		0.269040
NC_000913	35370	35375		0.317028
NC_000913	35375	35380		0.345876
NC_000913	35380	35385		0.186603
NC_000913	35385	35390		0.145930
NC_000913	35390	35395		0.082576
NC_000913	35395	35400		0.043311
NC_000913	35400	35405		0.028281
NC_000913	35405	35410		0.026993
NC_000913	35410	35415		0.013898
NC_000913	35415	35420		0.010983
NC_000913	35420	35425		0.013315
NC_000913	35425	35430		0.014218
NC_000913	35430	35435		0.049227
NC_000913	35435	35440		0.119676
NC_000913	35440	35445		0.120762
NC_000913	35445	35450		0.286204
NC_000913	35450	35455		0.208485
NC_000913	35455	35460		0.127995
NC_000913	35460	35465		0.196469
NC_000913	35465	35470		0.232896
NC_000913	35470	35475		0.161353
NC_000913	35475	35480		0.129381
NC_000913	35480	35485		0.130741
NC_000913	35485	35490		0.214014
NC_000913	35490	35495		0.168301
NC_000913	35495	35500		0.182401
NC_000913	35500	35505		0.106494
NC_000913	35505	35510		0.114921
NC_000913	35510	35515		0.048622
NC_000913	35515	35520		0.062396
NC_000913	35520	35525		0.086389
NC_000913	35525	35530		0.091191
NC_000913	35530	35535		0.094543
NC_000913	35535	35540		0.185886
NC_000913	35540	35545		0.279372
NC_000913	35545	35550		0.244788
NC_000913	35550	35555		0.372817
NC_000913	35555	35560		0.181595
NC_000913	35560	35565		0.178091
NC_000913	35565	35570		0.169795
NC_000913	35570	35575		0.179419
NC_000913	35575	35580		0.095950
NC_000913	35580	35585		0.075001
NC_000913	35585	35590		0.070861
NC_000913	35590	35595		0.091825
NC_000913	35595	35600		0.096478
NC_000913	35600	35605		0.279242
NC_000913	35605	35610		0.228265
NC_000913	35610	35615		0.176141
NC_000913	35615	35620		0.167260
NC_000913	35620	35625		0.161699
NC_000913	35625	35630		0.139184
NC_000913	35630	35635		0.137106
NC_000913	35635	35640		0.131067
NC_000913	35640	35645		0.174007
NC_000913	35645	35650		0.103149
NC_000913	35650	35655		0.082523
NC_000913	35655	35660		0.085074
NC_000913	35660	35665		0.103212
NC_000913	35665	35670		0.102872
NC_000913	35670	35675		0.244952
NC_000913	35675	35680		0.320201
NC_000913	35680	35685		0.489119
NC_000913	35685	35690		0.486379
NC_000913	35690	35695		0.430694
NC_000913	35695	35700		0.509386
NC_000913	35700	35705		0.201045
NC_000913	35705	35710		0.174757
NC_000913	35710	35715		0.140368
NC_000913	35715	35720		0.129811
NC_000913	35720	35725		0.137512
NC_000913	35725	35730		0.093366
NC_000913	35730	35735		0.102917
NC_000913	35735	35740		0.112592
NC_000913	35740	35745		0.108775
NC_000913	35745	35750		0.144803
NC_000913	35750	35755		0.162586
NC_000913	35755	35760		0.184337
NC_000913	35760	35765		0.134624
NC_000913	35765	35770		0.122218
NC_000913	35770	35775		0.109969
NC_000913	35775	35780		0.113703
NC_000913	35780	35785		0.109851
NC_000913	35785	35790		0.147613
NC_000913	35790	35795		0.168405
NC_000913	35795	35800		0.394207
NC_000913	35800	35805		0.378524
NC_000913	35805	35810		0.293165
NC_000913	35810	35815		0.158495
NC_000913	35815	35820		0.102866
NC_000913	35820	35825		0.094944
NC_000913	35825	35830		0.084345
NC_000913	35830	35835		0.082884
NC_000913	35835	35840		0.043949
NC_000913	35840	35845		0.041225
NC_000913	35845	35850		0.074697
NC_000913	35850	35855		0.092613
NC_000913	35855	35860		0.097541
NC_000913	35860	35865		0.103710
NC_000913	35865	35870		0.099189
NC_000913	35870	35875		0.233556
NC_000913	35875	35880		0.208210
NC_000913	35880	35885		0.193872
NC_000913	35885	35890		0.194629
NC_000913	35890	35895		0.090614
NC_000913	35895	35900		0.100185
NC_000913	35900	35905		0.171176
NC_000913	35905	35910		0.053326
NC_000913	35910	35915		0.022273
NC_000913	35915	35920		0.022558
NC_000913	35920	35925		0.017121
NC_000913	35925	35930		0.013643
NC_000913	35930	35935		0.008372
NC_000913	35935	35940		0.003744
NC_000913	35940	35945		0.004166
NC_000913	35945	35950		0.006449
NC_000913	35950	35955		0.005298
NC_000913	35955	35960		0.010528
NC_000913	35960	35965		0.017967
NC_000913	35965	35970		0.154856
NC_000913	35970	35975		0.111967
NC_000913	35975	35980		0.104694
NC_000913	35980	35985		0.119446
NC_000913	35985	35990		0.117543
NC_000913	35990	35995		0.113754
NC_000913	35995	36000		0.113690
NC_000913	36000	36005		0.113537
NC_000913	36005	36010		0.178600
NC_000913	36010	36015		0.416277
NC_000913	36015	36020		0.388629
NC_000913	36020	36025		0.518648
NC_000913	36025	36030		0.497066
NC_000913	36030	36035		0.536209
NC_000913	36035	36040		0.448893
NC_000913	36040	36045		0.466469
NC_000913	36045	36050		0.392373
NC_000913	36050	36055		0.530915
NC_000913	36055	36060		0.506924
NC_000913	36060	36065		0.579989
NC_000913	36065	36070		0.706259
NC_000913	36070	36075		0.727546
NC_000913	36075	36080		0.884959
NC_000913	36080	36085		0.996865
NC_000913	36085	36090		1.241650
NC_000913	36090	36095		1.097493
NC_000913	36095	36100		0.811293
NC_000913	36100	36105		0.809679
NC_000913	36105	36110		0.833219
NC_000913	36110	36115		0.813003
NC_000913	36115	36120		0.844735
NC_000913	36120	36125		0.880974
NC_000913	36125	36130		0.895269
NC_000913	36130	36135		0.851899
NC_000913	36135	36140		0.877587
NC_000913	36140	36145		0.856664
NC_000913	36145	36150		1.011883
NC_000913	36150	36155		1.411671
NC_000913	36155	36160		1.610113
NC_000913	36160	36165		1.567115
NC_000913	36165	36170		1.463909
NC_000913	36170	36175		1.653797
NC_000913	36175	36180		1.334059
NC_000913	36180	36185		1.133711
NC_000913	36185	36190		1.071287
NC_000913	36190	36195		1.175363
NC_000913	36195	36200		1.132095
NC_000913	36200	36205		1.395574
NC_000913	36205	36210		1.493706
NC_000913	36210	36215		1.671405
NC_000913	36215	36220		1.871730
NC_000913	36220	36225		2.770605
NC_000913	36225	36230		1.978497
NC_000913	36230	36235		1.473063
NC_000913	36235	36240		1.299348
NC_000913	36240	36245		0.959246
NC_000913	36245	36250		0.844799
NC_000913	36250	36255		0.932446
NC_000913	36255	36260		0.985784
NC_000913	36260	36265		1.105465
NC_000913	36265	36270		1.458594
NC_000913	36270	36275		1.668691
NC_000913	36275	36280		2.097097
NC_000913	36280	36285		3.036844
NC_000913	36285	36290		3.215880
NC_000913	36290	36295		2.197761
NC_000913	36295	36300		2.099030
NC_000913	36300	36305		2.070769
NC_000913	36305	36310		1.778366
NC_000913	36310	36315		1.460979
NC_000913	36315	36320		1.533736
NC_000913	36320	36325		1.490883
NC_000913	36325	36330		1.197324
NC_000913	36330	36335		1.481537
NC_000913	36335	36340		1.019358
NC_000913	36340	36345		0.809964
NC_000913	36345	36350		0.742324
NC_000913	36350	36355		0.443284
NC_000913	36355	36360		0.362549
NC_000913	36360	36365		0.446544
NC_000913	36365	36370		0.469435
NC_000913	36370	36375		0.321781
NC_000913	36375	36380		0.351087
NC_000913	36380	36385		0.312393
NC_000913	36385	36390		0.294963
NC_000913	36390	36395		0.247849
NC_000913	36395	36400		0.283709
NC_000913	36400	36405		0.361253
NC_000913	36405	36410		0.370839
NC_000913	36410	36415		0.305659
NC_000913	36415	36420		0.339051
NC_000913	36420	36425		0.149225
NC_000913	36425	36430		0.101405
NC_000913	36430	36435		0.109775
NC_000913	36435	36440		0.077475
NC_000913	36440	36445		0.066279
NC_000913	36445	36450		0.064195
NC_000913	36450	36455		0.244653
NC_000913	36455	36460		0.741961
NC_000913	36460	36465		0.940056
NC_000913	36465	36470		0.891654
NC_000913	36470	36475		0.417229
NC_000913	36475	36480		0.262135
NC_000913	36480	36485		0.261937
NC_000913	36485	36490		0.228584
NC_000913	36490	36495		0.262102
NC_000913	36495	36500		0.237391
NC_000913	36500	36505		0.250055
NC_000913	36505	36510		0.443502
NC_000913	36510	36515		0.287731
NC_000913	36515	36520		0.237522
NC_000913	36520	36525		0.230797
NC_000913	36525	36530		0.142672
NC_000913	36530	36535		0.131917
NC_000913	36535	36540		0.112526
NC_000913	36540	36545		0.110785
NC_000913	36545	36550		0.113239
NC_000913	36550	36555		0.218699
NC_000913	36555	36560		0.457699
NC_000913	36560	36565		0.477466
NC_000913	36565	36570		0.324805
NC_000913	36570	36575		0.264623
NC_000913	36575	36580		0.170758
NC_000913	36580	36585		0.224010
NC_000913	36585	36590		0.105620
NC_000913	36590	36595		0.104308
NC_000913	36595	36600		0.117453
NC_000913	36600	36605		0.101678
NC_000913	36605	36610		0.103222
NC_000913	36610	36615		0.099136
NC_000913	36615	36620		0.065502
NC_000913	36620	36625		0.074616
NC_000913	36625	36630		0.066563
NC_000913	36630	36635		0.057371
NC_000913	36635	36640		0.052744
NC_000913	36640	36645		0.039280
NC_000913	36645	36650		0.027226
NC_000913	36650	36655		0.034226
NC_000913	36655	36660		0.050488
NC_000913	36660	36665		0.057231
NC_000913	36665	36670		0.094586
NC_000913	36670	36675		0.175660
NC_000913	36675	36680		0.283077
NC_000913	36680	36685		0.325472
NC_000913	36685	36690		0.333928
NC_000913	36690	36695		0.219578
NC_000913	36695	36700		0.310976
NC_000913	36700	36705		0.383441
NC_000913	36705	36710		0.392865
NC_000913	36710	36715		0.544675
NC_000913	36715	36720		0.268565
NC_000913	36720	36725		0.213732
NC_000913	36725	36730		0.045751
NC_000913	36730	36735		0.021422
NC_000913	36735	36740		0.057547
NC_000913	36740	36745		0.056335
NC_000913	36745	36750		0.055399
NC_000913	36750	36755		0.106350
NC_000913	36755	36760		0.189327
NC_000913	36760	36765		0.145148
NC_000913	36765	36770		0.149866
NC_000913	36770	36775		0.147452
NC_000913	36775	36780		0.194142
NC_000913	36780	36785		0.175298
NC_000913	36785	36790		0.134756
NC_000913	36790	36795		0.057369
NC_000913	36795	36800		0.047753
NC_000913	36800	36805		0.041834
NC_000913	36805	36810		0.037761
NC_000913	36810	36815		0.036507
NC_000913	36815	36820		0.046707
NC_000913	36820	36825		0.154130
NC_000913	36825	36830		0.131850
NC_000913	36830	36835		0.114457
NC_000913	36835	36840		0.109380
NC_000913	36840	36845		0.161872
NC_000913	36845	36850		0.142136
NC_000913	36850	36855		0.260192
NC_000913	36855	36860		0.248270
NC_000913	36860	36865		0.271383
NC_000913	36865	36870		0.111356
NC_000913	36870	36875		0.044278
NC_000913	36875	36880		0.021393
NC_000913	36880	36885		0.016604
NC_000913	36885	36890		0.009473
NC_000913	36890	36895		0.011627
NC_000913	36895	36900		0.014513
NC_000913	36900	36905		0.023510
NC_000913	36905	36910		0.056768
NC_000913	36910	36915		0.097960
NC_000913	36915	36920		0.115304
NC_000913	36920	36925		0.222697
NC_000913	36925	36930		0.209391
NC_000913	36930	36935		0.214904
NC_000913	36935	36940		0.230652
NC_000913	36940	36945		0.119259
NC_000913	36945	36950		0.114490
NC_000913	36950	36955		0.103481
NC_000913	36955	36960		0.094572
NC_000913	36960	36965		0.091458
NC_000913	36965	36970		0.072991
NC_000913	36970	36975		0.081694
NC_000913	36975	36980		0.083138
NC_000913	36980	36985		0.126387
NC_000913	36985	36990		0.141298
NC_000913	36990	36995		0.181194
NC_000913	36995	37000		0.248922
NC_000913	37000	37005		0.295332
NC_000913	37005	37010		0.423626
NC_000913	37010	37015		1.055862
NC_000913	37015	37020		0.728033
NC_000913	37020	37025		0.945122
NC_000913	37025	37030		0.491639
NC_000913	37030	37035		0.391380
NC_000913	37035	37040		0.305326
NC_000913	37040	37045		0.341709
NC_000913	37045	37050		0.303504
NC_000913	37050	37055		0.145077
NC_000913	37055	37060		0.117263
NC_000913	37060	37065		0.114293
NC_000913	37065	37070		0.149373
NC_000913	37070	37075		0.138550
NC_000913	37075	37080		0.144330
NC_000913	37080	37085		0.231675
NC_000913	37085	37090		0.263852
NC_000913	37090	37095		0.248456
NC_000913	37095	37100		0.231034
NC_000913	37100	37105		0.190824
NC_000913	37105	37110		0.154876
NC_000913	37110	37115		0.141720
NC_000913	37115	37120		0.127855
NC_000913	37120	37125		0.112401
NC_000913	37125	37130		0.158811
NC_000913	37130	37135		0.223262
NC_000913	37135	37140		0.294383
NC_000913	37140	37145		0.319219
NC_000913	37145	37150		0.658430
NC_000913	37150	37155		1.093631
NC_000913	37155	37160		0.929137
NC_000913	37160	37165		0.845933
NC_000913	37165	37170		0.854654
NC_000913	37170	37175		0.663188
NC_000913	37175	37180		0.600020
NC_000913	37180	37185		0.454688
NC_000913	37185	37190		0.270557
NC_000913	37190	37195		0.170881
NC_000913	37195	37200		0.200700
NC_000913	37200	37205		0.194643
NC_000913	37205	37210		0.189649
NC_000913	37210	37215		0.188761
NC_000913	37215	37220		0.482732
NC_000913	37220	37225		0.568847
NC_000913	37225	37230		0.660103
NC_000913	37230	37235		0.606570
NC_000913	37235	37240		0.677899
NC_000913	37240	37245		0.677441
NC_000913	37245	37250		0.589269
NC_000913	37250	37255		0.162593
NC_000913	37255	37260		0.132601
NC_000913	37260	37265		0.107836
NC_000913	37265	37270		0.077953
NC_000913	37270	37275		0.071755
NC_000913	37275	37280		0.063836
NC_000913	37280	37285		0.087081
NC_000913	37285	37290		0.223537
NC_000913	37290	37295		0.211771
NC_000913	37295	37300		0.240833
NC_000913	37300	37305		0.352654
NC_000913	37305	37310		0.281616
NC_000913	37310	37315		0.348485
NC_000913	37315	37320		0.337668
NC_000913	37320	37325		0.175497
NC_000913	37325	37330		0.200591
NC_000913	37330	37335		0.214209
NC_000913	37335	37340		0.227773
NC_000913	37340	37345		0.252452
NC_000913	37345	37350		0.412110
NC_000913	37350	37355		0.609613
NC_000913	37355	37360		0.677118
NC_000913	37360	37365		0.985301
NC_000913	37365	37370		1.486489
NC_000913	37370	37375		1.057656
NC_000913	37375	37380		0.978355
NC_000913	37380	37385		0.974968
NC_000913	37385	37390		1.119513
NC_000913	37390	37395		0.942287
NC_000913	37395	37400		0.932697
NC_000913	37400	37405		0.948156
NC_000913	37405	37410		1.177439
NC_000913	37410	37415		1.120874
NC_000913	37415	37420		1.118922
NC_000913	37420	37425		0.836695
NC_000913	37425	37430		0.761985
NC_000913	37430	37435		0.688816
NC_000913	37435	37440		0.561924
NC_000913	37440	37445		0.406776
NC_000913	37445	37450		0.275087
NC_000913	37450	37455		0.228412
NC_000913	37455	37460		0.136950
NC_000913	37460	37465		0.053020
NC_000913	37465	37470		0.016648
NC_000913	37470	37475		0.005940
NC_000913	37475	37480		0.006193
NC_000913	37480	37485		0.004926
NC_000913	37485	37490		0.004356
NC_000913	37490	37495		0.003109
NC_000913	37495	37500		0.003975
NC_000913	37500	37505		0.006008
NC_000913	37505	37510		0.006595
NC_000913	37510	37515		0.010826
NC_000913	37515	37520		0.012696
NC_000913	37520	37525		0.013923
NC_000913	37525	37530		0.021369
NC_000913	37530	37535		0.029782
NC_000913	37535	37540		0.043446
NC_000913	37540	37545		0.046399
NC_000913	37545	37550		0.054882
NC_000913	37550	37555		0.134707
NC_000913	37555	37560		0.140966
NC_000913	37560	37565		0.063654
NC_000913	37565	37570		0.077219
NC_000913	37570	37575		0.070676
NC_000913	37575	37580		0.071260
NC_000913	37580	37585		0.073949
NC_000913	37585	37590		0.058930
NC_000913	37590	37595		0.066995
NC_000913	37595	37600		0.072336
NC_000913	37600	37605		0.134815
NC_000913	37605	37610		0.150823
NC_000913	37610	37615		0.219098
NC_000913	37615	37620		0.204865
NC_000913	37620	37625		0.256593
NC_000913	37625	37630		0.309965
NC_000913	37630	37635		0.272566
NC_000913	37635	37640		0.318088
NC_000913	37640	37645		0.478991
NC_000913	37645	37650		0.605558
NC_000913	37650	37655		0.957562
NC_000913	37655	37660		1.262799
NC_000913	37660	37665		1.998899
NC_000913	37665	37670		2.986968
NC_000913	37670	37675		3.268759
NC_000913	37675	37680		3.423355
NC_000913	37680	37685		3.706350
NC_000913	37685	37690		5.269491
NC_000913	37690	37695		5.314976
NC_000913	37695	37700		5.349510
NC_000913	37700	37705		4.289229
NC_000913	37705	37710		4.767414
NC_000913	37710	37715		3.747716
NC_000913	37715	37720		2.455516
NC_000913	37720	37725		1.582370
NC_000913	37725	37730		1.238396
NC_000913	37730	37735		1.135134
NC_000913	37735	37740		1.009029
NC_000913	37740	37745		1.134777
NC_000913	37745	37750		1.150593
NC_000913	37750	37755		1.143240
NC_000913	37755	37760		1.191803
NC_000913	37760	37765		1.192179
NC_000913	37765	37770		0.722250
NC_000913	37770	37775		0.593794
NC_000913	37775	37780		0.559245
NC_000913	37780	37785		0.474704
NC_000913	37785	37790		0.506209
NC_000913	37790	37795		0.501557
NC_000913	37795	37800		0.531030
NC_000913	37800	37805		0.684568
NC_000913	37805	37810		0.584647
NC_000913	37810	37815		0.623156
NC_000913	37815	37820		0.973866
NC_000913	37820	37825		0.936908
NC_000913	37825	37830		0.647575
NC_000913	37830	37835		0.765283
NC_000913	37835	37840		0.827520
NC_000913	37840	37845		0.822245
NC_000913	37845	37850		1.055014
NC_000913	37850	37855		0.761750
NC_000913	37855	37860		0.561216
NC_000913	37860	37865		0.222191
NC_000913	37865	37870		0.223908
NC_000913	37870	37875		0.214160
NC_000913	37875	37880		0.146187
NC_000913	37880	37885		0.125211
NC_000913	37885	37890		0.217731
NC_000913	37890	37895		0.227605
NC_000913	37895	37900		0.311623
NC_000913	37900	37905		0.546364
NC_000913	37905	37910		0.550205
NC_000913	37910	37915		0.546500
NC_000913	37915	37920		0.621786
NC_000913	37920	37925		0.738183
NC_000913	37925	37930		0.736569
NC_000913	37930	37935		0.793986
NC_000913	37935	37940		0.607819
NC_000913	37940	37945		0.339234
NC_000913	37945	37950		0.135584
NC_000913	37950	37955		0.146911
NC_000913	37955	37960		0.108274
NC_000913	37960	37965		0.042494
NC_000913	37965	37970		0.033975
NC_000913	37970	37975		0.030826
NC_000913	37975	37980		0.030097
NC_000913	37980	37985		0.021560
NC_000913	37985	37990		0.022398
NC_000913	37990	37995		0.036166
NC_000913	37995	38000		0.028186
NC_000913	38000	38005		0.032865
NC_000913	38005	38010		0.045322
NC_000913	38010	38015		0.040789
NC_000913	38015	38020		0.042036
NC_000913	38020	38025		0.053031
NC_000913	38025	38030		0.090463
NC_000913	38030	38035		0.120980
NC_000913	38035	38040		0.170643
NC_000913	38040	38045		0.243097
NC_000913	38045	38050		0.497138
NC_000913	38050	38055		0.867022
NC_000913	38055	38060		0.610368
NC_000913	38060	38065		0.635997
NC_000913	38065	38070		0.615901
NC_000913	38070	38075		0.611787
NC_000913	38075	38080		0.580187
NC_000913	38080	38085		0.653125
NC_000913	38085	38090		0.763143
NC_000913	38090	38095		0.790351
NC_000913	38095	38100		1.263922
NC_000913	38100	38105		1.586885
NC_000913	38105	38110		1.189305
NC_000913	38110	38115		1.035197
NC_000913	38115	38120		0.727633
NC_000913	38120	38125		0.507785
NC_000913	38125	38130		0.276616
NC_000913	38130	38135		0.242671
NC_000913	38135	38140		0.205451
NC_000913	38140	38145		0.127216
NC_000913	38145	38150		0.138572
NC_000913	38150	38155		0.152002
NC_000913	38155	38160		0.168682
NC_000913	38160	38165		0.183208
NC_000913	38165	38170		0.326500
NC_000913	38170	38175		0.323933
NC_000913	38175	38180		0.242771
NC_000913	38180	38185		0.270825
NC_000913	38185	38190		0.299170
NC_000913	38190	38195		0.349147
NC_000913	38195	38200		0.295312
NC_000913	38200	38205		0.160816
NC_000913	38205	38210		0.120384
NC_000913	38210	38215		0.107356
NC_000913	38215	38220		0.080517
NC_000913	38220	38225		0.070078
NC_000913	38225	38230		0.075212
NC_000913	38230	38235		0.073474
NC_000913	38235	38240		0.099903
NC_000913	38240	38245		0.165262
NC_000913	38245	38250		0.171831
NC_000913	38250	38255		0.197474
NC_000913	38255	38260		0.232712
NC_000913	38260	38265		0.240384
NC_000913	38265	38270		0.289937
NC_000913	38270	38275		0.199032
NC_000913	38275	38280		0.230559
NC_000913	38280	38285		0.041309
NC_000913	38285	38290		0.037691
NC_000913	38290	38295		0.035504
NC_000913	38295	38300		0.031855
NC_000913	38300	38305		0.020138
NC_000913	38305	38310		0.019253
NC_000913	38310	38315		0.032555
NC_000913	38315	38320		0.065677
NC_000913	38320	38325		0.062629
NC_000913	38325	38330		0.087104
NC_000913	38330	38335		0.277152
NC_000913	38335	38340		0.383204
NC_000913	38340	38345		0.397623
NC_000913	38345	38350		0.462365
NC_000913	38350	38355		0.438671
NC_000913	38355	38360		0.387390
NC_000913	38360	38365		0.317310
NC_000913	38365	38370		0.261579
NC_000913	38370	38375		0.229355
NC_000913	38375	38380		0.307674
NC_000913	38380	38385		0.319914
NC_000913	38385	38390		0.375293
NC_000913	38390	38395		0.510545
NC_000913	38395	38400		0.647692
NC_000913	38400	38405		0.712937
NC_000913	38405	38410		0.354861
NC_000913	38410	38415		0.346062
NC_000913	38415	38420		0.310145
NC_000913	38420	38425		0.279992
NC_000913	38425	38430		0.201030
NC_000913	38430	38435		0.211327
NC_000913	38435	38440		0.183950
NC_000913	38440	38445		0.113177
NC_000913	38445	38450		0.083674
NC_000913	38450	38455		0.089229
NC_000913	38455	38460		0.104516
NC_000913	38460	38465		0.120881
NC_000913	38465	38470		0.136104
NC_000913	38470	38475		0.375367
NC_000913	38475	38480		0.551160
NC_000913	38480	38485		0.676735
NC_000913	38485	38490		0.329005
NC_000913	38490	38495		0.268782
NC_000913	38495	38500		0.262988
NC_000913	38500	38505		0.219702
NC_000913	38505	38510		0.215505
NC_000913	38510	38515		0.288843
NC_000913	38515	38520		0.237464
NC_000913	38520	38525		0.230694
NC_000913	38525	38530		0.240052
NC_000913	38530	38535		0.293288
NC_000913	38535	38540		0.278007
NC_000913	38540	38545		0.267829
NC_000913	38545	38550		0.280081
NC_000913	38550	38555		0.319864
NC_000913	38555	38560		0.280631
NC_000913	38560	38565		0.320884
NC_000913	38565	38570		0.096863
NC_000913	38570	38575		0.092568
NC_000913	38575	38580		0.084685
NC_000913	38580	38585		0.072511
NC_000913	38585	38590		0.070509
NC_000913	38590	38595		0.110785
NC_000913	38595	38600		0.119121
NC_000913	38600	38605		0.213683
NC_000913	38605	38610		0.213751
NC_000913	38610	38615		0.450564
NC_000913	38615	38620		0.178395
NC_000913	38620	38625		0.129016
NC_000913	38625	38630		0.076785
NC_000913	38630	38635		0.069000
NC_000913	38635	38640		0.054143
NC_000913	38640	38645		0.043777
NC_000913	38645	38650		0.068033
NC_000913	38650	38655		0.069304
NC_000913	38655	38660		0.085029
NC_000913	38660	38665		0.074080
NC_000913	38665	38670		0.066684
NC_000913	38670	38675		0.098795
NC_000913	38675	38680		0.089592
NC_000913	38680	38685		0.084532
NC_000913	38685	38690		0.097075
NC_000913	38690	38695		0.196611
NC_000913	38695	38700		0.478145
NC_000913	38700	38705		0.250294
NC_000913	38705	38710		0.268062
NC_000913	38710	38715		0.284646
NC_000913	38715	38720		0.370505
NC_000913	38720	38725		0.345688
NC_000913	38725	38730		0.346795
NC_000913	38730	38735		0.377158
NC_000913	38735	38740		0.453812
NC_000913	38740	38745		0.422431
NC_000913	38745	38750		0.476446
NC_000913	38750	38755		0.601862
NC_000913	38755	38760		0.862320
NC_000913	38760	38765		0.276927
NC_000913	38765	38770		0.239532
NC_000913	38770	38775		0.237647
NC_000913	38775	38780		0.211512
NC_000913	38780	38785		0.226838
NC_000913	38785	38790		0.212099
NC_000913	38790	38795		0.300688
NC_000913	38795	38800		0.240167
NC_000913	38800	38805		0.128733
NC_000913	38805	38810		0.090877
NC_000913	38810	38815		0.057661
NC_000913	38815	38820		0.046458
NC_000913	38820	38825		0.049822
NC_000913	38825	38830		0.066762
NC_000913	38830	38835		0.068780
NC_000913	38835	38840		0.081294
NC_000913	38840	38845		0.610522
NC_000913	38845	38850		0.733848
NC_000913	38850	38855		0.397008
NC_000913	38855	38860		0.306498
NC_000913	38860	38865		0.229723
NC_000913	38865	38870		0.126253
NC_000913	38870	38875		0.135325
NC_000913	38875	38880		0.157429
NC_000913	38880	38885		0.164826
NC_000913	38885	38890		0.203253
NC_000913	38890	38895		0.283389
NC_000913	38895	38900		0.184835
NC_000913	38900	38905		0.164486
NC_000913	38905	38910		0.053708
NC_000913	38910	38915		0.034265
NC_000913	38915	38920		0.031354
NC_000913	38920	38925		0.019877
NC_000913	38925	38930		0.019698
NC_000913	38930	38935		0.024938
NC_000913	38935	38940		0.039860
NC_000913	38940	38945		0.042301
NC_000913	38945	38950		0.076517
NC_000913	38950	38955		0.047039
NC_000913	38955	38960		0.037856
NC_000913	38960	38965		0.018272
NC_000913	38965	38970		0.011788
NC_000913	38970	38975		0.008878
NC_000913	38975	38980		0.010339
NC_000913	38980	38985		0.012492
NC_000913	38985	38990		0.020542
NC_000913	38990	38995		0.036779
NC_000913	38995	39000		0.180568
NC_000913	39000	39005		0.227609
NC_000913	39005	39010		0.249069
NC_000913	39010	39015		0.283366
NC_000913	39015	39020		0.257866
NC_000913	39020	39025		0.285665
NC_000913	39025	39030		0.211661
NC_000913	39030	39035		0.189144
NC_000913	39035	39040		0.209834
NC_000913	39040	39045		0.183536
NC_000913	39045	39050		0.172749
NC_000913	39050	39055		0.435938
NC_000913	39055	39060		0.222839
NC_000913	39060	39065		0.189691
NC_000913	39065	39070		0.091862
NC_000913	39070	39075		0.073440
NC_000913	39075	39080		0.060544
NC_000913	39080	39085		0.052945
NC_000913	39085	39090		0.053704
NC_000913	39090	39095		0.044215
NC_000913	39095	39100		0.059059
NC_000913	39100	39105		0.103454
NC_000913	39105	39110		0.275759
NC_000913	39110	39115		0.358531
NC_000913	39115	39120		0.409432
NC_000913	39120	39125		0.540590
NC_000913	39125	39130		0.474828
NC_000913	39130	39135		0.283121
NC_000913	39135	39140		0.321215
NC_000913	39140	39145		0.092378
NC_000913	39145	39150		0.058541
NC_000913	39150	39155		0.061675
NC_000913	39155	39160		0.069995
NC_000913	39160	39165		0.060507
NC_000913	39165	39170		0.105550
NC_000913	39170	39175		0.129220
NC_000913	39175	39180		0.248352
NC_000913	39180	39185		0.213170
NC_000913	39185	39190		0.253526
NC_000913	39190	39195		0.259172
NC_000913	39195	39200		0.274447
NC_000913	39200	39205		0.288293
NC_000913	39205	39210		0.455316
NC_000913	39210	39215		0.186090
NC_000913	39215	39220		0.148314
NC_000913	39220	39225		0.087923
NC_000913	39225	39230		0.116881
NC_000913	39230	39235		0.069313
NC_000913	39235	39240		0.067202
NC_000913	39240	39245		0.080143
NC_000913	39245	39250		0.103783
NC_000913	39250	39255		0.246691
NC_000913	39255	39260		0.185024
NC_000913	39260	39265		0.119948
NC_000913	39265	39270		0.139710
NC_000913	39270	39275		0.131994
NC_000913	39275	39280		0.139381
NC_000913	39280	39285		0.125665
NC_000913	39285	39290		0.172288
NC_000913	39290	39295		0.183685
NC_000913	39295	39300		0.271322
NC_000913	39300	39305		0.344997
NC_000913	39305	39310		0.312425
NC_000913	39310	39315		0.347834
NC_000913	39315	39320		0.320672
NC_000913	39320	39325		0.349724
NC_000913	39325	39330		0.361971
NC_000913	39330	39335		0.368997
NC_000913	39335	39340		0.414240
NC_000913	39340	39345		0.464524
NC_000913	39345	39350		0.406759
NC_000913	39350	39355		0.292860
NC_000913	39355	39360		0.274040
NC_000913	39360	39365		0.261110
NC_000913	39365	39370		0.247559
NC_000913	39370	39375		0.121542
NC_000913	39375	39380		0.134668
NC_000913	39380	39385		0.166657
NC_000913	39385	39390		0.196969
NC_000913	39390	39395		0.192925
NC_000913	39395	39400		0.358010
NC_000913	39400	39405		0.319443
NC_000913	39405	39410		0.616938
NC_000913	39410	39415		0.465387
NC_000913	39415	39420		0.414391
NC_000913	39420	39425		0.311829
NC_000913	39425	39430		0.331109
NC_000913	39430	39435		0.338641
NC_000913	39435	39440		0.322460
NC_000913	39440	39445		0.261580
NC_000913	39445	39450		0.190498
NC_000913	39450	39455		0.166306
NC_000913	39455	39460		0.157288
NC_000913	39460	39465		0.184620
NC_000913	39465	39470		0.152353
NC_000913	39470	39475		0.201994
NC_000913	39475	39480		0.189523
NC_000913	39480	39485		0.217995
NC_000913	39485	39490		0.238302
NC_000913	39490	39495		0.342241
NC_000913	39495	39500		0.518276
NC_000913	39500	39505		0.657005
NC_000913	39505	39510		0.640139
NC_000913	39510	39515		0.516513
NC_000913	39515	39520		0.434849
NC_000913	39520	39525		0.455911
NC_000913	39525	39530		0.330501
NC_000913	39530	39535		0.144954
NC_000913	39535	39540		0.073891
NC_000913	39540	39545		0.071382
NC_000913	39545	39550		0.070187
NC_000913	39550	39555		0.133222
NC_000913	39555	39560		0.084309
NC_000913	39560	39565		0.044860
NC_000913	39565	39570		0.030234
NC_000913	39570	39575		0.038076
NC_000913	39575	39580		0.016117
NC_000913	39580	39585		0.011451
NC_000913	39585	39590		0.011274
NC_000913	39590	39595		0.013609
NC_000913	39595	39600		0.140971
NC_000913	39600	39605		0.173951
NC_000913	39605	39610		0.156037
NC_000913	39610	39615		0.153848
NC_000913	39615	39620		0.326920
NC_000913	39620	39625		0.297084
NC_000913	39625	39630		0.193016
NC_000913	39630	39635		0.257999
NC_000913	39635	39640		0.118289
NC_000913	39640	39645		0.107653
NC_000913	39645	39650		0.050250
NC_000913	39650	39655		0.057620
NC_000913	39655	39660		0.062762
NC_000913	39660	39665		0.070737
NC_000913	39665	39670		0.054175
NC_000913	39670	39675		0.112369
NC_000913	39675	39680		0.089022
NC_000913	39680	39685		0.098051
NC_000913	39685	39690		0.130572
NC_000913	39690	39695		0.067950
NC_000913	39695	39700		0.054192
NC_000913	39700	39705		0.027323
NC_000913	39705	39710		0.022372
NC_000913	39710	39715		0.012284
NC_000913	39715	39720		0.012769
NC_000913	39720	39725		0.013932
NC_000913	39725	39730		0.023117
NC_000913	39730	39735		0.025785
NC_000913	39735	39740		0.037739
NC_000913	39740	39745		0.070274
NC_000913	39745	39750		0.126671
NC_000913	39750	39755		0.163618
NC_000913	39755	39760		0.176474
NC_000913	39760	39765		0.201958
NC_000913	39765	39770		0.227122
NC_000913	39770	39775		0.353023
NC_000913	39775	39780		0.265334
NC_000913	39780	39785		0.169743
NC_000913	39785	39790		0.154433
NC_000913	39790	39795		0.155830
NC_000913	39795	39800		0.146906
NC_000913	39800	39805		0.121812
NC_000913	39805	39810		0.146713
NC_000913	39810	39815		0.184054
NC_000913	39815	39820		0.185099
NC_000913	39820	39825		0.225900
NC_000913	39825	39830		0.421276
NC_000913	39830	39835		0.907780
NC_000913	39835	39840		0.820583
NC_000913	39840	39845		0.829169
NC_000913	39845	39850		0.709511
NC_000913	39850	39855		0.692425
NC_000913	39855	39860		0.538300
NC_000913	39860	39865		0.358878
NC_000913	39865	39870		0.253488
NC_000913	39870	39875		0.208828
NC_000913	39875	39880		0.181495
NC_000913	39880	39885		0.181551
NC_000913	39885	39890		0.198236
NC_000913	39890	39895		0.185075
NC_000913	39895	39900		0.374757
NC_000913	39900	39905		0.388239
NC_000913	39905	39910		0.398771
NC_000913	39910	39915		0.430911
NC_000913	39915	39920		0.490221
NC_000913	39920	39925		0.338990
NC_000913	39925	39930		0.310759
NC_000913	39930	39935		0.315458
NC_000913	39935	39940		0.262368
NC_000913	39940	39945		0.318948
NC_000913	39945	39950		0.334584
NC_000913	39950	39955		0.383027
NC_000913	39955	39960		0.323243
NC_000913	39960	39965		0.436493
NC_000913	39965	39970		0.602232
NC_000913	39970	39975		0.235068
NC_000913	39975	39980		0.110230
NC_000913	39980	39985		0.021462
NC_000913	39985	39990		0.014158
NC_000913	39990	39995		0.006467
NC_000913	39995	40000		0.002692
NC_000913	40000	40005		0.002242
NC_000913	40005	40010		0.003884
NC_000913	40010	40015		0.006542
NC_000913	40015	40020		0.175019
NC_000913	40020	40025		0.100832
NC_000913	40025	40030		0.176200
NC_000913	40030	40035		0.132814
NC_000913	40035	40040		0.085289
NC_000913	40040	40045		0.071401
NC_000913	40045	40050		0.083158
NC_000913	40050	40055		0.076492
NC_000913	40055	40060		0.092375
NC_000913	40060	40065		0.121620
NC_000913	40065	40070		0.156926
NC_000913	40070	40075		0.443326
NC_000913	40075	40080		0.335842
NC_000913	40080	40085		0.312827
NC_000913	40085	40090		0.356085
NC_000913	40090	40095		0.340447
NC_000913	40095	40100		0.357613
NC_000913	40100	40105		0.376268
NC_000913	40105	40110		0.602246
NC_000913	40110	40115		0.684838
NC_000913	40115	40120		0.677594
NC_000913	40120	40125		0.781957
NC_000913	40125	40130		0.706405
NC_000913	40130	40135		0.655608
NC_000913	40135	40140		0.441562
NC_000913	40140	40145		0.447298
NC_000913	40145	40150		0.393642
NC_000913	40150	40155		0.333051
NC_000913	40155	40160		0.221770
NC_000913	40160	40165		0.227817
NC_000913	40165	40170		0.313207
NC_000913	40170	40175		0.344635
NC_000913	40175	40180		0.302840
NC_000913	40180	40185		0.387455
NC_000913	40185	40190		0.206378
NC_000913	40190	40195		0.052895
NC_000913	40195	40200		0.040450
NC_000913	40200	40205		0.030015
NC_000913	40205	40210		0.026992
NC_000913	40210	40215		0.030266
NC_000913	40215	40220		0.050228
NC_000913	40220	40225		0.120581
NC_000913	40225	40230		0.185786
NC_000913	40230	40235		0.248741
NC_000913	40235	40240		0.846475
NC_000913	40240	40245		0.483962
NC_000913	40245	40250		0.355763
NC_000913	40250	40255		0.322090
NC_000913	40255	40260		0.327054
NC_000913	40260	40265		0.191921
NC_000913	40265	40270		0.140362
NC_000913	40270	40275		0.137621
NC_000913	40275	40280		0.114764
NC_000913	40280	40285		0.109117
NC_000913	40285	40290		0.139044
NC_000913	40290	40295		0.164853
NC_000913	40295	40300		0.143374
NC_000913	40300	40305		0.159508
NC_000913	40305	40310		0.136320
NC_000913	40310	40315		0.134340
NC_000913	40315	40320		0.156606
NC_000913	40320	40325		0.198087
NC_000913	40325	40330		0.213805
NC_000913	40330	40335		0.266510
NC_000913	40335	40340		0.257538
NC_000913	40340	40345		0.249768
NC_000913	40345	40350		0.221286
NC_000913	40350	40355		0.303601
NC_000913	40355	40360		0.353570
NC_000913	40360	40365		0.488664
NC_000913	40365	40370		0.861734
NC_000913	40370	40375		3.618319
NC_000913	40375	40380		7.348130
NC_000913	40380	40385		10.184550
NC_000913	40385	40390		10.456010
NC_000913	40390	40395		9.387252
NC_000913	40395	40400		7.375416
NC_000913	40400	40405		7.619793
NC_000913	40405	40410		7.390621
NC_000913	40410	40415		7.157952
NC_000913	40415	40420		7.878357
NC_000913	40420	40425		7.072463
NC_000913	40425	40430		6.069199
NC_000913	40430	40435		5.793784
NC_000913	40435	40440		5.593124
NC_000913	40440	40445		5.311105
NC_000913	40445	40450		4.871801
NC_000913	40450	40455		1.539723
NC_000913	40455	40460		1.036134
NC_000913	40460	40465		0.994656
NC_000913	40465	40470		0.654455
NC_000913	40470	40475		0.271986
NC_000913	40475	40480		0.131698
NC_000913	40480	40485		0.087992
NC_000913	40485	40490		0.058275
NC_000913	40490	40495		0.074327
NC_000913	40495	40500		0.082955
NC_000913	40500	40505		0.132284
NC_000913	40505	40510		0.166680
NC_000913	40510	40515		0.168037
NC_000913	40515	40520		0.125720
NC_000913	40520	40525		0.005053
NC_000913	40525	40530		0.005262
NC_000913	40530	40535		0.002463
NC_000913	40535	40540		0.002708
NC_000913	40540	40545		0.002848
NC_000913	40545	40550		0.005198
NC_000913	40550	40555		0.010378
NC_000913	40555	40560		0.188779
NC_000913	40560	40565		0.199668
NC_000913	40565	40570		0.228718
NC_000913	40570	40575		0.276554
NC_000913	40575	40580		0.114805
NC_000913	40580	40585		0.120630
NC_000913	40585	40590		0.133902
NC_000913	40590	40595		0.121963
NC_000913	40595	40600		0.112999
NC_000913	40600	40605		0.118293
NC_000913	40605	40610		0.201662
NC_000913	40610	40615		0.358242
NC_000913	40615	40620		0.364213
NC_000913	40620	40625		0.416009
NC_000913	40625	40630		0.385580
NC_000913	40630	40635		0.444371
NC_000913	40635	40640		0.565779
NC_000913	40640	40645		0.398456
NC_000913	40645	40650		0.448213
NC_000913	40650	40655		0.176076
NC_000913	40655	40660		0.134584
NC_000913	40660	40665		0.131270
NC_000913	40665	40670		0.140041
NC_000913	40670	40675		0.160507
NC_000913	40675	40680		0.140942
NC_000913	40680	40685		0.560233
NC_000913	40685	40690		0.649157
NC_000913	40690	40695		0.581508
NC_000913	40695	40700		0.655891
NC_000913	40700	40705		0.299126
NC_000913	40705	40710		0.246111
NC_000913	40710	40715		0.282282
NC_000913	40715	40720		0.263344
NC_000913	40720	40725		0.227333
NC_000913	40725	40730		0.189604
NC_000913	40730	40735		0.206883
NC_000913	40735	40740		0.219649
NC_000913	40740	40745		0.230627
NC_000913	40745	40750		0.137160
NC_000913	40750	40755		0.038215
NC_000913	40755	40760		0.021410
NC_000913	40760	40765		0.021534
NC_000913	40765	40770		0.023625
NC_000913	40770	40775		0.023260
NC_000913	40775	40780		0.067042
NC_000913	40780	40785		0.244425
NC_000913	40785	40790		0.275932
NC_000913	40790	40795		0.584206
NC_000913	40795	40800		1.177859
NC_000913	40800	40805		1.412093
NC_000913	40805	40810		1.473339
NC_000913	40810	40815		0.874013
NC_000913	40815	40820		0.694593
NC_000913	40820	40825		0.644680
NC_000913	40825	40830		0.628857
NC_000913	40830	40835		0.576845
NC_000913	40835	40840		0.560123
NC_000913	40840	40845		0.445035
NC_000913	40845	40850		0.371838
NC_000913	40850	40855		0.361012
NC_000913	40855	40860		0.276975
NC_000913	40860	40865		0.256344
NC_000913	40865	40870		0.296548
NC_000913	40870	40875		0.318331
NC_000913	40875	40880		0.327949
NC_000913	40880	40885		0.496278
NC_000913	40885	40890		0.671487
NC_000913	40890	40895		0.591551
NC_000913	40895	40900		0.690810
NC_000913	40900	40905		0.488699
NC_000913	40905	40910		0.482389
NC_000913	40910	40915		0.333247
NC_000913	40915	40920		0.364187
NC_000913	40920	40925		0.339348
NC_000913	40925	40930		0.367392
NC_000913	40930	40935		0.518124
NC_000913	40935	40940		0.625530
NC_000913	40940	40945		1.213042
NC_000913	40945	40950		1.270335
NC_000913	40950	40955		0.927374
NC_000913	40955	40960		0.826349
NC_000913	40960	40965		0.460769
NC_000913	40965	40970		0.358677
NC_000913	40970	40975		0.236539
NC_000913	40975	40980		0.141194
NC_000913	40980	40985		0.061661
NC_000913	40985	40990		0.049814
NC_000913	40990	40995		0.054382
NC_000913	40995	41000		0.062317
NC_000913	41000	41005		0.054906
NC_000913	41005	41010		0.128095
NC_000913	41010	41015		0.475956
NC_000913	41015	41020		0.505539
NC_000913	41020	41025		0.658553
NC_000913	41025	41030		0.516160
NC_000913	41030	41035		0.561282
NC_000913	41035	41040		0.553036
NC_000913	41040	41045		0.436324
NC_000913	41045	41050		0.441020
NC_000913	41050	41055		0.230964
NC_000913	41055	41060		0.148757
NC_000913	41060	41065		0.231035
NC_000913	41065	41070		0.363678
NC_000913	41070	41075		0.267053
NC_000913	41075	41080		0.313216
NC_000913	41080	41085		0.339548
NC_000913	41085	41090		0.236436
NC_000913	41090	41095		0.218088
NC_000913	41095	41100		0.180264
NC_000913	41100	41105		0.185647
NC_000913	41105	41110		0.190356
NC_000913	41110	41115		0.300624
NC_000913	41115	41120		0.226922
NC_000913	41120	41125		0.192226
NC_000913	41125	41130		0.174951
NC_000913	41130	41135		0.138672
NC_000913	41135	41140		0.128999
NC_000913	41140	41145		0.107668
NC_000913	41145	41150		0.125505
NC_000913	41150	41155		0.137867
NC_000913	41155	41160		0.130449
NC_000913	41160	41165		0.222502
NC_000913	41165	41170		0.294622
NC_000913	41170	41175		0.233047
NC_000913	41175	41180		0.232446
NC_000913	41180	41185		0.223989
NC_000913	41185	41190		0.182468
NC_000913	41190	41195		0.176496
NC_000913	41195	41200		0.272854
NC_000913	41200	41205		0.267088
NC_000913	41205	41210		0.307221
NC_000913	41210	41215		0.584728
NC_000913	41215	41220		0.532987
NC_000913	41220	41225		0.563063
NC_000913	41225	41230		0.430824
NC_000913	41230	41235		0.298488
NC_000913	41235	41240		0.182981
NC_000913	41240	41245		0.183781
NC_000913	41245	41250		0.181863
NC_000913	41250	41255		0.219025
NC_000913	41255	41260		0.216424
NC_000913	41260	41265		0.248139
NC_000913	41265	41270		0.429237
NC_000913	41270	41275		0.324710
NC_000913	41275	41280		0.324629
NC_000913	41280	41285		0.141595
NC_000913	41285	41290		0.093099
NC_000913	41290	41295		0.056715
NC_000913	41295	41300		0.048066
NC_000913	41300	41305		0.055361
NC_000913	41305	41310		0.066371
NC_000913	41310	41315		0.117440
NC_000913	41315	41320		0.145304
NC_000913	41320	41325		0.279576
NC_000913	41325	41330		0.350346
NC_000913	41330	41335		0.299792
NC_000913	41335	41340		0.194128
NC_000913	41340	41345		0.200514
NC_000913	41345	41350		0.314094
NC_000913	41350	41355		0.218909
NC_000913	41355	41360		0.218250
NC_000913	41360	41365		0.271533
NC_000913	41365	41370		0.265022
NC_000913	41370	41375		0.444748
NC_000913	41375	41380		0.155665
NC_000913	41380	41385		0.087133
NC_000913	41385	41390		0.079107
NC_000913	41390	41395		0.066468
NC_000913	41395	41400		0.036778
NC_000913	41400	41405		0.026771
NC_000913	41405	41410		0.020627
NC_000913	41410	41415		0.021708
NC_000913	41415	41420		0.026681
NC_000913	41420	41425		0.035483
NC_000913	41425	41430		0.139074
NC_000913	41430	41435		0.285128
NC_000913	41435	41440		0.336030
NC_000913	41440	41445		0.383442
NC_000913	41445	41450		0.580819
NC_000913	41450	41455		0.384653
NC_000913	41455	41460		0.356483
NC_000913	41460	41465		0.180577
NC_000913	41465	41470		0.150810
NC_000913	41470	41475		0.113127
NC_000913	41475	41480		0.064832
NC_000913	41480	41485		0.082911
NC_000913	41485	41490		0.088193
NC_000913	41490	41495		0.089547
NC_000913	41495	41500		0.082128
NC_000913	41500	41505		0.125855
NC_000913	41505	41510		0.111206
NC_000913	41510	41515		0.164065
NC_000913	41515	41520		0.179278
NC_000913	41520	41525		0.124141
NC_000913	41525	41530		0.070002
NC_000913	41530	41535		0.056162
NC_000913	41535	41540		0.051028
NC_000913	41540	41545		0.073341
NC_000913	41545	41550		0.062721
NC_000913	41550	41555		0.083823
NC_000913	41555	41560		0.080370
NC_000913	41560	41565		0.109226
NC_000913	41565	41570		0.130283
NC_000913	41570	41575		0.143966
NC_000913	41575	41580		0.166801
NC_000913	41580	41585		0.171573
NC_000913	41585	41590		0.192733
NC_000913	41590	41595		0.267022
NC_000913	41595	41600		0.335525
NC_000913	41600	41605		0.365938
NC_000913	41605	41610		0.246828
NC_000913	41610	41615		0.153043
NC_000913	41615	41620		0.135526
NC_000913	41620	41625		0.111951
NC_000913	41625	41630		0.102463
NC_000913	41630	41635		0.093352
NC_000913	41635	41640		0.085939
NC_000913	41640	41645		0.101389
NC_000913	41645	41650		0.102372
NC_000913	41650	41655		0.174748
NC_000913	41655	41660		0.134934
NC_000913	41660	41665		0.121682
NC_000913	41665	41670		0.087462
NC_000913	41670	41675		0.080259
NC_000913	41675	41680		0.072240
NC_000913	41680	41685		0.083018
NC_000913	41685	41690		0.084634
NC_000913	41690	41695		0.188376
NC_000913	41695	41700		0.239219
NC_000913	41700	41705		0.275802
NC_000913	41705	41710		0.273428
NC_000913	41710	41715		0.236662
NC_000913	41715	41720		0.158013
NC_000913	41720	41725		0.154760
NC_000913	41725	41730		0.111417
NC_000913	41730	41735		0.125773
NC_000913	41735	41740		0.145527
NC_000913	41740	41745		0.142599
NC_000913	41745	41750		0.193975
NC_000913	41750	41755		0.287733
NC_000913	41755	41760		0.594448
NC_000913	41760	41765		1.597123
NC_000913	41765	41770		1.836138
NC_000913	41770	41775		2.047848
NC_000913	41775	41780		2.052175
NC_000913	41780	41785		2.129046
NC_000913	41785	41790		2.219746
NC_000913	41790	41795		2.355096
NC_000913	41795	41800		2.323020
NC_000913	41800	41805		3.098156
NC_000913	41805	41810		3.068856
NC_000913	41810	41815		3.056315
NC_000913	41815	41820		1.451796
NC_000913	41820	41825		1.147383
NC_000913	41825	41830		0.966932
NC_000913	41830	41835		0.870349
NC_000913	41835	41840		0.753207
NC_000913	41840	41845		0.790519
NC_000913	41845	41850		0.687194
NC_000913	41850	41855		0.656869
NC_000913	41855	41860		0.897242
NC_000913	41860	41865		1.105781
NC_000913	41865	41870		1.292643
NC_000913	41870	41875		1.370133
NC_000913	41875	41880		1.392970
NC_000913	41880	41885		1.142692
NC_000913	41885	41890		1.263952
NC_000913	41890	41895		1.156601
NC_000913	41895	41900		1.278577
NC_000913	41900	41905		1.428648
NC_000913	41905	41910		1.874399
NC_000913	41910	41915		1.925084
NC_000913	41915	41920		1.981925
NC_000913	41920	41925		2.151512
NC_000913	41925	41930		2.982645
NC_000913	41930	41935		3.567568
NC_000913	41935	41940		4.134312
NC_000913	41940	41945		4.626495
NC_000913	41945	41950		4.669381
NC_000913	41950	41955		3.822863
NC_000913	41955	41960		3.636913
NC_000913	41960	41965		3.772854
NC_000913	41965	41970		4.152650
NC_000913	41970	41975		4.869797
NC_000913	41975	41980		4.734695
NC_000913	41980	41985		5.800371
NC_000913	41985	41990		5.981563
NC_000913	41990	41995		7.664333
NC_000913	41995	42000		8.187973
NC_000913	42000	42005		11.466606
NC_000913	42005	42010		7.405173
NC_000913	42010	42015		5.878347
NC_000913	42015	42020		2.487505
NC_000913	42020	42025		2.304296
NC_000913	42025	42030		2.195351
NC_000913	42030	42035		2.365472
NC_000913	42035	42040		2.362473
NC_000913	42040	42045		2.553809
NC_000913	42045	42050		2.827366
NC_000913	42050	42055		2.705006
NC_000913	42055	42060		2.268831
NC_000913	42060	42065		2.233180
NC_000913	42065	42070		1.990838
NC_000913	42070	42075		1.535287
NC_000913	42075	42080		1.751117
NC_000913	42080	42085		1.651160
NC_000913	42085	42090		1.093793
NC_000913	42090	42095		0.906735
NC_000913	42095	42100		0.710341
NC_000913	42100	42105		0.752637
NC_000913	42105	42110		0.553595
NC_000913	42110	42115		0.525854
NC_000913	42115	42120		0.551864
NC_000913	42120	42125		0.914844
NC_000913	42125	42130		1.129430
NC_000913	42130	42135		1.993195
NC_000913	42135	42140		2.681659
NC_000913	42140	42145		2.489771
NC_000913	42145	42150		2.591251
NC_000913	42150	42155		2.062176
NC_000913	42155	42160		1.890120
NC_000913	42160	42165		1.544086
NC_000913	42165	42170		1.428293
NC_000913	42170	42175		1.466154
NC_000913	42175	42180		1.206238
NC_000913	42180	42185		1.696044
NC_000913	42185	42190		3.782275
NC_000913	42190	42195		4.181841
NC_000913	42195	42200		4.284046
NC_000913	42200	42205		4.610288
NC_000913	42205	42210		3.684257
NC_000913	42210	42215		3.539706
NC_000913	42215	42220		2.320113
NC_000913	42220	42225		2.331767
NC_000913	42225	42230		2.617416
NC_000913	42230	42235		2.608808
NC_000913	42235	42240		2.408868
NC_000913	42240	42245		2.805883
NC_000913	42245	42250		2.829648
NC_000913	42250	42255		2.933481
NC_000913	42255	42260		3.261975
NC_000913	42260	42265		3.698388
NC_000913	42265	42270		4.058262
NC_000913	42270	42275		2.410574
NC_000913	42275	42280		2.258725
NC_000913	42280	42285		2.132815
NC_000913	42285	42290		1.741006
NC_000913	42290	42295		1.817569
NC_000913	42295	42300		1.784097
NC_000913	42300	42305		2.560061
NC_000913	42305	42310		2.095273
NC_000913	42310	42315		1.928772
NC_000913	42315	42320		1.260942
NC_000913	42320	42325		1.537979
NC_000913	42325	42330		1.494007
NC_000913	42330	42335		1.629804
NC_000913	42335	42340		2.087749
NC_000913	42340	42345		2.233815
NC_000913	42345	42350		3.754375
NC_000913	42350	42355		3.994423
NC_000913	42355	42360		3.462554
NC_000913	42360	42365		3.038103
NC_000913	42365	42370		3.244872
NC_000913	42370	42375		1.426232
NC_000913	42375	42380		1.357257
NC_000913	42380	42385		1.415404
NC_000913	42385	42390		1.554130
NC_000913	42390	42395		1.833229
NC_000913	42395	42400		1.744736
NC_000913	42400	42405		1.638933
NC_000913	42405	42410		2.744023
NC_000913	42410	42415		2.988300
NC_000913	42415	42420		2.755819
NC_000913	42420	42425		2.609971
NC_000913	42425	42430		2.232288
NC_000913	42430	42435		2.056228
NC_000913	42435	42440		2.193073
NC_000913	42440	42445		2.966505
NC_000913	42445	42450		2.926381
NC_000913	42450	42455		2.741039
NC_000913	42455	42460		2.985277
NC_000913	42460	42465		3.425890
NC_000913	42465	42470		2.556002
NC_000913	42470	42475		2.487130
NC_000913	42475	42480		1.635742
NC_000913	42480	42485		1.419547
NC_000913	42485	42490		1.070257
NC_000913	42490	42495		1.047415
NC_000913	42495	42500		1.015418
NC_000913	42500	42505		0.824889
NC_000913	42505	42510		0.791733
NC_000913	42510	42515		0.979721
NC_000913	42515	42520		0.948954
NC_000913	42520	42525		1.054448
NC_000913	42525	42530		1.123880
NC_000913	42530	42535		0.526429
NC_000913	42535	42540		0.442505
NC_000913	42540	42545		0.307936
NC_000913	42545	42550		0.227922
NC_000913	42550	42555		0.206806
NC_000913	42555	42560		0.085594
NC_000913	42560	42565		0.127464
NC_000913	42565	42570		0.127242
NC_000913	42570	42575		0.131008
NC_000913	42575	42580		0.179156
NC_000913	42580	42585		0.241824
NC_000913	42585	42590		0.243929
NC_000913	42590	42595		0.254524
NC_000913	42595	42600		0.219394
NC_000913	42600	42605		0.217812
NC_000913	42605	42610		0.233431
NC_000913	42610	42615		0.167775
NC_000913	42615	42620		0.170887
NC_000913	42620	42625		0.207479
NC_000913	42625	42630		0.116120
NC_000913	42630	42635		0.060582
NC_000913	42635	42640		0.037908
NC_000913	42640	42645		0.039332
NC_000913	42645	42650		0.064731
NC_000913	42650	42655		0.063358
NC_000913	42655	42660		0.111206
NC_000913	42660	42665		0.225839
NC_000913	42665	42670		0.626200
NC_000913	42670	42675		0.439770
NC_000913	42675	42680		0.372234
NC_000913	42680	42685		0.304439
NC_000913	42685	42690		0.269152
NC_000913	42690	42695		0.247900
NC_000913	42695	42700		0.237403
NC_000913	42700	42705		0.133060
NC_000913	42705	42710		0.111619
NC_000913	42710	42715		0.094613
NC_000913	42715	42720		0.097685
NC_000913	42720	42725		0.098408
NC_000913	42725	42730		0.096629
NC_000913	42730	42735		0.121675
NC_000913	42735	42740		0.112044
NC_000913	42740	42745		0.226997
NC_000913	42745	42750		0.165155
NC_000913	42750	42755		0.236745
NC_000913	42755	42760		0.235010
NC_000913	42760	42765		0.273294
NC_000913	42765	42770		0.280946
NC_000913	42770	42775		0.279617
NC_000913	42775	42780		0.313610
NC_000913	42780	42785		0.151930
NC_000913	42785	42790		0.057023
NC_000913	42790	42795		0.047057
NC_000913	42795	42800		0.049425
NC_000913	42800	42805		0.068364
NC_000913	42805	42810		0.072941
NC_000913	42810	42815		0.115545
NC_000913	42815	42820		0.127539
NC_000913	42820	42825		0.312657
NC_000913	42825	42830		0.295784
NC_000913	42830	42835		0.365515
NC_000913	42835	42840		0.378702
NC_000913	42840	42845		0.441539
NC_000913	42845	42850		0.377318
NC_000913	42850	42855		0.283879
NC_000913	42855	42860		0.291141
NC_000913	42860	42865		0.247208
NC_000913	42865	42870		0.199680
NC_000913	42870	42875		0.147025
NC_000913	42875	42880		0.162959
NC_000913	42880	42885		0.134936
NC_000913	42885	42890		0.138812
NC_000913	42890	42895		0.083107
NC_000913	42895	42900		0.082846
NC_000913	42900	42905		0.037159
NC_000913	42905	42910		0.015616
NC_000913	42910	42915		0.010377
NC_000913	42915	42920		0.008395
NC_000913	42920	42925		0.003960
NC_000913	42925	42930		0.004572
NC_000913	42930	42935		0.005885
NC_000913	42935	42940		0.011181
NC_000913	42940	42945		0.041276
NC_000913	42945	42950		0.045913
NC_000913	42950	42955		0.933878
NC_000913	42955	42960		0.816580
NC_000913	42960	42965		0.658998
NC_000913	42965	42970		0.610050
NC_000913	42970	42975		0.563215
NC_000913	42975	42980		0.295112
NC_000913	42980	42985		0.087835
NC_000913	42985	42990		0.051286
NC_000913	42990	42995		0.023803
NC_000913	42995	43000		0.021713
NC_000913	43000	43005		0.025392
NC_000913	43005	43010		0.017566
NC_000913	43010	43015		0.026546
NC_000913	43015	43020		0.036735
NC_000913	43020	43025		0.040615
NC_000913	43025	43030		0.047711
NC_000913	43030	43035		0.116407
NC_000913	43035	43040		0.244828
NC_000913	43040	43045		0.265830
NC_000913	43045	43050		0.196642
NC_000913	43050	43055		0.181252
NC_000913	43055	43060		0.172605
NC_000913	43060	43065		0.146922
NC_000913	43065	43070		0.117942
NC_000913	43070	43075		0.048338
NC_000913	43075	43080		0.043404
NC_000913	43080	43085		0.032456
NC_000913	43085	43090		0.032795
NC_000913	43090	43095		0.026496
NC_000913	43095	43100		0.041597
NC_000913	43100	43105		0.038996
NC_000913	43105	43110		0.069460
NC_000913	43110	43115		0.221199
NC_000913	43115	43120		0.113887
NC_000913	43120	43125		0.075371
NC_000913	43125	43130		0.060919
NC_000913	43130	43135		0.036699
NC_000913	43135	43140		0.019711
NC_000913	43140	43145		0.022844
NC_000913	43145	43150		0.022933
NC_000913	43150	43155		0.045860
NC_000913	43155	43160		0.051425
NC_000913	43160	43165		0.071446
NC_000913	43165	43170		0.071827
NC_000913	43170	43175		0.189324
NC_000913	43175	43180		0.345549
NC_000913	43180	43185		0.210662
NC_000913	43185	43190		0.231161
NC_000913	43190	43195		0.205344
NC_000913	43195	43200		0.150330
NC_000913	43200	43205		0.130857
NC_000913	43205	43210		0.150896
NC_000913	43210	43215		0.147206
NC_000913	43215	43220		0.270551
NC_000913	43220	43225		0.157103
NC_000913	43225	43230		0.106283
NC_000913	43230	43235		0.109566
NC_000913	43235	43240		0.085736
NC_000913	43240	43245		0.086630
NC_000913	43245	43250		0.111915
NC_000913	43250	43255		0.247855
NC_000913	43255	43260		0.261027
NC_000913	43260	43265		0.307831
NC_000913	43265	43270		0.396928
NC_000913	43270	43275		0.701339
NC_000913	43275	43280		1.395790
NC_000913	43280	43285		1.126621
NC_000913	43285	43290		0.887957
NC_000913	43290	43295		0.801018
NC_000913	43295	43300		0.354562
NC_000913	43300	43305		0.151118
NC_000913	43305	43310		0.080657
NC_000913	43310	43315		0.074566
NC_000913	43315	43320		0.073253
NC_000913	43320	43325		0.100772
NC_000913	43325	43330		0.132761
NC_000913	43330	43335		0.144713
NC_000913	43335	43340		0.587632
NC_000913	43340	43345		0.732393
NC_000913	43345	43350		0.665489
NC_000913	43350	43355		0.611499
NC_000913	43355	43360		0.369853
NC_000913	43360	43365		0.397323
NC_000913	43365	43370		0.441568
NC_000913	43370	43375		0.432702
NC_000913	43375	43380		0.452192
NC_000913	43380	43385		0.427358
NC_000913	43385	43390		0.383629
NC_000913	43390	43395		0.360613
NC_000913	43395	43400		0.354127
NC_000913	43400	43405		0.374998
NC_000913	43405	43410		0.411645
NC_000913	43410	43415		0.550372
NC_000913	43415	43420		0.413533
NC_000913	43420	43425		0.324262
NC_000913	43425	43430		0.301045
NC_000913	43430	43435		0.346972
NC_000913	43435	43440		0.398134
NC_000913	43440	43445		0.464126
NC_000913	43445	43450		0.398303
NC_000913	43450	43455		0.557298
NC_000913	43455	43460		0.198341
NC_000913	43460	43465		0.191838
NC_000913	43465	43470		0.163501
NC_000913	43470	43475		0.215375
NC_000913	43475	43480		0.220490
NC_000913	43480	43485		0.247672
NC_000913	43485	43490		0.305827
NC_000913	43490	43495		0.726545
NC_000913	43495	43500		0.551114
NC_000913	43500	43505		0.292398
NC_000913	43505	43510		0.213565
NC_000913	43510	43515		0.159374
NC_000913	43515	43520		0.134222
NC_000913	43520	43525		0.098460
NC_000913	43525	43530		0.102414
NC_000913	43530	43535		0.110461
NC_000913	43535	43540		0.135262
NC_000913	43540	43545		0.163863
NC_000913	43545	43550		0.303941
NC_000913	43550	43555		0.311238
NC_000913	43555	43560		0.438816
NC_000913	43560	43565		0.306013
NC_000913	43565	43570		0.355067
NC_000913	43570	43575		0.320010
NC_000913	43575	43580		0.357859
NC_000913	43580	43585		0.345831
NC_000913	43585	43590		0.354280
NC_000913	43590	43595		0.437128
NC_000913	43595	43600		0.383177
NC_000913	43600	43605		0.313679
NC_000913	43605	43610		0.267936
NC_000913	43610	43615		0.264562
NC_000913	43615	43620		0.213112
NC_000913	43620	43625		0.310850
NC_000913	43625	43630		0.397817
NC_000913	43630	43635		0.454641
NC_000913	43635	43640		0.498714
NC_000913	43640	43645		0.518382
NC_000913	43645	43650		0.556774
NC_000913	43650	43655		0.502568
NC_000913	43655	43660		0.522731
NC_000913	43660	43665		0.437704
NC_000913	43665	43670		0.477833
NC_000913	43670	43675		0.457363
NC_000913	43675	43680		0.452808
NC_000913	43680	43685		0.339912
NC_000913	43685	43690		0.282998
NC_000913	43690	43695		0.292966
NC_000913	43695	43700		0.233068
NC_000913	43700	43705		0.217240
NC_000913	43705	43710		0.246024
NC_000913	43710	43715		0.262898
NC_000913	43715	43720		0.594280
NC_000913	43720	43725		0.284625
NC_000913	43725	43730		0.255325
NC_000913	43730	43735		0.240447
NC_000913	43735	43740		0.174748
NC_000913	43740	43745		0.163366
NC_000913	43745	43750		0.261419
NC_000913	43750	43755		0.318151
NC_000913	43755	43760		0.329737
NC_000913	43760	43765		0.676264
NC_000913	43765	43770		0.637473
NC_000913	43770	43775		0.437813
NC_000913	43775	43780		0.480021
NC_000913	43780	43785		0.531464
NC_000913	43785	43790		0.516156
NC_000913	43790	43795		0.605220
NC_000913	43795	43800		0.646381
NC_000913	43800	43805		0.615696
NC_000913	43805	43810		0.727942
NC_000913	43810	43815		0.661609
NC_000913	43815	43820		0.613490
NC_000913	43820	43825		0.762978
NC_000913	43825	43830		0.813651
NC_000913	43830	43835		0.717321
NC_000913	43835	43840		0.638990
NC_000913	43840	43845		0.606820
NC_000913	43845	43850		0.460987
NC_000913	43850	43855		0.476835
NC_000913	43855	43860		0.336777
NC_000913	43860	43865		0.305773
NC_000913	43865	43870		0.198540
NC_000913	43870	43875		0.193547
NC_000913	43875	43880		0.240403
NC_000913	43880	43885		0.285001
NC_000913	43885	43890		0.291223
NC_000913	43890	43895		0.263329
NC_000913	43895	43900		0.298092
NC_000913	43900	43905		0.279040
NC_000913	43905	43910		0.331476
NC_000913	43910	43915		0.365949
NC_000913	43915	43920		0.374494
NC_000913	43920	43925		0.535531
NC_000913	43925	43930		0.731300
NC_000913	43930	43935		0.769165
NC_000913	43935	43940		0.614148
NC_000913	43940	43945		0.606351
NC_000913	43945	43950		0.593174
NC_000913	43950	43955		0.750850
NC_000913	43955	43960		0.692033
NC_000913	43960	43965		0.657406
NC_000913	43965	43970		0.658752
NC_000913	43970	43975		0.845316
NC_000913	43975	43980		0.726312
NC_000913	43980	43985		0.718057
NC_000913	43985	43990		0.697141
NC_000913	43990	43995		0.698573
NC_000913	43995	44000		0.575195
NC_000913	44000	44005		0.530233
NC_000913	44005	44010		0.485933
NC_000913	44010	44015		0.470593
NC_000913	44015	44020		0.326445
NC_000913	44020	44025		0.237306
NC_000913	44025	44030		0.147958
NC_000913	44030	44035		0.016076
NC_000913	44035	44040		0.009626
NC_000913	44040	44045		0.001340
NC_000913	44045	44050		0.000880
NC_000913	44050	44055		0.000706
NC_000913	44055	44060		0.001273
NC_000913	44060	44065		0.000949
NC_000913	44065	44070		0.000927
NC_000913	44070	44075		0.001853
NC_000913	44075	44080		0.003908
NC_000913	44080	44085		0.004792
NC_000913	44085	44090		0.006781
NC_000913	44090	44095		0.014612
NC_000913	44095	44100		0.018284
NC_000913	44100	44105		0.025092
NC_000913	44105	44110		0.023542
NC_000913	44110	44115		0.027052
NC_000913	44115	44120		0.037033
NC_000913	44120	44125		0.054310
NC_000913	44125	44130		0.059827
NC_000913	44130	44135		0.085809
NC_000913	44135	44140		0.120031
NC_000913	44140	44145		0.163994
NC_000913	44145	44150		0.173685
NC_000913	44150	44155		0.178582
NC_000913	44155	44160		0.184782
NC_000913	44160	44165		0.185235
NC_000913	44165	44170		0.217758
NC_000913	44170	44175		0.251521
NC_000913	44175	44180		0.277357
NC_000913	44180	44185		0.541391
NC_000913	44185	44190		0.617641
NC_000913	44190	44195		0.575628
NC_000913	44195	44200		0.329140
NC_000913	44200	44205		0.194619
NC_000913	44205	44210		0.183528
NC_000913	44210	44215		0.275725
NC_000913	44215	44220		0.342139
NC_000913	44220	44225		0.323207
NC_000913	44225	44230		0.352414
NC_000913	44230	44235		0.650620
NC_000913	44235	44240		0.682970
NC_000913	44240	44245		0.652943
NC_000913	44245	44250		0.576126
NC_000913	44250	44255		0.684455
NC_000913	44255	44260		0.747885
NC_000913	44260	44265		0.842573
NC_000913	44265	44270		0.771834
NC_000913	44270	44275		0.638394
NC_000913	44275	44280		0.687025
NC_000913	44280	44285		0.805535
NC_000913	44285	44290		0.451239
NC_000913	44290	44295		0.355734
NC_000913	44295	44300		0.174079
NC_000913	44300	44305		0.152268
NC_000913	44305	44310		0.115921
NC_000913	44310	44315		0.086640
NC_000913	44315	44320		0.080362
NC_000913	44320	44325		0.071504
NC_000913	44325	44330		0.085158
NC_000913	44330	44335		0.200713
NC_000913	44335	44340		0.200861
NC_000913	44340	44345		0.275910
NC_000913	44345	44350		0.337503
NC_000913	44350	44355		0.255172
NC_000913	44355	44360		0.223973
NC_000913	44360	44365		0.161967
NC_000913	44365	44370		0.088188
NC_000913	44370	44375		0.096481
NC_000913	44375	44380		0.098865
NC_000913	44380	44385		0.104524
NC_000913	44385	44390		0.156956
NC_000913	44390	44395		0.383366
NC_000913	44395	44400		0.511269
NC_000913	44400	44405		0.998298
NC_000913	44405	44410		0.891972
NC_000913	44410	44415		0.967878
NC_000913	44415	44420		0.961530
NC_000913	44420	44425		0.778996
NC_000913	44425	44430		0.831143
NC_000913	44430	44435		0.655813
NC_000913	44435	44440		0.726670
NC_000913	44440	44445		0.709619
NC_000913	44445	44450		0.563801
NC_000913	44450	44455		0.470088
NC_000913	44455	44460		0.447974
NC_000913	44460	44465		0.281156
NC_000913	44465	44470		0.326328
NC_000913	44470	44475		0.288787
NC_000913	44475	44480		0.335918
NC_000913	44480	44485		0.382093
NC_000913	44485	44490		0.585024
NC_000913	44490	44495		0.554943
NC_000913	44495	44500		0.646129
NC_000913	44500	44505		0.582881
NC_000913	44505	44510		0.566113
NC_000913	44510	44515		0.453754
NC_000913	44515	44520		0.371462
NC_000913	44520	44525		0.214063
NC_000913	44525	44530		0.065278
NC_000913	44530	44535		0.047123
NC_000913	44535	44540		0.050004
NC_000913	44540	44545		0.050638
NC_000913	44545	44550		0.046247
NC_000913	44550	44555		0.065909
NC_000913	44555	44560		0.221649
NC_000913	44560	44565		0.263985
NC_000913	44565	44570		0.292789
NC_000913	44570	44575		0.290869
NC_000913	44575	44580		0.941648
NC_000913	44580	44585		0.202142
NC_000913	44585	44590		0.152614
NC_000913	44590	44595		0.131116
NC_000913	44595	44600		0.117441
NC_000913	44600	44605		0.090696
NC_000913	44605	44610		0.093420
NC_000913	44610	44615		0.176361
NC_000913	44615	44620		0.163411
NC_000913	44620	44625		0.200698
NC_000913	44625	44630		0.304094
NC_000913	44630	44635		0.350900
NC_000913	44635	44640		0.304962
NC_000913	44640	44645		0.225950
NC_000913	44645	44650		0.222597
NC_000913	44650	44655		0.183665
NC_000913	44655	44660		0.130506
NC_000913	44660	44665		0.160162
NC_000913	44665	44670		0.182273
NC_000913	44670	44675		0.168960
NC_000913	44675	44680		0.212954
NC_000913	44680	44685		0.163034
NC_000913	44685	44690		0.152814
NC_000913	44690	44695		0.145263
NC_000913	44695	44700		0.152246
NC_000913	44700	44705		0.150364
NC_000913	44705	44710		0.098440
NC_000913	44710	44715		0.054925
NC_000913	44715	44720		0.041873
NC_000913	44720	44725		0.035542
NC_000913	44725	44730		0.029930
NC_000913	44730	44735		0.027872
NC_000913	44735	44740		0.031046
NC_000913	44740	44745		0.050973
NC_000913	44745	44750		0.070243
NC_000913	44750	44755		0.091875
NC_000913	44755	44760		0.117577
NC_000913	44760	44765		0.103938
NC_000913	44765	44770		0.463250
NC_000913	44770	44775		0.260182
NC_000913	44775	44780		0.214429
NC_000913	44780	44785		0.188515
NC_000913	44785	44790		0.164741
NC_000913	44790	44795		0.136526
NC_000913	44795	44800		0.085900
NC_000913	44800	44805		0.070312
NC_000913	44805	44810		0.071569
NC_000913	44810	44815		0.163706
NC_000913	44815	44820		0.192943
NC_000913	44820	44825		0.368161
NC_000913	44825	44830		0.180654
NC_000913	44830	44835		0.109881
NC_000913	44835	44840		0.095505
NC_000913	44840	44845		0.128667
NC_000913	44845	44850		0.140660
NC_000913	44850	44855		0.130016
NC_000913	44855	44860		0.197079
NC_000913	44860	44865		0.264305
NC_000913	44865	44870		0.104559
NC_000913	44870	44875		0.026939
NC_000913	44875	44880		0.007319
NC_000913	44880	44885		0.002792
NC_000913	44885	44890		0.003746
NC_000913	44890	44895		0.003137
NC_000913	44895	44900		0.007173
NC_000913	44900	44905		0.018829
NC_000913	44905	44910		0.145920
NC_000913	44910	44915		0.091901
NC_000913	44915	44920		0.110285
NC_000913	44920	44925		0.068431
NC_000913	44925	44930		0.063884
NC_000913	44930	44935		0.057198
NC_000913	44935	44940		0.063740
NC_000913	44940	44945		0.050693
NC_000913	44945	44950		0.073661
NC_000913	44950	44955		0.068351
NC_000913	44955	44960		0.206037
NC_000913	44960	44965		0.195288
NC_000913	44965	44970		0.152617
NC_000913	44970	44975		0.181652
NC_000913	44975	44980		0.211142
NC_000913	44980	44985		0.269573
NC_000913	44985	44990		0.276069
NC_000913	44990	44995		0.318275
NC_000913	44995	45000		0.367226
NC_000913	45000	45005		0.448321
NC_000913	45005	45010		0.496434
NC_000913	45010	45015		0.405940
NC_000913	45015	45020		0.473062
NC_000913	45020	45025		0.493910
NC_000913	45025	45030		0.406150
NC_000913	45030	45035		0.427926
NC_000913	45035	45040		0.502333
NC_000913	45040	45045		0.283123
NC_000913	45045	45050		0.191425
NC_000913	45050	45055		0.179465
NC_000913	45055	45060		0.187431
NC_000913	45060	45065		0.158629
NC_000913	45065	45070		0.146173
NC_000913	45070	45075		0.276038
NC_000913	45075	45080		0.189376
NC_000913	45080	45085		0.098581
NC_000913	45085	45090		0.118924
NC_000913	45090	45095		0.112745
NC_000913	45095	45100		0.099036
NC_000913	45100	45105		0.110027
NC_000913	45105	45110		0.233718
NC_000913	45110	45115		0.194707
NC_000913	45115	45120		0.347606
NC_000913	45120	45125		0.293334
NC_000913	45125	45130		0.160833
NC_000913	45130	45135		0.170988
NC_000913	45135	45140		0.060550
NC_000913	45140	45145		0.066031
NC_000913	45145	45150		0.012563
NC_000913	45150	45155		0.012472
NC_000913	45155	45160		0.009874
NC_000913	45160	45165		0.011847
NC_000913	45165	45170		0.013741
NC_000913	45170	45175		0.012097
NC_000913	45175	45180		0.031070
NC_000913	45180	45185		0.096751
NC_000913	45185	45190		0.187480
NC_000913	45190	45195		0.224091
NC_000913	45195	45200		0.240473
NC_000913	45200	45205		0.292144
NC_000913	45205	45210		0.283882
NC_000913	45210	45215		0.283769
NC_000913	45215	45220		0.297711
NC_000913	45220	45225		0.485934
NC_000913	45225	45230		0.405522
NC_000913	45230	45235		0.447509
NC_000913	45235	45240		0.438335
NC_000913	45240	45245		0.451984
NC_000913	45245	45250		0.421146
NC_000913	45250	45255		0.458630
NC_000913	45255	45260		0.545335
NC_000913	45260	45265		0.573631
NC_000913	45265	45270		1.435207
NC_000913	45270	45275		1.083481
NC_000913	45275	45280		0.986291
NC_000913	45280	45285		0.931645
NC_000913	45285	45290		1.098268
NC_000913	45290	45295		0.990394
NC_000913	45295	45300		0.552346
NC_000913	45300	45305		0.397936
NC_000913	45305	45310		0.465398
NC_000913	45310	45315		0.193125
NC_000913	45315	45320		0.164181
NC_000913	45320	45325		0.123574
NC_000913	45325	45330		0.101886
NC_000913	45330	45335		0.108468
NC_000913	45335	45340		0.200146
NC_000913	45340	45345		0.223230
NC_000913	45345	45350		0.285726
NC_000913	45350	45355		0.820404
NC_000913	45355	45360		0.726020
NC_000913	45360	45365		0.470340
NC_000913	45365	45370		0.400029
NC_000913	45370	45375		0.393193
NC_000913	45375	45380		0.368808
NC_000913	45380	45385		0.222164
NC_000913	45385	45390		0.182047
NC_000913	45390	45395		0.141893
NC_000913	45395	45400		0.127123
NC_000913	45400	45405		0.112889
NC_000913	45405	45410		0.112403
NC_000913	45410	45415		0.142108
NC_000913	45415	45420		0.144732
NC_000913	45420	45425		0.211594
NC_000913	45425	45430		0.301691
NC_000913	45430	45435		0.270431
NC_000913	45435	45440		0.154005
NC_000913	45440	45445		0.140013
NC_000913	45445	45450		0.113818
NC_000913	45450	45455		0.064078
NC_000913	45455	45460		0.036593
NC_000913	45460	45465		0.019924
NC_000913	45465	45470		0.022652
NC_000913	45470	45475		0.039101
NC_000913	45475	45480		0.038415
NC_000913	45480	45485		0.046199
NC_000913	45485	45490		0.042689
NC_000913	45490	45495		0.071604
NC_000913	45495	45500		0.087928
NC_000913	45500	45505		0.114913
NC_000913	45505	45510		0.487325
NC_000913	45510	45515		0.367019
NC_000913	45515	45520		0.222095
NC_000913	45520	45525		0.288481
NC_000913	45525	45530		0.259848
NC_000913	45530	45535		0.246853
NC_000913	45535	45540		0.259098
NC_000913	45540	45545		0.258694
NC_000913	45545	45550		0.192955
NC_000913	45550	45555		0.264055
NC_000913	45555	45560		0.358086
NC_000913	45560	45565		0.144126
NC_000913	45565	45570		0.087005
NC_000913	45570	45575		0.082703
NC_000913	45575	45580		0.065812
NC_000913	45580	45585		0.071503
NC_000913	45585	45590		0.057013
NC_000913	45590	45595		0.049214
NC_000913	45595	45600		0.054065
NC_000913	45600	45605		0.067616
NC_000913	45605	45610		0.082719
NC_000913	45610	45615		0.060104
NC_000913	45615	45620		0.047601
NC_000913	45620	45625		0.040586
NC_000913	45625	45630		0.058208
NC_000913	45630	45635		0.058497
NC_000913	45635	45640		0.061278
NC_000913	45640	45645		0.119871
NC_000913	45645	45650		0.144367
NC_000913	45650	45655		0.232621
NC_000913	45655	45660		0.205636
NC_000913	45660	45665		0.169732
NC_000913	45665	45670		0.186905
NC_000913	45670	45675		0.189997
NC_000913	45675	45680		0.127138
NC_000913	45680	45685		0.141537
NC_000913	45685	45690		0.138622
NC_000913	45690	45695		0.140140
NC_000913	45695	45700		0.202703
NC_000913	45700	45705		0.226325
NC_000913	45705	45710		0.190137
NC_000913	45710	45715		0.139308
NC_000913	45715	45720		0.126727
NC_000913	45720	45725		0.122728
NC_000913	45725	45730		0.133228
NC_000913	45730	45735		0.149186
NC_000913	45735	45740		0.186092
NC_000913	45740	45745		0.252003
NC_000913	45745	45750		0.275288
NC_000913	45750	45755		0.553398
NC_000913	45755	45760		0.551029
NC_000913	45760	45765		0.654574
NC_000913	45765	45770		0.364090
NC_000913	45770	45775		0.389199
NC_000913	45775	45780		0.395560
NC_000913	45780	45785		0.484054
NC_000913	45785	45790		0.637073
NC_000913	45790	45795		0.623617
NC_000913	45795	45800		0.572173
NC_000913	45800	45805		1.226333
NC_000913	45805	45810		0.462074
NC_000913	45810	45815		0.339389
NC_000913	45815	45820		0.305390
NC_000913	45820	45825		0.258136
NC_000913	45825	45830		0.242283
NC_000913	45830	45835		0.197133
NC_000913	45835	45840		0.197499
NC_000913	45840	45845		0.167380
NC_000913	45845	45850		0.176936
NC_000913	45850	45855		0.287267
NC_000913	45855	45860		0.081447
NC_000913	45860	45865		0.077892
NC_000913	45865	45870		0.052142
NC_000913	45870	45875		0.064946
NC_000913	45875	45880		0.070471
NC_000913	45880	45885		0.072355
NC_000913	45885	45890		0.125850
NC_000913	45890	45895		0.205568
NC_000913	45895	45900		0.471278
NC_000913	45900	45905		0.602152
NC_000913	45905	45910		0.706645
NC_000913	45910	45915		0.601804
NC_000913	45915	45920		0.478796
NC_000913	45920	45925		0.131124
NC_000913	45925	45930		0.130964
NC_000913	45930	45935		0.121984
NC_000913	45935	45940		0.093221
NC_000913	45940	45945		0.049858
NC_000913	45945	45950		0.051661
NC_000913	45950	45955		0.114986
NC_000913	45955	45960		0.109651
NC_000913	45960	45965		0.100307
NC_000913	45965	45970		0.140709
NC_000913	45970	45975		0.182268
NC_000913	45975	45980		0.107120
NC_000913	45980	45985		0.058508
NC_000913	45985	45990		0.049452
NC_000913	45990	45995		0.043894
NC_000913	45995	46000		0.031597
NC_000913	46000	46005		0.036913
NC_000913	46005	46010		0.098140
NC_000913	46010	46015		0.193274
NC_000913	46015	46020		0.281229
NC_000913	46020	46025		0.351077
NC_000913	46025	46030		0.410269
NC_000913	46030	46035		0.780295
NC_000913	46035	46040		0.432355
NC_000913	46040	46045		0.516817
NC_000913	46045	46050		0.419958
NC_000913	46050	46055		0.365275
NC_000913	46055	46060		0.457111
NC_000913	46060	46065		0.555262
NC_000913	46065	46070		0.710196
NC_000913	46070	46075		0.622382
NC_000913	46075	46080		0.380006
NC_000913	46080	46085		0.335901
NC_000913	46085	46090		0.297496
NC_000913	46090	46095		0.248376
NC_000913	46095	46100		0.286328
NC_000913	46100	46105		0.341689
NC_000913	46105	46110		0.452247
NC_000913	46110	46115		0.479309
NC_000913	46115	46120		0.570853
NC_000913	46120	46125		0.542995
NC_000913	46125	46130		0.494287
NC_000913	46130	46135		0.462936
NC_000913	46135	46140		0.486475
NC_000913	46140	46145		0.547905
NC_000913	46145	46150		0.606341
NC_000913	46150	46155		0.494645
NC_000913	46155	46160		0.633549
NC_000913	46160	46165		0.782984
NC_000913	46165	46170		0.975451
NC_000913	46170	46175		1.032924
NC_000913	46175	46180		1.121074
NC_000913	46180	46185		0.589939
NC_000913	46185	46190		0.516214
NC_000913	46190	46195		0.486927
NC_000913	46195	46200		0.488236
NC_000913	46200	46205		0.163509
NC_000913	46205	46210		0.111274
NC_000913	46210	46215		0.076102
NC_000913	46215	46220		0.057427
NC_000913	46220	46225		0.056352
NC_000913	46225	46230		0.054320
NC_000913	46230	46235		0.051921
NC_000913	46235	46240		0.137110
NC_000913	46240	46245		0.139126
NC_000913	46245	46250		0.495328
NC_000913	46250	46255		0.357534
NC_000913	46255	46260		0.454706
NC_000913	46260	46265		0.304521
NC_000913	46265	46270		0.121261
NC_000913	46270	46275		0.113101
NC_000913	46275	46280		0.107807
NC_000913	46280	46285		0.123953
NC_000913	46285	46290		0.182359
NC_000913	46290	46295		0.230084
NC_000913	46295	46300		0.259823
NC_000913	46300	46305		0.264842
NC_000913	46305	46310		0.286252
NC_000913	46310	46315		0.098029
NC_000913	46315	46320		0.073431
NC_000913	46320	46325		0.051277
NC_000913	46325	46330		0.046899
NC_000913	46330	46335		0.047278
NC_000913	46335	46340		0.055377
NC_000913	46340	46345		0.055231
NC_000913	46345	46350		0.085093
NC_000913	46350	46355		0.134570
NC_000913	46355	46360		0.160276
NC_000913	46360	46365		0.209639
NC_000913	46365	46370		0.271558
NC_000913	46370	46375		0.411009
NC_000913	46375	46380		0.406733
NC_000913	46380	46385		0.303344
NC_000913	46385	46390		0.240321
NC_000913	46390	46395		0.262287
NC_000913	46395	46400		0.240093
NC_000913	46400	46405		0.228321
NC_000913	46405	46410		0.387965
NC_000913	46410	46415		0.280619
NC_000913	46415	46420		0.289327
NC_000913	46420	46425		0.246359
NC_000913	46425	46430		0.233061
NC_000913	46430	46435		0.238926
NC_000913	46435	46440		0.216188
NC_000913	46440	46445		0.228982
NC_000913	46445	46450		0.099095
NC_000913	46450	46455		0.106881
NC_000913	46455	46460		0.138224
NC_000913	46460	46465		0.062083
NC_000913	46465	46470		0.022686
NC_000913	46470	46475		0.018866
NC_000913	46475	46480		0.015524
NC_000913	46480	46485		0.007104
NC_000913	46485	46490		0.005070
NC_000913	46490	46495		0.005021
NC_000913	46495	46500		0.006329
NC_000913	46500	46505		0.005685
NC_000913	46505	46510		0.007950
NC_000913	46510	46515		0.014504
NC_000913	46515	46520		0.054822
NC_000913	46520	46525		0.576402
NC_000913	46525	46530		0.344949
NC_000913	46530	46535		0.372978
NC_000913	46535	46540		0.402795
NC_000913	46540	46545		0.337281
NC_000913	46545	46550		0.174281
NC_000913	46550	46555		0.076147
NC_000913	46555	46560		0.082881
NC_000913	46560	46565		0.101937
NC_000913	46565	46570		0.113174
NC_000913	46570	46575		0.131609
NC_000913	46575	46580		0.219966
NC_000913	46580	46585		0.274444
NC_000913	46585	46590		0.201974
NC_000913	46590	46595		0.195920
NC_000913	46595	46600		0.146174
NC_000913	46600	46605		0.124797
NC_000913	46605	46610		0.145082
NC_000913	46610	46615		0.145659
NC_000913	46615	46620		0.117095
NC_000913	46620	46625		0.140950
NC_000913	46625	46630		0.068905
NC_000913	46630	46635		0.029139
NC_000913	46635	46640		0.026040
NC_000913	46640	46645		0.026856
NC_000913	46645	46650		0.024014
NC_000913	46650	46655		0.027427
NC_000913	46655	46660		0.030947
NC_000913	46660	46665		0.044391
NC_000913	46665	46670		0.099653
NC_000913	46670	46675		0.449247
NC_000913	46675	46680		0.824764
NC_000913	46680	46685		0.947854
NC_000913	46685	46690		0.566657
NC_000913	46690	46695		0.530672
NC_000913	46695	46700		0.580418
NC_000913	46700	46705		0.372396
NC_000913	46705	46710		0.316533
NC_000913	46710	46715		0.362403
NC_000913	46715	46720		0.699362
NC_000913	46720	46725		0.471283
NC_000913	46725	46730		0.419496
NC_000913	46730	46735		0.395708
NC_000913	46735	46740		0.540928
NC_000913	46740	46745		0.451992
NC_000913	46745	46750		0.237929
NC_000913	46750	46755		0.226236
NC_000913	46755	46760		0.139334
NC_000913	46760	46765		0.065478
NC_000913	46765	46770		0.026976
NC_000913	46770	46775		0.030383
NC_000913	46775	46780		0.029384
NC_000913	46780	46785		0.042037
NC_000913	46785	46790		0.051919
NC_000913	46790	46795		0.486938
NC_000913	46795	46800		0.463106
NC_000913	46800	46805		0.547311
NC_000913	46805	46810		0.406087
NC_000913	46810	46815		0.369447
NC_000913	46815	46820		0.404075
NC_000913	46820	46825		0.337292
NC_000913	46825	46830		0.235437
NC_000913	46830	46835		0.206208
NC_000913	46835	46840		0.335395
NC_000913	46840	46845		0.182191
NC_000913	46845	46850		0.185315
NC_000913	46850	46855		0.168010
NC_000913	46855	46860		0.155909
NC_000913	46860	46865		0.153808
NC_000913	46865	46870		0.203365
NC_000913	46870	46875		0.251629
NC_000913	46875	46880		0.338234
NC_000913	46880	46885		0.483014
NC_000913	46885	46890		0.436610
NC_000913	46890	46895		0.386067
NC_000913	46895	46900		0.198846
NC_000913	46900	46905		0.165962
NC_000913	46905	46910		0.045912
NC_000913	46910	46915		0.009030
NC_000913	46915	46920		0.009564
NC_000913	46920	46925		0.016919
NC_000913	46925	46930		0.019460
NC_000913	46930	46935		0.069534
NC_000913	46935	46940		0.239337
NC_000913	46940	46945		0.330981
NC_000913	46945	46950		0.273258
NC_000913	46950	46955		0.258244
NC_000913	46955	46960		0.284455
NC_000913	46960	46965		0.262083
NC_000913	46965	46970		0.262479
NC_000913	46970	46975		0.268977
NC_000913	46975	46980		0.268282
NC_000913	46980	46985		0.400407
NC_000913	46985	46990		1.117912
NC_000913	46990	46995		2.166180
NC_000913	46995	47000		1.953910
NC_000913	47000	47005		2.114197
NC_000913	47005	47010		0.952556
NC_000913	47010	47015		0.494901
NC_000913	47015	47020		0.444320
NC_000913	47020	47025		0.355864
NC_000913	47025	47030		0.290112
NC_000913	47030	47035		0.326883
NC_000913	47035	47040		0.332542
NC_000913	47040	47045		0.342433
NC_000913	47045	47050		0.373659
NC_000913	47050	47055		0.433446
NC_000913	47055	47060		0.253187
NC_000913	47060	47065		0.270874
NC_000913	47065	47070		0.304429
NC_000913	47070	47075		0.276332
NC_000913	47075	47080		0.272491
NC_000913	47080	47085		0.216725
NC_000913	47085	47090		0.419965
NC_000913	47090	47095		0.480762
NC_000913	47095	47100		0.531542
NC_000913	47100	47105		0.536140
NC_000913	47105	47110		0.855223
NC_000913	47110	47115		1.403573
NC_000913	47115	47120		1.914553
NC_000913	47120	47125		1.937839
NC_000913	47125	47130		2.130032
NC_000913	47130	47135		2.080806
NC_000913	47135	47140		2.231599
NC_000913	47140	47145		2.557196
NC_000913	47145	47150		3.099931
NC_000913	47150	47155		3.299606
NC_000913	47155	47160		3.439443
NC_000913	47160	47165		3.974844
NC_000913	47165	47170		3.150175
NC_000913	47170	47175		4.020749
NC_000913	47175	47180		3.230176
NC_000913	47180	47185		2.735994
NC_000913	47185	47190		2.301001
NC_000913	47190	47195		2.254384
NC_000913	47195	47200		2.304426
NC_000913	47200	47205		1.972201
NC_000913	47205	47210		1.776978
NC_000913	47210	47215		1.693285
NC_000913	47215	47220		1.615947
NC_000913	47220	47225		1.549457
NC_000913	47225	47230		1.435836
NC_000913	47230	47235		1.497305
NC_000913	47235	47240		1.477995
NC_000913	47240	47245		1.547911
NC_000913	47245	47250		1.491521
NC_000913	47250	47255		1.510867
NC_000913	47255	47260		2.252536
NC_000913	47260	47265		2.036913
NC_000913	47265	47270		1.538376
NC_000913	47270	47275		1.871534
NC_000913	47275	47280		1.699571
NC_000913	47280	47285		1.978768
NC_000913	47285	47290		1.425894
NC_000913	47290	47295		1.236413
NC_000913	47295	47300		0.980528
NC_000913	47300	47305		0.077688
NC_000913	47305	47310		0.051130
NC_000913	47310	47315		0.040475
NC_000913	47315	47320		0.003749
NC_000913	47320	47325		0.002636
NC_000913	47325	47330		0.002251
NC_000913	47330	47335		0.002175
NC_000913	47335	47340		0.003158
NC_000913	47340	47345		0.002947
NC_000913	47345	47350		0.005592
NC_000913	47350	47355		0.077463
NC_000913	47355	47360		0.244693
NC_000913	47360	47365		0.649524
NC_000913	47365	47370		0.622759
NC_000913	47370	47375		0.604127
NC_000913	47375	47380		0.518501
NC_000913	47380	47385		0.244311
NC_000913	47385	47390		0.068807
NC_000913	47390	47395		0.053810
NC_000913	47395	47400		0.043825
NC_000913	47400	47405		0.043156
NC_000913	47405	47410		0.061337
NC_000913	47410	47415		0.066595
NC_000913	47415	47420		0.161017
NC_000913	47420	47425		0.492505
NC_000913	47425	47430		0.372596
NC_000913	47430	47435		0.385397
NC_000913	47435	47440		0.320095
NC_000913	47440	47445		0.232912
NC_000913	47445	47450		0.222806
NC_000913	47450	47455		0.229753
NC_000913	47455	47460		0.171804
NC_000913	47460	47465		0.207145
NC_000913	47465	47470		0.211105
NC_000913	47470	47475		0.188099
NC_000913	47475	47480		0.191890
NC_000913	47480	47485		0.137518
NC_000913	47485	47490		0.076749
NC_000913	47490	47495		0.059317
NC_000913	47495	47500		0.066656
NC_000913	47500	47505		0.063922
NC_000913	47505	47510		0.067601
NC_000913	47510	47515		0.042898
NC_000913	47515	47520		0.039512
NC_000913	47520	47525		0.039073
NC_000913	47525	47530		0.045280
NC_000913	47530	47535		0.072630
NC_000913	47535	47540		0.100726
NC_000913	47540	47545		0.241049
NC_000913	47545	47550		0.282677
NC_000913	47550	47555		0.252826
NC_000913	47555	47560		0.214378
NC_000913	47560	47565		0.170221
NC_000913	47565	47570		0.153009
NC_000913	47570	47575		0.158986
NC_000913	47575	47580		0.165277
NC_000913	47580	47585		0.243721
NC_000913	47585	47590		0.213382
NC_000913	47590	47595		0.346468
NC_000913	47595	47600		0.334850
NC_000913	47600	47605		0.345680
NC_000913	47605	47610		0.323269
NC_000913	47610	47615		0.275566
NC_000913	47615	47620		0.129187
NC_000913	47620	47625		0.127666
NC_000913	47625	47630		0.135444
NC_000913	47630	47635		0.127856
NC_000913	47635	47640		0.102708
NC_000913	47640	47645		0.277580
NC_000913	47645	47650		0.334597
NC_000913	47650	47655		0.277633
NC_000913	47655	47660		0.313764
NC_000913	47660	47665		0.275434
NC_000913	47665	47670		0.273647
NC_000913	47670	47675		0.353864
NC_000913	47675	47680		0.421194
NC_000913	47680	47685		0.590562
NC_000913	47685	47690		0.612944
NC_000913	47690	47695		0.689755
NC_000913	47695	47700		0.475743
NC_000913	47700	47705		0.403851
NC_000913	47705	47710		0.243875
NC_000913	47710	47715		0.200103
NC_000913	47715	47720		0.194284
NC_000913	47720	47725		0.193343
NC_000913	47725	47730		0.169134
NC_000913	47730	47735		0.243158
NC_000913	47735	47740		0.196332
NC_000913	47740	47745		0.158205
NC_000913	47745	47750		0.134618
NC_000913	47750	47755		0.121673
NC_000913	47755	47760		0.093622
NC_000913	47760	47765		0.098373
NC_000913	47765	47770		0.119037
NC_000913	47770	47775		0.121384
NC_000913	47775	47780		0.132002
NC_000913	47780	47785		0.221578
NC_000913	47785	47790		0.317745
NC_000913	47790	47795		0.355058
NC_000913	47795	47800		0.364700
NC_000913	47800	47805		0.410959
NC_000913	47805	47810		0.514085
NC_000913	47810	47815		0.512806
NC_000913	47815	47820		0.480579
NC_000913	47820	47825		0.481628
NC_000913	47825	47830		0.738359
NC_000913	47830	47835		0.746777
NC_000913	47835	47840		0.784142
NC_000913	47840	47845		1.103725
NC_000913	47845	47850		1.204996
NC_000913	47850	47855		1.080326
NC_000913	47855	47860		0.954452
NC_000913	47860	47865		0.911232
NC_000913	47865	47870		0.920624
NC_000913	47870	47875		0.896605
NC_000913	47875	47880		0.702729
NC_000913	47880	47885		0.570231
NC_000913	47885	47890		0.531110
NC_000913	47890	47895		0.494510
NC_000913	47895	47900		0.199669
NC_000913	47900	47905		0.174254
NC_000913	47905	47910		0.173537
NC_000913	47910	47915		0.174569
NC_000913	47915	47920		0.276844
NC_000913	47920	47925		0.546934
NC_000913	47925	47930		0.881969
NC_000913	47930	47935		0.552103
NC_000913	47935	47940		0.254513
NC_000913	47940	47945		0.177069
NC_000913	47945	47950		0.120315
NC_000913	47950	47955		0.077244
NC_000913	47955	47960		0.076156
NC_000913	47960	47965		0.075601
NC_000913	47965	47970		0.054505
NC_000913	47970	47975		0.049383
NC_000913	47975	47980		0.100325
NC_000913	47980	47985		0.208373
NC_000913	47985	47990		0.325611
NC_000913	47990	47995		0.709719
NC_000913	47995	48000		0.480269
NC_000913	48000	48005		0.318492
NC_000913	48005	48010		0.285898
NC_000913	48010	48015		0.213871
NC_000913	48015	48020		0.210116
NC_000913	48020	48025		0.215472
NC_000913	48025	48030		0.312108
NC_000913	48030	48035		0.381338
NC_000913	48035	48040		0.494394
NC_000913	48040	48045		0.694984
NC_000913	48045	48050		0.418920
NC_000913	48050	48055		0.326498
NC_000913	48055	48060		0.213405
NC_000913	48060	48065		0.195389
NC_000913	48065	48070		0.198549
NC_000913	48070	48075		0.213945
NC_000913	48075	48080		0.366916
NC_000913	48080	48085		0.375882
NC_000913	48085	48090		0.678157
NC_000913	48090	48095		0.447015
NC_000913	48095	48100		0.397046
NC_000913	48100	48105		0.380393
NC_000913	48105	48110		0.322739
NC_000913	48110	48115		0.332104
NC_000913	48115	48120		0.516585
NC_000913	48120	48125		0.281447
NC_000913	48125	48130		0.136689
NC_000913	48130	48135		0.104082
NC_000913	48135	48140		0.112383
NC_000913	48140	48145		0.107807
NC_000913	48145	48150		0.114321
NC_000913	48150	48155		0.141001
NC_000913	48155	48160		0.301228
NC_000913	48160	48165		0.363359
NC_000913	48165	48170		0.384043
NC_000913	48170	48175		1.012692
NC_000913	48175	48180		0.786920
NC_000913	48180	48185		0.924381
NC_000913	48185	48190		0.581411
NC_000913	48190	48195		0.435890
NC_000913	48195	48200		0.343580
NC_000913	48200	48205		0.191872
NC_000913	48205	48210		0.170115
NC_000913	48210	48215		0.163269
NC_000913	48215	48220		0.188876
NC_000913	48220	48225		0.218035
NC_000913	48225	48230		0.294626
NC_000913	48230	48235		0.300745
NC_000913	48235	48240		0.511006
NC_000913	48240	48245		0.362038
NC_000913	48245	48250		0.382020
NC_000913	48250	48255		0.393447
NC_000913	48255	48260		0.408376
NC_000913	48260	48265		0.405187
NC_000913	48265	48270		0.571526
NC_000913	48270	48275		0.632120
NC_000913	48275	48280		0.554898
NC_000913	48280	48285		0.468637
NC_000913	48285	48290		0.303780
NC_000913	48290	48295		0.293787
NC_000913	48295	48300		0.382208
NC_000913	48300	48305		0.451832
NC_000913	48305	48310		0.377128
NC_000913	48310	48315		0.429653
NC_000913	48315	48320		0.541213
NC_000913	48320	48325		0.504392
NC_000913	48325	48330		0.331500
NC_000913	48330	48335		0.278643
NC_000913	48335	48340		0.221416
NC_000913	48340	48345		0.199127
NC_000913	48345	48350		0.210480
NC_000913	48350	48355		0.263100
NC_000913	48355	48360		0.568855
NC_000913	48360	48365		0.413053
NC_000913	48365	48370		0.398865
NC_000913	48370	48375		0.426074
NC_000913	48375	48380		0.120295
NC_000913	48380	48385		0.115762
NC_000913	48385	48390		0.097267
NC_000913	48390	48395		0.110548
NC_000913	48395	48400		0.093570
NC_000913	48400	48405		0.068589
NC_000913	48405	48410		0.088656
NC_000913	48410	48415		0.086295
NC_000913	48415	48420		0.103087
NC_000913	48420	48425		0.102721
NC_000913	48425	48430		0.112642
NC_000913	48430	48435		0.140664
NC_000913	48435	48440		0.153979
NC_000913	48440	48445		0.340770
NC_000913	48445	48450		0.083726
NC_000913	48450	48455		0.058021
NC_000913	48455	48460		0.049864
NC_000913	48460	48465		0.035169
NC_000913	48465	48470		0.040587
NC_000913	48470	48475		0.039994
NC_000913	48475	48480		0.035782
NC_000913	48480	48485		0.028955
NC_000913	48485	48490		0.047679
NC_000913	48490	48495		0.072895
NC_000913	48495	48500		0.048299
NC_000913	48500	48505		0.018170
NC_000913	48505	48510		0.022385
NC_000913	48510	48515		0.018857
NC_000913	48515	48520		0.016670
NC_000913	48520	48525		0.040260
NC_000913	48525	48530		0.055476
NC_000913	48530	48535		0.062890
NC_000913	48535	48540		0.249298
NC_000913	48540	48545		0.168149
NC_000913	48545	48550		0.261954
NC_000913	48550	48555		0.292907
NC_000913	48555	48560		0.279407
NC_000913	48560	48565		0.258841
NC_000913	48565	48570		0.142742
NC_000913	48570	48575		0.255186
NC_000913	48575	48580		0.020409
NC_000913	48580	48585		0.010659
NC_000913	48585	48590		0.008652
NC_000913	48590	48595		0.007996
NC_000913	48595	48600		0.008153
NC_000913	48600	48605		0.012956
NC_000913	48605	48610		0.023528
NC_000913	48610	48615		0.034342
NC_000913	48615	48620		0.055984
NC_000913	48620	48625		0.064597
NC_000913	48625	48630		0.075922
NC_000913	48630	48635		0.066184
NC_000913	48635	48640		0.067564
NC_000913	48640	48645		0.091601
NC_000913	48645	48650		0.102555
NC_000913	48650	48655		0.074801
NC_000913	48655	48660		0.110232
NC_000913	48660	48665		0.154867
NC_000913	48665	48670		0.145097
NC_000913	48670	48675		0.133528
NC_000913	48675	48680		0.128175
NC_000913	48680	48685		0.280095
NC_000913	48685	48690		0.336411
NC_000913	48690	48695		0.333661
NC_000913	48695	48700		0.252332
NC_000913	48700	48705		0.191035
NC_000913	48705	48710		0.163574
NC_000913	48710	48715		0.186089
NC_000913	48715	48720		0.183665
NC_000913	48720	48725		0.228736
NC_000913	48725	48730		0.263377
NC_000913	48730	48735		0.326036
NC_000913	48735	48740		0.381611
NC_000913	48740	48745		0.316728
NC_000913	48745	48750		0.372108
NC_000913	48750	48755		0.317611
NC_000913	48755	48760		0.343135
NC_000913	48760	48765		0.444635
NC_000913	48765	48770		0.502752
NC_000913	48770	48775		0.469393
NC_000913	48775	48780		0.491551
NC_000913	48780	48785		0.632905
NC_000913	48785	48790		0.574422
NC_000913	48790	48795		0.350689
NC_000913	48795	48800		0.430238
NC_000913	48800	48805		0.465102
NC_000913	48805	48810		0.476030
NC_000913	48810	48815		0.523787
NC_000913	48815	48820		0.723451
NC_000913	48820	48825		0.538121
NC_000913	48825	48830		0.434393
NC_000913	48830	48835		0.426343
NC_000913	48835	48840		0.268967
NC_000913	48840	48845		0.206865
NC_000913	48845	48850		0.059491
NC_000913	48850	48855		0.054292
NC_000913	48855	48860		0.039626
NC_000913	48860	48865		0.032960
NC_000913	48865	48870		0.036850
NC_000913	48870	48875		0.095011
NC_000913	48875	48880		0.147301
NC_000913	48880	48885		0.130966
NC_000913	48885	48890		0.226664
NC_000913	48890	48895		0.230027
NC_000913	48895	48900		0.394519
NC_000913	48900	48905		0.371676
NC_000913	48905	48910		0.388175
NC_000913	48910	48915		0.408332
NC_000913	48915	48920		0.488995
NC_000913	48920	48925		0.383556
NC_000913	48925	48930		0.182304
NC_000913	48930	48935		0.133908
NC_000913	48935	48940		0.100572
NC_000913	48940	48945		0.087763
NC_000913	48945	48950		0.065018
NC_000913	48950	48955		0.028479
NC_000913	48955	48960		0.021475
NC_000913	48960	48965		0.024286
NC_000913	48965	48970		0.026236
NC_000913	48970	48975		0.028515
NC_000913	48975	48980		0.030887
NC_000913	48980	48985		0.052577
NC_000913	48985	48990		0.123389
NC_000913	48990	48995		0.224503
NC_000913	48995	49000		0.265213
NC_000913	49000	49005		0.428148
NC_000913	49005	49010		0.493209
NC_000913	49010	49015		0.377302
NC_000913	49015	49020		0.348724
NC_000913	49020	49025		0.254566
NC_000913	49025	49030		0.288032
NC_000913	49030	49035		0.260949
NC_000913	49035	49040		0.307689
NC_000913	49040	49045		0.274622
NC_000913	49045	49050		0.382313
NC_000913	49050	49055		0.428815
NC_000913	49055	49060		0.501804
NC_000913	49060	49065		0.555417
NC_000913	49065	49070		0.635708
NC_000913	49070	49075		1.138162
NC_000913	49075	49080		0.945350
NC_000913	49080	49085		1.031152
NC_000913	49085	49090		0.929414
NC_000913	49090	49095		0.952165
NC_000913	49095	49100		1.313933
NC_000913	49100	49105		0.536492
NC_000913	49105	49110		0.325596
NC_000913	49110	49115		0.096767
NC_000913	49115	49120		0.080926
NC_000913	49120	49125		0.080715
NC_000913	49125	49130		0.074668
NC_000913	49130	49135		0.084453
NC_000913	49135	49140		0.018284
NC_000913	49140	49145		0.015923
NC_000913	49145	49150		0.006336
NC_000913	49150	49155		0.005027
NC_000913	49155	49160		0.007801
NC_000913	49160	49165		0.009328
NC_000913	49165	49170		0.015055
NC_000913	49170	49175		0.297610
NC_000913	49175	49180		0.150149
NC_000913	49180	49185		0.152017
NC_000913	49185	49190		0.118150
NC_000913	49190	49195		0.100619
NC_000913	49195	49200		0.088305
NC_000913	49200	49205		0.100977
NC_000913	49205	49210		0.125702
NC_000913	49210	49215		0.217687
NC_000913	49215	49220		0.300654
NC_000913	49220	49225		0.891634
NC_000913	49225	49230		0.818710
NC_000913	49230	49235		0.618240
NC_000913	49235	49240		0.551274
NC_000913	49240	49245		0.475430
NC_000913	49245	49250		0.409522
NC_000913	49250	49255		0.091203
NC_000913	49255	49260		0.076271
NC_000913	49260	49265		0.057361
NC_000913	49265	49270		0.066247
NC_000913	49270	49275		0.071029
NC_000913	49275	49280		0.188761
NC_000913	49280	49285		0.280001
NC_000913	49285	49290		0.193412
NC_000913	49290	49295		0.181237
NC_000913	49295	49300		0.123281
NC_000913	49300	49305		0.111054
NC_000913	49305	49310		0.115906
NC_000913	49310	49315		0.132905
NC_000913	49315	49320		0.125719
NC_000913	49320	49325		0.146931
NC_000913	49325	49330		0.159020
NC_000913	49330	49335		0.120163
NC_000913	49335	49340		0.082973
NC_000913	49340	49345		0.062498
NC_000913	49345	49350		0.061176
NC_000913	49350	49355		0.070323
NC_000913	49355	49360		0.073817
NC_000913	49360	49365		0.072795
NC_000913	49365	49370		0.099560
NC_000913	49370	49375		0.123539
NC_000913	49375	49380		0.141856
NC_000913	49380	49385		0.133663
NC_000913	49385	49390		0.170314
NC_000913	49390	49395		0.090230
NC_000913	49395	49400		0.089004
NC_000913	49400	49405		0.177827
NC_000913	49405	49410		0.289513
NC_000913	49410	49415		0.263154
NC_000913	49415	49420		0.293130
NC_000913	49420	49425		0.588317
NC_000913	49425	49430		0.504459
NC_000913	49430	49435		0.566537
NC_000913	49435	49440		0.489186
NC_000913	49440	49445		0.442863
NC_000913	49445	49450		0.278656
NC_000913	49450	49455		0.168368
NC_000913	49455	49460		0.062256
NC_000913	49460	49465		0.024600
NC_000913	49465	49470		0.016230
NC_000913	49470	49475		0.011644
NC_000913	49475	49480		0.011342
NC_000913	49480	49485		0.014796
NC_000913	49485	49490		0.222711
NC_000913	49490	49495		0.262866
NC_000913	49495	49500		0.280997
NC_000913	49500	49505		0.447185
NC_000913	49505	49510		0.620051
NC_000913	49510	49515		0.903397
NC_000913	49515	49520		1.039215
NC_000913	49520	49525		0.928522
NC_000913	49525	49530		0.950948
NC_000913	49530	49535		1.011372
NC_000913	49535	49540		0.831311
NC_000913	49540	49545		0.843159
NC_000913	49545	49550		1.004459
NC_000913	49550	49555		0.549968
NC_000913	49555	49560		0.498119
NC_000913	49560	49565		0.505236
NC_000913	49565	49570		0.475032
NC_000913	49570	49575		0.441480
NC_000913	49575	49580		0.277470
NC_000913	49580	49585		0.300527
NC_000913	49585	49590		0.336556
NC_000913	49590	49595		0.228321
NC_000913	49595	49600		0.292430
NC_000913	49600	49605		0.247442
NC_000913	49605	49610		0.325676
NC_000913	49610	49615		0.348058
NC_000913	49615	49620		0.337900
NC_000913	49620	49625		0.454238
NC_000913	49625	49630		0.542806
NC_000913	49630	49635		1.163459
NC_000913	49635	49640		0.818305
NC_000913	49640	49645		0.874450
NC_000913	49645	49650		0.828125
NC_000913	49650	49655		0.610626
NC_000913	49655	49660		0.641412
NC_000913	49660	49665		0.513557
NC_000913	49665	49670		0.505923
NC_000913	49670	49675		0.451353
NC_000913	49675	49680		0.478236
NC_000913	49680	49685		0.581938
NC_000913	49685	49690		0.668009
NC_000913	49690	49695		0.514579
NC_000913	49695	49700		0.509042
NC_000913	49700	49705		0.360681
NC_000913	49705	49710		0.319236
NC_000913	49710	49715		0.309302
NC_000913	49715	49720		0.424438
NC_000913	49720	49725		0.464914
NC_000913	49725	49730		0.411299
NC_000913	49730	49735		0.230079
NC_000913	49735	49740		0.070265
NC_000913	49740	49745		0.072909
NC_000913	49745	49750		0.067854
NC_000913	49750	49755		0.046301
NC_000913	49755	49760		0.039052
NC_000913	49760	49765		0.031610
NC_000913	49765	49770		0.011245
NC_000913	49770	49775		0.009100
NC_000913	49775	49780		0.008228
NC_000913	49780	49785		0.007229
NC_000913	49785	49790		0.006117
NC_000913	49790	49795		0.005875
NC_000913	49795	49800		0.005667
NC_000913	49800	49805		0.004624
NC_000913	49805	49810		0.003204
NC_000913	49810	49815		0.004824
NC_000913	49815	49820		0.012313
NC_000913	49820	49825		0.025743
NC_000913	49825	49830		0.063267
NC_000913	49830	49835		0.060416
NC_000913	49835	49840		0.061294
NC_000913	49840	49845		0.068309
NC_000913	49845	49850		0.078139
NC_000913	49850	49855		0.083131
NC_000913	49855	49860		0.084964
NC_000913	49860	49865		0.122824
NC_000913	49865	49870		0.173417
NC_000913	49870	49875		0.198241
NC_000913	49875	49880		0.232082
NC_000913	49880	49885		0.245553
NC_000913	49885	49890		0.240913
NC_000913	49890	49895		0.251130
NC_000913	49895	49900		0.256084
NC_000913	49900	49905		0.391899
NC_000913	49905	49910		0.469965
NC_000913	49910	49915		0.481744
NC_000913	49915	49920		0.317871
NC_000913	49920	49925		0.353998
NC_000913	49925	49930		0.406218
NC_000913	49930	49935		0.257346
NC_000913	49935	49940		0.463451
NC_000913	49940	49945		0.411332
NC_000913	49945	49950		0.407103
NC_000913	49950	49955		0.397456
NC_000913	49955	49960		0.360428
NC_000913	49960	49965		0.362608
NC_000913	49965	49970		0.589149
NC_000913	49970	49975		0.364192
NC_000913	49975	49980		0.201990
NC_000913	49980	49985		0.211850
NC_000913	49985	49990		0.227303
NC_000913	49990	49995		0.238254
NC_000913	49995	50000		0.268137
NC_000913	50000	50005		0.371030
NC_000913	50005	50010		0.408691
NC_000913	50010	50015		0.503436
NC_000913	50015	50020		0.521306
NC_000913	50020	50025		0.453570
NC_000913	50025	50030		0.375794
NC_000913	50030	50035		0.322161
NC_000913	50035	50040		0.326716
NC_000913	50040	50045		0.407976
NC_000913	50045	50050		0.544815
NC_000913	50050	50055		0.589568
NC_000913	50055	50060		0.441157
NC_000913	50060	50065		0.379541
NC_000913	50065	50070		0.278134
NC_000913	50070	50075		0.200678
NC_000913	50075	50080		0.189233
NC_000913	50080	50085		0.191719
NC_000913	50085	50090		0.161430
NC_000913	50090	50095		0.153012
NC_000913	50095	50100		0.135728
NC_000913	50100	50105		0.235208
NC_000913	50105	50110		0.136979
NC_000913	50110	50115		0.124578
NC_000913	50115	50120		0.121071
NC_000913	50120	50125		0.142526
NC_000913	50125	50130		0.130704
NC_000913	50130	50135		0.126387
NC_000913	50135	50140		0.270748
NC_000913	50140	50145		0.396316
NC_000913	50145	50150		0.514045
NC_000913	50150	50155		0.562506
NC_000913	50155	50160		0.679325
NC_000913	50160	50165		0.672176
NC_000913	50165	50170		0.736592
NC_000913	50170	50175		0.286764
NC_000913	50175	50180		0.241338
NC_000913	50180	50185		0.162275
NC_000913	50185	50190		0.140270
NC_000913	50190	50195		0.120586
NC_000913	50195	50200		0.131198
NC_000913	50200	50205		0.162417
NC_000913	50205	50210		0.179056
NC_000913	50210	50215		0.213336
NC_000913	50215	50220		0.286752
NC_000913	50220	50225		0.329720
NC_000913	50225	50230		0.477873
NC_000913	50230	50235		0.962387
NC_000913	50235	50240		0.663899
NC_000913	50240	50245		0.682170
NC_000913	50245	50250		0.369318
NC_000913	50250	50255		0.348376
NC_000913	50255	50260		0.354211
NC_000913	50260	50265		0.440190
NC_000913	50265	50270		0.471658
NC_000913	50270	50275		0.532120
NC_000913	50275	50280		0.779081
NC_000913	50280	50285		1.020338
NC_000913	50285	50290		1.289821
NC_000913	50290	50295		1.200263
NC_000913	50295	50300		1.111889
NC_000913	50300	50305		1.190735
NC_000913	50305	50310		1.089494
NC_000913	50310	50315		0.913420
NC_000913	50315	50320		0.516800
NC_000913	50320	50325		0.312737
NC_000913	50325	50330		0.237953
NC_000913	50330	50335		0.191623
NC_000913	50335	50340		0.171869
NC_000913	50340	50345		0.184508
NC_000913	50345	50350		0.282337
NC_000913	50350	50355		0.317551
NC_000913	50355	50360		0.618003
NC_000913	50360	50365		0.602826
NC_000913	50365	50370		0.711412
NC_000913	50370	50375		0.258427
NC_000913	50375	50380		0.196174
NC_000913	50380	50385		0.189503
NC_000913	50385	50390		0.062919
NC_000913	50390	50395		0.055722
NC_000913	50395	50400		0.058779
NC_000913	50400	50405		0.088072
NC_000913	50405	50410		0.101257
NC_000913	50410	50415		0.176445
NC_000913	50415	50420		0.315184
NC_000913	50420	50425		0.302899
NC_000913	50425	50430		0.297280
NC_000913	50430	50435		0.321822
NC_000913	50435	50440		0.270035
NC_000913	50440	50445		0.283048
NC_000913	50445	50450		0.444753
NC_000913	50450	50455		0.422729
NC_000913	50455	50460		0.335304
NC_000913	50460	50465		0.291061
NC_000913	50465	50470		0.257966
NC_000913	50470	50475		0.381479
NC_000913	50475	50480		0.319481
NC_000913	50480	50485		0.298389
NC_000913	50485	50490		0.280697
NC_000913	50490	50495		0.314468
NC_000913	50495	50500		0.274005
NC_000913	50500	50505		0.471121
NC_000913	50505	50510		0.225286
NC_000913	50510	50515		0.122022
NC_000913	50515	50520		0.064621
NC_000913	50520	50525		0.054891
NC_000913	50525	50530		0.036929
NC_000913	50530	50535		0.040882
NC_000913	50535	50540		0.059450
NC_000913	50540	50545		0.076122
NC_000913	50545	50550		0.096431
NC_000913	50550	50555		0.113072
NC_000913	50555	50560		0.163785
NC_000913	50560	50565		0.455940
NC_000913	50565	50570		0.518641
NC_000913	50570	50575		0.296958
NC_000913	50575	50580		0.280283
NC_000913	50580	50585		0.256159
NC_000913	50585	50590		0.297650
NC_000913	50590	50595		0.054006
NC_000913	50595	50600		0.041861
NC_000913	50600	50605		0.039985
NC_000913	50605	50610		0.023058
NC_000913	50610	50615		0.020412
NC_000913	50615	50620		0.025110
NC_000913	50620	50625		0.031213
NC_000913	50625	50630		0.038568
NC_000913	50630	50635		0.103576
NC_000913	50635	50640		0.156043
NC_000913	50640	50645		0.294686
NC_000913	50645	50650		0.203911
NC_000913	50650	50655		0.212946
NC_000913	50655	50660		0.176515
NC_000913	50660	50665		0.163615
NC_000913	50665	50670		0.160752
NC_000913	50670	50675		0.152870
NC_000913	50675	50680		0.175908
NC_000913	50680	50685		0.214714
NC_000913	50685	50690		0.204841
NC_000913	50690	50695		0.215944
NC_000913	50695	50700		0.379628
NC_000913	50700	50705		0.076997
NC_000913	50705	50710		0.071822
NC_000913	50710	50715		0.051864
NC_000913	50715	50720		0.059619
NC_000913	50720	50725		0.061282
NC_000913	50725	50730		0.068837
NC_000913	50730	50735		0.108598
NC_000913	50735	50740		0.125749
NC_000913	50740	50745		0.145643
NC_000913	50745	50750		0.179559
NC_000913	50750	50755		0.299860
NC_000913	50755	50760		0.355996
NC_000913	50760	50765		0.428287
NC_000913	50765	50770		0.450687
NC_000913	50770	50775		0.324083
NC_000913	50775	50780		0.258191
NC_000913	50780	50785		0.310579
NC_000913	50785	50790		0.242251
NC_000913	50790	50795		0.212382
NC_000913	50795	50800		0.122018
NC_000913	50800	50805		0.123826
NC_000913	50805	50810		0.086468
NC_000913	50810	50815		0.054360
NC_000913	50815	50820		0.056373
NC_000913	50820	50825		0.058243
NC_000913	50825	50830		0.061508
NC_000913	50830	50835		0.060653
NC_000913	50835	50840		0.056257
NC_000913	50840	50845		0.064751
NC_000913	50845	50850		0.061646
NC_000913	50850	50855		0.064623
NC_000913	50855	50860		0.078759
NC_000913	50860	50865		0.067955
NC_000913	50865	50870		0.059056
NC_000913	50870	50875		0.123597
NC_000913	50875	50880		0.116012
NC_000913	50880	50885		0.123612
NC_000913	50885	50890		0.169494
NC_000913	50890	50895		0.134863
NC_000913	50895	50900		0.215485
NC_000913	50900	50905		0.330400
NC_000913	50905	50910		0.297418
NC_000913	50910	50915		0.274812
NC_000913	50915	50920		0.303621
NC_000913	50920	50925		0.304298
NC_000913	50925	50930		0.455730
NC_000913	50930	50935		0.298643
NC_000913	50935	50940		0.243265
NC_000913	50940	50945		0.199024
NC_000913	50945	50950		0.109597
NC_000913	50950	50955		0.105178
NC_000913	50955	50960		0.099228
NC_000913	50960	50965		0.134981
NC_000913	50965	50970		0.183056
NC_000913	50970	50975		0.243811
NC_000913	50975	50980		0.241017
NC_000913	50980	50985		0.454975
NC_000913	50985	50990		0.479994
NC_000913	50990	50995		0.414572
NC_000913	50995	51000		0.421451
NC_000913	51000	51005		0.431897
NC_000913	51005	51010		0.452616
NC_000913	51010	51015		0.393595
NC_000913	51015	51020		0.386355
NC_000913	51020	51025		0.271147
NC_000913	51025	51030		0.231048
NC_000913	51030	51035		0.072293
NC_000913	51035	51040		0.053576
NC_000913	51040	51045		0.053591
NC_000913	51045	51050		0.045023
NC_000913	51050	51055		0.047732
NC_000913	51055	51060		0.062590
NC_000913	51060	51065		0.130676
NC_000913	51065	51070		0.161192
NC_000913	51070	51075		0.375479
NC_000913	51075	51080		0.383550
NC_000913	51080	51085		0.483678
NC_000913	51085	51090		0.066920
NC_000913	51090	51095		0.053772
NC_000913	51095	51100		0.049152
NC_000913	51100	51105		0.049353
NC_000913	51105	51110		0.060453
NC_000913	51110	51115		0.171429
NC_000913	51115	51120		0.187989
NC_000913	51120	51125		0.275393
NC_000913	51125	51130		0.362134
NC_000913	51130	51135		0.408085
NC_000913	51135	51140		0.889153
NC_000913	51140	51145		0.913095
NC_000913	51145	51150		1.029762
NC_000913	51150	51155		1.127424
NC_000913	51155	51160		1.173362
NC_000913	51160	51165		1.117307
NC_000913	51165	51170		0.940656
NC_000913	51170	51175		0.918943
NC_000913	51175	51180		0.809489
NC_000913	51180	51185		0.649338
NC_000913	51185	51190		0.662757
NC_000913	51190	51195		0.342471
NC_000913	51195	51200		0.370145
NC_000913	51200	51205		0.374475
NC_000913	51205	51210		0.781169
NC_000913	51210	51215		0.867553
NC_000913	51215	51220		0.979054
NC_000913	51220	51225		1.168598
NC_000913	51225	51230		1.215172
NC_000913	51230	51235		0.716234
NC_000913	51235	51240		0.132222
NC_000913	51240	51245		0.078968
NC_000913	51245	51250		0.078081
NC_000913	51250	51255		0.066093
NC_000913	51255	51260		0.071294
NC_000913	51260	51265		0.064160
NC_000913	51265	51270		0.068159
NC_000913	51270	51275		0.199620
NC_000913	51275	51280		0.239651
NC_000913	51280	51285		0.139974
NC_000913	51285	51290		0.113599
NC_000913	51290	51295		0.116411
NC_000913	51295	51300		0.126909
NC_000913	51300	51305		0.156663
NC_000913	51305	51310		0.152372
NC_000913	51310	51315		0.077758
NC_000913	51315	51320		0.058381
NC_000913	51320	51325		0.053069
NC_000913	51325	51330		0.056447
NC_000913	51330	51335		0.050865
NC_000913	51335	51340		0.052136
NC_000913	51340	51345		0.084932
NC_000913	51345	51350		0.698967
NC_000913	51350	51355		0.656934
NC_000913	51355	51360		0.660722
NC_000913	51360	51365		0.607651
NC_000913	51365	51370		0.608812
NC_000913	51370	51375		0.648785
NC_000913	51375	51380		0.616791
NC_000913	51380	51385		0.647986
NC_000913	51385	51390		0.835947
NC_000913	51390	51395		0.384313
NC_000913	51395	51400		0.329760
NC_000913	51400	51405		0.241049
NC_000913	51405	51410		0.220808
NC_000913	51410	51415		0.215690
NC_000913	51415	51420		0.196253
NC_000913	51420	51425		0.231387
NC_000913	51425	51430		0.261041
NC_000913	51430	51435		0.423778
NC_000913	51435	51440		0.479490
NC_000913	51440	51445		0.817839
NC_000913	51445	51450		0.955713
NC_000913	51450	51455		1.044261
NC_000913	51455	51460		0.693892
NC_000913	51460	51465		0.669467
NC_000913	51465	51470		0.459925
NC_000913	51470	51475		0.350243
NC_000913	51475	51480		0.251732
NC_000913	51480	51485		0.244598
NC_000913	51485	51490		0.265427
NC_000913	51490	51495		0.259746
NC_000913	51495	51500		0.304178
NC_000913	51500	51505		0.388764
NC_000913	51505	51510		0.662343
NC_000913	51510	51515		0.794328
NC_000913	51515	51520		0.924464
NC_000913	51520	51525		0.999106
NC_000913	51525	51530		1.018141
NC_000913	51530	51535		1.209672
NC_000913	51535	51540		0.994180
NC_000913	51540	51545		0.611192
NC_000913	51545	51550		0.401620
NC_000913	51550	51555		0.393024
NC_000913	51555	51560		0.389191
NC_000913	51560	51565		0.358460
NC_000913	51565	51570		0.306499
NC_000913	51570	51575		0.310419
NC_000913	51575	51580		0.247228
NC_000913	51580	51585		0.491906
NC_000913	51585	51590		0.426597
NC_000913	51590	51595		0.417619
NC_000913	51595	51600		0.509839
NC_000913	51600	51605		0.428166
NC_000913	51605	51610		0.437256
NC_000913	51610	51615		0.309511
NC_000913	51615	51620		0.194921
NC_000913	51620	51625		0.112330
NC_000913	51625	51630		0.105452
NC_000913	51630	51635		0.087138
NC_000913	51635	51640		0.087165
NC_000913	51640	51645		0.115006
NC_000913	51645	51650		0.190814
NC_000913	51650	51655		0.270694
NC_000913	51655	51660		0.294704
NC_000913	51660	51665		0.465454
NC_000913	51665	51670		0.397034
NC_000913	51670	51675		0.354056
NC_000913	51675	51680		0.204509
NC_000913	51680	51685		0.169350
NC_000913	51685	51690		0.107171
NC_000913	51690	51695		0.096007
NC_000913	51695	51700		0.097877
NC_000913	51700	51705		0.094513
NC_000913	51705	51710		0.224973
NC_000913	51710	51715		0.236171
NC_000913	51715	51720		0.350882
NC_000913	51720	51725		0.218786
NC_000913	51725	51730		0.151927
NC_000913	51730	51735		0.161064
NC_000913	51735	51740		0.130254
NC_000913	51740	51745		0.127286
NC_000913	51745	51750		0.141062
NC_000913	51750	51755		0.172763
NC_000913	51755	51760		0.208365
NC_000913	51760	51765		0.224825
NC_000913	51765	51770		0.148414
NC_000913	51770	51775		0.115447
NC_000913	51775	51780		0.139641
NC_000913	51780	51785		0.055314
NC_000913	51785	51790		0.052715
NC_000913	51790	51795		0.061588
NC_000913	51795	51800		0.055976
NC_000913	51800	51805		0.078776
NC_000913	51805	51810		0.143786
NC_000913	51810	51815		0.152162
NC_000913	51815	51820		0.183141
NC_000913	51820	51825		0.254460
NC_000913	51825	51830		0.195124
NC_000913	51830	51835		0.153171
NC_000913	51835	51840		0.122299
NC_000913	51840	51845		0.092236
NC_000913	51845	51850		0.060987
NC_000913	51850	51855		0.048124
NC_000913	51855	51860		0.049453
NC_000913	51860	51865		0.052034
NC_000913	51865	51870		0.125866
NC_000913	51870	51875		0.138396
NC_000913	51875	51880		0.256391
NC_000913	51880	51885		0.313765
NC_000913	51885	51890		0.353610
NC_000913	51890	51895		0.249486
NC_000913	51895	51900		0.221414
NC_000913	51900	51905		0.279066
NC_000913	51905	51910		0.322758
NC_000913	51910	51915		0.639570
NC_000913	51915	51920		0.694020
NC_000913	51920	51925		0.986192
NC_000913	51925	51930		1.356800
NC_000913	51930	51935		0.903578
NC_000913	51935	51940		0.705538
NC_000913	51940	51945		0.713180
NC_000913	51945	51950		0.731753
NC_000913	51950	51955		0.802292
NC_000913	51955	51960		0.661396
NC_000913	51960	51965		0.520574
NC_000913	51965	51970		0.471771
NC_000913	51970	51975		0.461551
NC_000913	51975	51980		0.422299
NC_000913	51980	51985		0.415731
NC_000913	51985	51990		0.427930
NC_000913	51990	51995		0.528760
NC_000913	51995	52000		0.481284
NC_000913	52000	52005		0.406754
NC_000913	52005	52010		0.384053
NC_000913	52010	52015		0.426220
NC_000913	52015	52020		0.353012
NC_000913	52020	52025		0.308687
NC_000913	52025	52030		0.347725
NC_000913	52030	52035		0.349222
NC_000913	52035	52040		0.392564
NC_000913	52040	52045		0.388916
NC_000913	52045	52050		0.450775
NC_000913	52050	52055		0.681534
NC_000913	52055	52060		1.091818
NC_000913	52060	52065		1.302200
NC_000913	52065	52070		1.338414
NC_000913	52070	52075		1.344722
NC_000913	52075	52080		1.357719
NC_000913	52080	52085		0.979742
NC_000913	52085	52090		0.263348
NC_000913	52090	52095		0.191585
NC_000913	52095	52100		0.181627
NC_000913	52100	52105		0.158160
NC_000913	52105	52110		0.091351
NC_000913	52110	52115		0.087910
NC_000913	52115	52120		0.112700
NC_000913	52120	52125		0.125874
NC_000913	52125	52130		0.127042
NC_000913	52130	52135		0.143082
NC_000913	52135	52140		0.235274
NC_000913	52140	52145		0.296172
NC_000913	52145	52150		0.580311
NC_000913	52150	52155		0.679914
NC_000913	52155	52160		0.550585
NC_000913	52160	52165		0.581474
NC_000913	52165	52170		0.367990
NC_000913	52170	52175		0.324388
NC_000913	52175	52180		0.257223
NC_000913	52180	52185		0.304233
NC_000913	52185	52190		0.282631
NC_000913	52190	52195		0.303353
NC_000913	52195	52200		0.210003
NC_000913	52200	52205		0.223553
NC_000913	52205	52210		0.189120
NC_000913	52210	52215		0.223476
NC_000913	52215	52220		0.203065
NC_000913	52220	52225		0.213047
NC_000913	52225	52230		0.236293
NC_000913	52230	52235		0.228345
NC_000913	52235	52240		0.244839
NC_000913	52240	52245		0.124015
NC_000913	52245	52250		0.073974
NC_000913	52250	52255		0.044172
NC_000913	52255	52260		0.047995
NC_000913	52260	52265		0.038829
NC_000913	52265	52270		0.043623
NC_000913	52270	52275		0.070190
NC_000913	52275	52280		0.054065
NC_000913	52280	52285		0.059051
NC_000913	52285	52290		0.039555
NC_000913	52290	52295		0.041813
NC_000913	52295	52300		0.045433
NC_000913	52300	52305		0.082575
NC_000913	52305	52310		0.065020
NC_000913	52310	52315		0.184442
NC_000913	52315	52320		0.171125
NC_000913	52320	52325		0.193798
NC_000913	52325	52330		0.269320
NC_000913	52330	52335		0.418799
NC_000913	52335	52340		0.540806
NC_000913	52340	52345		0.605318
NC_000913	52345	52350		0.621689
NC_000913	52350	52355		0.578434
NC_000913	52355	52360		0.397489
NC_000913	52360	52365		0.388740
NC_000913	52365	52370		0.452249
NC_000913	52370	52375		0.531519
NC_000913	52375	52380		0.412003
NC_000913	52380	52385		0.378491
NC_000913	52385	52390		0.339114
NC_000913	52390	52395		0.262918
NC_000913	52395	52400		0.169520
NC_000913	52400	52405		0.153289
NC_000913	52405	52410		0.151890
NC_000913	52410	52415		0.147288
NC_000913	52415	52420		0.169493
NC_000913	52420	52425		0.228490
NC_000913	52425	52430		0.313516
NC_000913	52430	52435		0.107643
NC_000913	52435	52440		0.113633
NC_000913	52440	52445		0.102213
NC_000913	52445	52450		0.102023
NC_000913	52450	52455		0.112699
NC_000913	52455	52460		0.079029
NC_000913	52460	52465		0.081779
NC_000913	52465	52470		0.056144
NC_000913	52470	52475		0.047402
NC_000913	52475	52480		0.022702
NC_000913	52480	52485		0.021229
NC_000913	52485	52490		0.016242
NC_000913	52490	52495		0.006044
NC_000913	52495	52500		0.004441
NC_000913	52500	52505		0.004417
NC_000913	52505	52510		0.002890
NC_000913	52510	52515		0.001975
NC_000913	52515	52520		0.001562
NC_000913	52520	52525		0.001676
NC_000913	52525	52530		0.001668
NC_000913	52530	52535		0.001740
NC_000913	52535	52540		0.002350
NC_000913	52540	52545		0.002033
NC_000913	52545	52550		0.000432
NC_000913	52550	52555		0.001725
NC_000913	52555	52560		0.001563
NC_000913	52560	52565		0.001220
NC_000913	52565	52570		0.001001
NC_000913	52570	52575		0.001027
NC_000913	52575	52580		0.000459
NC_000913	52580	52585		0.000416
NC_000913	52585	52590		0.000464
NC_000913	52590	52595		0.000545
NC_000913	52595	52600		0.000691
NC_000913	52600	52605		0.001261
NC_000913	52605	52610		0.001615
NC_000913	52610	52615		0.003126
NC_000913	52615	52620		0.003799
NC_000913	52620	52625		0.003559
NC_000913	52625	52630		0.008763
NC_000913	52630	52635		0.005818
NC_000913	52635	52640		0.006253
NC_000913	52640	52645		0.006299
NC_000913	52645	52650		0.007511
NC_000913	52650	52655		0.016429
NC_000913	52655	52660		0.009178
NC_000913	52660	52665		0.009320
NC_000913	52665	52670		0.009885
NC_000913	52670	52675		0.010443
NC_000913	52675	52680		0.015397
NC_000913	52680	52685		0.010232
NC_000913	52685	52690		0.011463
NC_000913	52690	52695		0.011897
NC_000913	52695	52700		0.014638
NC_000913	52700	52705		0.012582
NC_000913	52705	52710		0.027938
NC_000913	52710	52715		0.028856
NC_000913	52715	52720		0.028601
NC_000913	52720	52725		0.027136
NC_000913	52725	52730		0.033334
NC_000913	52730	52735		0.044273
NC_000913	52735	52740		0.053459
NC_000913	52740	52745		0.071616
NC_000913	52745	52750		0.089130
NC_000913	52750	52755		0.132939
NC_000913	52755	52760		0.137669
NC_000913	52760	52765		0.222418
NC_000913	52765	52770		0.258669
NC_000913	52770	52775		0.238804
NC_000913	52775	52780		0.228163
NC_000913	52780	52785		0.219179
NC_000913	52785	52790		0.201202
NC_000913	52790	52795		0.239381
NC_000913	52795	52800		0.206958
NC_000913	52800	52805		0.224773
NC_000913	52805	52810		0.210817
NC_000913	52810	52815		0.202201
NC_000913	52815	52820		0.264980
NC_000913	52820	52825		0.292849
NC_000913	52825	52830		0.763672
NC_000913	52830	52835		0.563259
NC_000913	52835	52840		0.527512
NC_000913	52840	52845		0.601896
NC_000913	52845	52850		0.845341
NC_000913	52850	52855		0.633545
NC_000913	52855	52860		0.613076
NC_000913	52860	52865		0.603022
NC_000913	52865	52870		0.649359
NC_000913	52870	52875		0.503202
NC_000913	52875	52880		0.430798
NC_000913	52880	52885		0.382308
NC_000913	52885	52890		0.391142
NC_000913	52890	52895		0.385592
NC_000913	52895	52900		0.408272
NC_000913	52900	52905		0.514300
NC_000913	52905	52910		0.570248
NC_000913	52910	52915		0.446568
NC_000913	52915	52920		0.419024
NC_000913	52920	52925		0.152671
NC_000913	52925	52930		0.082532
NC_000913	52930	52935		0.080181
NC_000913	52935	52940		0.067114
NC_000913	52940	52945		0.062630
NC_000913	52945	52950		0.031072
NC_000913	52950	52955		0.027403
NC_000913	52955	52960		0.040442
NC_000913	52960	52965		0.047357
NC_000913	52965	52970		0.067974
NC_000913	52970	52975		0.021291
NC_000913	52975	52980		0.017067
NC_000913	52980	52985		0.019623
NC_000913	52985	52990		0.019053
NC_000913	52990	52995		0.022036
NC_000913	52995	53000		0.014872
NC_000913	53000	53005		0.032977
NC_000913	53005	53010		0.034238
NC_000913	53010	53015		0.080990
NC_000913	53015	53020		0.062267
NC_000913	53020	53025		0.086447
NC_000913	53025	53030		0.059322
NC_000913	53030	53035		0.073097
NC_000913	53035	53040		0.075657
NC_000913	53040	53045		0.728101
NC_000913	53045	53050		0.772397
NC_000913	53050	53055		0.811776
NC_000913	53055	53060		0.238740
NC_000913	53060	53065		0.181827
NC_000913	53065	53070		0.171881
NC_000913	53070	53075		0.166468
NC_000913	53075	53080		0.174909
NC_000913	53080	53085		0.185241
NC_000913	53085	53090		0.212572
NC_000913	53090	53095		0.322184
NC_000913	53095	53100		0.147261
NC_000913	53100	53105		0.157351
NC_000913	53105	53110		0.083179
NC_000913	53110	53115		0.088053
NC_000913	53115	53120		0.092491
NC_000913	53120	53125		0.112056
NC_000913	53125	53130		0.156482
NC_000913	53130	53135		0.698238
NC_000913	53135	53140		0.427887
NC_000913	53140	53145		0.442875
NC_000913	53145	53150		0.358599
NC_000913	53150	53155		0.318186
NC_000913	53155	53160		0.348593
NC_000913	53160	53165		0.284736
NC_000913	53165	53170		0.310763
NC_000913	53170	53175		0.272385
NC_000913	53175	53180		0.258736
NC_000913	53180	53185		0.274667
NC_000913	53185	53190		0.311882
NC_000913	53190	53195		0.417611
NC_000913	53195	53200		0.385854
NC_000913	53200	53205		0.626230
NC_000913	53205	53210		0.279519
NC_000913	53210	53215		0.254428
NC_000913	53215	53220		0.254580
NC_000913	53220	53225		0.252006
NC_000913	53225	53230		0.309017
NC_000913	53230	53235		0.370048
NC_000913	53235	53240		0.316499
NC_000913	53240	53245		0.521202
NC_000913	53245	53250		0.147171
NC_000913	53250	53255		0.125136
NC_000913	53255	53260		0.155312
NC_000913	53260	53265		0.122029
NC_000913	53265	53270		0.100970
NC_000913	53270	53275		0.175154
NC_000913	53275	53280		0.224014
NC_000913	53280	53285		0.271311
NC_000913	53285	53290		0.277993
NC_000913	53290	53295		0.406896
NC_000913	53295	53300		0.436978
NC_000913	53300	53305		0.707241
NC_000913	53305	53310		0.555139
NC_000913	53310	53315		0.591759
NC_000913	53315	53320		0.412739
NC_000913	53320	53325		0.319621
NC_000913	53325	53330		0.288840
NC_000913	53330	53335		0.345356
NC_000913	53335	53340		0.386545
NC_000913	53340	53345		0.406232
NC_000913	53345	53350		0.479640
NC_000913	53350	53355		0.641016
NC_000913	53355	53360		0.597275
NC_000913	53360	53365		0.462954
NC_000913	53365	53370		0.543384
NC_000913	53370	53375		0.344129
NC_000913	53375	53380		0.339132
NC_000913	53380	53385		0.324515
NC_000913	53385	53390		0.345390
NC_000913	53390	53395		0.458335
NC_000913	53395	53400		0.585364
NC_000913	53400	53405		0.803115
NC_000913	53405	53410		0.996718
NC_000913	53410	53415		1.227244
NC_000913	53415	53420		1.007087
NC_000913	53420	53425		0.679485
NC_000913	53425	53430		0.485832
NC_000913	53430	53435		0.354887
NC_000913	53435	53440		0.280981
NC_000913	53440	53445		0.266452
NC_000913	53445	53450		0.236392
NC_000913	53450	53455		0.279609
NC_000913	53455	53460		0.359459
NC_000913	53460	53465		0.374819
NC_000913	53465	53470		0.450105
NC_000913	53470	53475		0.465095
NC_000913	53475	53480		0.460035
NC_000913	53480	53485		0.374414
NC_000913	53485	53490		0.396095
NC_000913	53490	53495		0.522683
NC_000913	53495	53500		0.664887
NC_000913	53500	53505		0.421257
NC_000913	53505	53510		0.409435
NC_000913	53510	53515		0.355519
NC_000913	53515	53520		0.194751
NC_000913	53520	53525		0.181924
NC_000913	53525	53530		0.138038
NC_000913	53530	53535		0.137762
NC_000913	53535	53540		0.147633
NC_000913	53540	53545		0.309578
NC_000913	53545	53550		0.500945
NC_000913	53550	53555		0.426039
NC_000913	53555	53560		0.588292
NC_000913	53560	53565		0.447256
NC_000913	53565	53570		0.469018
NC_000913	53570	53575		0.585549
NC_000913	53575	53580		0.149695
NC_000913	53580	53585		0.124332
NC_000913	53585	53590		0.162927
NC_000913	53590	53595		0.216894
NC_000913	53595	53600		0.202275
NC_000913	53600	53605		0.173731
NC_000913	53605	53610		0.163230
NC_000913	53610	53615		0.279971
NC_000913	53615	53620		0.220632
NC_000913	53620	53625		0.192908
NC_000913	53625	53630		0.015941
NC_000913	53630	53635		0.018887
NC_000913	53635	53640		0.018071
NC_000913	53640	53645		0.013964
NC_000913	53645	53650		0.019071
NC_000913	53650	53655		0.054394
NC_000913	53655	53660		0.043152
NC_000913	53660	53665		0.055351
NC_000913	53665	53670		0.075559
NC_000913	53670	53675		0.098556
NC_000913	53675	53680		0.082016
NC_000913	53680	53685		0.078256
NC_000913	53685	53690		0.045896
NC_000913	53690	53695		0.043855
NC_000913	53695	53700		0.051080
NC_000913	53700	53705		0.093403
NC_000913	53705	53710		0.080467
NC_000913	53710	53715		0.091953
NC_000913	53715	53720		0.158372
NC_000913	53720	53725		0.135747
NC_000913	53725	53730		0.114080
NC_000913	53730	53735		0.089723
NC_000913	53735	53740		0.122272
NC_000913	53740	53745		0.176175
NC_000913	53745	53750		0.179753
NC_000913	53750	53755		0.351616
NC_000913	53755	53760		0.326117
NC_000913	53760	53765		0.433390
NC_000913	53765	53770		0.333156
NC_000913	53770	53775		0.092777
NC_000913	53775	53780		0.090820
NC_000913	53780	53785		0.110266
NC_000913	53785	53790		0.088781
NC_000913	53790	53795		0.092336
NC_000913	53795	53800		0.083540
NC_000913	53800	53805		0.145373
NC_000913	53805	53810		0.152999
NC_000913	53810	53815		0.323057
NC_000913	53815	53820		0.228954
NC_000913	53820	53825		0.234323
NC_000913	53825	53830		0.240051
NC_000913	53830	53835		0.284622
NC_000913	53835	53840		0.317076
NC_000913	53840	53845		0.244880
NC_000913	53845	53850		0.277750
NC_000913	53850	53855		0.184963
NC_000913	53855	53860		0.131749
NC_000913	53860	53865		0.084125
NC_000913	53865	53870		0.104198
NC_000913	53870	53875		0.088475
NC_000913	53875	53880		0.129434
NC_000913	53880	53885		0.145443
NC_000913	53885	53890		0.141943
NC_000913	53890	53895		0.339106
NC_000913	53895	53900		0.659573
NC_000913	53900	53905		0.716373
NC_000913	53905	53910		0.388542
NC_000913	53910	53915		0.216904
NC_000913	53915	53920		0.192349
NC_000913	53920	53925		0.172319
NC_000913	53925	53930		0.063286
NC_000913	53930	53935		0.040334
NC_000913	53935	53940		0.065137
NC_000913	53940	53945		0.088451
NC_000913	53945	53950		0.125258
NC_000913	53950	53955		0.199637
NC_000913	53955	53960		0.157822
NC_000913	53960	53965		0.192373
NC_000913	53965	53970		0.291877
NC_000913	53970	53975		0.289160
NC_000913	53975	53980		0.247911
NC_000913	53980	53985		0.193819
NC_000913	53985	53990		0.223540
NC_000913	53990	53995		0.199852
NC_000913	53995	54000		0.372798
NC_000913	54000	54005		0.191655
NC_000913	54005	54010		0.159322
NC_000913	54010	54015		0.115621
NC_000913	54015	54020		0.071751
NC_000913	54020	54025		0.071312
NC_000913	54025	54030		0.083486
NC_000913	54030	54035		0.100345
NC_000913	54035	54040		0.224858
NC_000913	54040	54045		0.300947
NC_000913	54045	54050		0.466810
NC_000913	54050	54055		0.338783
NC_000913	54055	54060		0.252068
NC_000913	54060	54065		0.201028
NC_000913	54065	54070		0.218931
NC_000913	54070	54075		0.078297
NC_000913	54075	54080		0.079505
NC_000913	54080	54085		0.080599
NC_000913	54085	54090		0.077469
NC_000913	54090	54095		0.097551
NC_000913	54095	54100		0.023899
NC_000913	54100	54105		0.011923
NC_000913	54105	54110		0.009494
NC_000913	54110	54115		0.008042
NC_000913	54115	54120		0.009211
NC_000913	54120	54125		0.017871
NC_000913	54125	54130		0.041544
NC_000913	54130	54135		0.205861
NC_000913	54135	54140		0.121112
NC_000913	54140	54145		0.145320
NC_000913	54145	54150		0.152652
NC_000913	54150	54155		0.155870
NC_000913	54155	54160		0.135459
NC_000913	54160	54165		0.162154
NC_000913	54165	54170		0.197953
NC_000913	54170	54175		0.132017
NC_000913	54175	54180		0.118246
NC_000913	54180	54185		0.098732
NC_000913	54185	54190		0.092230
NC_000913	54190	54195		0.070475
NC_000913	54195	54200		0.062867
NC_000913	54200	54205		0.078257
NC_000913	54205	54210		0.101362
NC_000913	54210	54215		0.132079
NC_000913	54215	54220		0.127929
NC_000913	54220	54225		0.133404
NC_000913	54225	54230		0.128832
NC_000913	54230	54235		0.288874
NC_000913	54235	54240		0.495366
NC_000913	54240	54245		0.492992
NC_000913	54245	54250		0.553122
NC_000913	54250	54255		0.493258
NC_000913	54255	54260		0.500470
NC_000913	54260	54265		0.525926
NC_000913	54265	54270		0.518652
NC_000913	54270	54275		0.523041
NC_000913	54275	54280		0.776720
NC_000913	54280	54285		0.814800
NC_000913	54285	54290		1.134510
NC_000913	54290	54295		1.647434
NC_000913	54295	54300		1.368325
NC_000913	54300	54305		0.973819
NC_000913	54305	54310		1.047678
NC_000913	54310	54315		1.024345
NC_000913	54315	54320		0.944974
NC_000913	54320	54325		0.834528
NC_000913	54325	54330		0.701822
NC_000913	54330	54335		0.558994
NC_000913	54335	54340		0.359993
NC_000913	54340	54345		0.364156
NC_000913	54345	54350		0.144709
NC_000913	54350	54355		0.086075
NC_000913	54355	54360		0.095314
NC_000913	54360	54365		0.106075
NC_000913	54365	54370		0.118910
NC_000913	54370	54375		0.143312
NC_000913	54375	54380		0.144725
NC_000913	54380	54385		0.434352
NC_000913	54385	54390		0.628426
NC_000913	54390	54395		0.623160
NC_000913	54395	54400		0.640483
NC_000913	54400	54405		0.455130
NC_000913	54405	54410		0.478096
NC_000913	54410	54415		0.269276
NC_000913	54415	54420		0.268271
NC_000913	54420	54425		0.232436
NC_000913	54425	54430		0.219874
NC_000913	54430	54435		0.174542
NC_000913	54435	54440		0.171402
NC_000913	54440	54445		0.197145
NC_000913	54445	54450		0.216870
NC_000913	54450	54455		0.236269
NC_000913	54455	54460		0.304237
NC_000913	54460	54465		0.411030
NC_000913	54465	54470		0.571116
NC_000913	54470	54475		0.617553
NC_000913	54475	54480		0.461333
NC_000913	54480	54485		0.300086
NC_000913	54485	54490		0.040288
NC_000913	54490	54495		0.042691
NC_000913	54495	54500		0.039186
NC_000913	54500	54505		0.045762
NC_000913	54505	54510		0.037181
NC_000913	54510	54515		0.041288
NC_000913	54515	54520		0.083915
NC_000913	54520	54525		0.075675
NC_000913	54525	54530		0.168474
NC_000913	54530	54535		0.088360
NC_000913	54535	54540		0.073527
NC_000913	54540	54545		0.056887
NC_000913	54545	54550		0.070649
NC_000913	54550	54555		0.081815
NC_000913	54555	54560		0.145067
NC_000913	54560	54565		0.239983
NC_000913	54565	54570		0.294731
NC_000913	54570	54575		0.169129
NC_000913	54575	54580		0.171737
NC_000913	54580	54585		0.068168
NC_000913	54585	54590		0.053790
NC_000913	54590	54595		0.050178
NC_000913	54595	54600		0.046141
NC_000913	54600	54605		0.048148
NC_000913	54605	54610		0.096412
NC_000913	54610	54615		0.120433
NC_000913	54615	54620		0.138642
NC_000913	54620	54625		0.195481
NC_000913	54625	54630		0.108267
NC_000913	54630	54635		0.022007
NC_000913	54635	54640		0.023372
NC_000913	54640	54645		0.024413
NC_000913	54645	54650		0.015305
NC_000913	54650	54655		0.013347
NC_000913	54655	54660		0.059468
NC_000913	54660	54665		0.056229
NC_000913	54665	54670		0.060088
NC_000913	54670	54675		0.084124
NC_000913	54675	54680		0.055199
NC_000913	54680	54685		0.046872
NC_000913	54685	54690		0.037979
NC_000913	54690	54695		0.057898
NC_000913	54695	54700		0.087195
NC_000913	54700	54705		0.183515
NC_000913	54705	54710		0.117287
NC_000913	54710	54715		0.207969
NC_000913	54715	54720		0.582013
NC_000913	54720	54725		1.485666
NC_000913	54725	54730		1.186455
NC_000913	54730	54735		1.173582
NC_000913	54735	54740		1.138599
NC_000913	54740	54745		1.375212
NC_000913	54745	54750		1.637283
NC_000913	54750	54755		1.625510
NC_000913	54755	54760		2.020471
NC_000913	54760	54765		2.073142
NC_000913	54765	54770		2.210529
NC_000913	54770	54775		1.504264
NC_000913	54775	54780		1.235562
NC_000913	54780	54785		0.900014
NC_000913	54785	54790		0.509093
NC_000913	54790	54795		0.290547
NC_000913	54795	54800		0.268797
NC_000913	54800	54805		0.235213
NC_000913	54805	54810		0.198654
NC_000913	54810	54815		0.128055
NC_000913	54815	54820		0.115784
NC_000913	54820	54825		0.124970
NC_000913	54825	54830		0.155019
NC_000913	54830	54835		0.148496
NC_000913	54835	54840		0.173270
NC_000913	54840	54845		0.050673
NC_000913	54845	54850		0.145482
NC_000913	54850	54855		0.296797
NC_000913	54855	54860		0.606557
NC_000913	54860	54865		0.727237
NC_000913	54865	54870		1.140844
NC_000913	54870	54875		0.815974
NC_000913	54875	54880		0.838240
NC_000913	54880	54885		0.634395
NC_000913	54885	54890		0.415157
NC_000913	54890	54895		0.263112
NC_000913	54895	54900		0.070102
NC_000913	54900	54905		0.063443
NC_000913	54905	54910		0.070683
NC_000913	54910	54915		0.076710
NC_000913	54915	54920		0.089216
NC_000913	54920	54925		0.073821
NC_000913	54925	54930		0.178617
NC_000913	54930	54935		0.335955
NC_000913	54935	54940		0.360897
NC_000913	54940	54945		0.444380
NC_000913	54945	54950		0.469816
NC_000913	54950	54955		0.741793
NC_000913	54955	54960		0.746007
NC_000913	54960	54965		1.090756
NC_000913	54965	54970		0.933473
NC_000913	54970	54975		0.961344
NC_000913	54975	54980		1.055172
NC_000913	54980	54985		1.118565
NC_000913	54985	54990		0.742808
NC_000913	54990	54995		0.758363
NC_000913	54995	55000		0.744838
NC_000913	55000	55005		0.751626
NC_000913	55005	55010		0.749286
NC_000913	55010	55015		0.798389
NC_000913	55015	55020		0.714802
NC_000913	55020	55025		0.688302
NC_000913	55025	55030		0.673250
NC_000913	55030	55035		0.750820
NC_000913	55035	55040		0.407596
NC_000913	55040	55045		0.427325
NC_000913	55045	55050		0.415408
NC_000913	55050	55055		0.408517
NC_000913	55055	55060		0.432764
NC_000913	55060	55065		0.466478
NC_000913	55065	55070		0.713258
NC_000913	55070	55075		0.786536
NC_000913	55075	55080		1.179889
NC_000913	55080	55085		0.676496
NC_000913	55085	55090		0.633373
NC_000913	55090	55095		0.629160
NC_000913	55095	55100		0.541137
NC_000913	55100	55105		0.604604
NC_000913	55105	55110		0.585571
NC_000913	55110	55115		0.596946
NC_000913	55115	55120		0.857098
NC_000913	55120	55125		1.529871
NC_000913	55125	55130		0.938541
NC_000913	55130	55135		0.905759
NC_000913	55135	55140		0.850549
NC_000913	55140	55145		0.808049
NC_000913	55145	55150		0.621090
NC_000913	55150	55155		0.461924
NC_000913	55155	55160		0.539579
NC_000913	55160	55165		0.620533
NC_000913	55165	55170		0.655675
NC_000913	55170	55175		0.625133
NC_000913	55175	55180		0.553494
NC_000913	55180	55185		0.756509
NC_000913	55185	55190		0.816073
NC_000913	55190	55195		0.709680
NC_000913	55195	55200		0.852460
NC_000913	55200	55205		0.838316
NC_000913	55205	55210		0.947555
NC_000913	55210	55215		1.199836
NC_000913	55215	55220		1.120251
NC_000913	55220	55225		0.945422
NC_000913	55225	55230		0.701037
NC_000913	55230	55235		0.444447
NC_000913	55235	55240		0.301789
NC_000913	55240	55245		0.271620
NC_000913	55245	55250		0.168259
NC_000913	55250	55255		0.142120
NC_000913	55255	55260		0.136508
NC_000913	55260	55265		0.156420
NC_000913	55265	55270		0.065333
NC_000913	55270	55275		0.045798
NC_000913	55275	55280		0.036558
NC_000913	55280	55285		0.007242
NC_000913	55285	55290		0.006903
NC_000913	55290	55295		0.006473
NC_000913	55295	55300		0.005098
NC_000913	55300	55305		0.005166
NC_000913	55305	55310		0.007092
NC_000913	55310	55315		0.014837
NC_000913	55315	55320		0.021212
NC_000913	55320	55325		0.038071
NC_000913	55325	55330		0.046420
NC_000913	55330	55335		0.051088
NC_000913	55335	55340		0.035044
NC_000913	55340	55345		0.016913
NC_000913	55345	55350		0.017207
NC_000913	55350	55355		0.017414
NC_000913	55355	55360		0.018985
NC_000913	55360	55365		0.020550
NC_000913	55365	55370		0.023528
NC_000913	55370	55375		0.028052
NC_000913	55375	55380		0.039570
NC_000913	55380	55385		0.067182
NC_000913	55385	55390		0.098267
NC_000913	55390	55395		0.127818
NC_000913	55395	55400		0.170835
NC_000913	55400	55405		0.247066
NC_000913	55405	55410		0.325042
NC_000913	55410	55415		0.552021
NC_000913	55415	55420		0.535746
NC_000913	55420	55425		0.600029
NC_000913	55425	55430		0.452842
NC_000913	55430	55435		0.393146
NC_000913	55435	55440		0.361836
NC_000913	55440	55445		0.415900
NC_000913	55445	55450		0.479536
NC_000913	55450	55455		0.555851
NC_000913	55455	55460		0.685392
NC_000913	55460	55465		0.631558
NC_000913	55465	55470		0.552086
NC_000913	55470	55475		0.512937
NC_000913	55475	55480		0.525292
NC_000913	55480	55485		0.518084
NC_000913	55485	55490		0.477609
NC_000913	55490	55495		0.535773
NC_000913	55495	55500		0.420548
NC_000913	55500	55505		0.478980
NC_000913	55505	55510		0.525177
NC_000913	55510	55515		0.509322
NC_000913	55515	55520		0.544673
NC_000913	55520	55525		0.559041
NC_000913	55525	55530		0.732020
NC_000913	55530	55535		1.103647
NC_000913	55535	55540		0.708226
NC_000913	55540	55545		0.586036
NC_000913	55545	55550		0.474674
NC_000913	55550	55555		0.371232
NC_000913	55555	55560		0.247740
NC_000913	55560	55565		0.118159
NC_000913	55565	55570		0.083062
NC_000913	55570	55575		0.027548
NC_000913	55575	55580		0.025554
NC_000913	55580	55585		0.027843
NC_000913	55585	55590		0.031638
NC_000913	55590	55595		0.034127
NC_000913	55595	55600		0.043835
NC_000913	55600	55605		0.315663
NC_000913	55605	55610		0.296281
NC_000913	55610	55615		0.270973
NC_000913	55615	55620		0.248120
NC_000913	55620	55625		0.268357
NC_000913	55625	55630		0.136049
NC_000913	55630	55635		0.091542
NC_000913	55635	55640		0.101976
NC_000913	55640	55645		0.115402
NC_000913	55645	55650		0.164804
NC_000913	55650	55655		0.164396
NC_000913	55655	55660		0.196429
NC_000913	55660	55665		0.276076
NC_000913	55665	55670		0.320536
NC_000913	55670	55675		0.271807
NC_000913	55675	55680		0.362102
NC_000913	55680	55685		0.208152
NC_000913	55685	55690		0.229887
NC_000913	55690	55695		0.236878
NC_000913	55695	55700		0.273169
NC_000913	55700	55705		0.379731
NC_000913	55705	55710		0.447291
NC_000913	55710	55715		0.802326
NC_000913	55715	55720		0.704240
NC_000913	55720	55725		0.806626
NC_000913	55725	55730		0.729329
NC_000913	55730	55735		0.615429
NC_000913	55735	55740		0.599803
NC_000913	55740	55745		0.275712
NC_000913	55745	55750		0.263924
NC_000913	55750	55755		0.309749
NC_000913	55755	55760		0.277938
NC_000913	55760	55765		0.309042
NC_000913	55765	55770		0.548465
NC_000913	55770	55775		0.683113
NC_000913	55775	55780		0.629876
NC_000913	55780	55785		0.702570
NC_000913	55785	55790		0.625743
NC_000913	55790	55795		0.198724
NC_000913	55795	55800		0.187114
NC_000913	55800	55805		0.143436
NC_000913	55805	55810		0.079022
NC_000913	55810	55815		0.077479
NC_000913	55815	55820		0.081200
NC_000913	55820	55825		0.114910
NC_000913	55825	55830		0.126696
NC_000913	55830	55835		0.128579
NC_000913	55835	55840		0.177819
NC_000913	55840	55845		0.292260
NC_000913	55845	55850		0.346646
NC_000913	55850	55855		0.375194
NC_000913	55855	55860		0.557864
NC_000913	55860	55865		0.311331
NC_000913	55865	55870		0.279773
NC_000913	55870	55875		0.271319
NC_000913	55875	55880		0.289074
NC_000913	55880	55885		0.370794
NC_000913	55885	55890		0.374325
NC_000913	55890	55895		0.754963
NC_000913	55895	55900		0.829915
NC_000913	55900	55905		0.903954
NC_000913	55905	55910		0.818847
NC_000913	55910	55915		0.732519
NC_000913	55915	55920		0.798180
NC_000913	55920	55925		0.632583
NC_000913	55925	55930		0.247326
NC_000913	55930	55935		0.169853
NC_000913	55935	55940		0.164575
NC_000913	55940	55945		0.164223
NC_000913	55945	55950		0.159352
NC_000913	55950	55955		0.146323
NC_000913	55955	55960		0.106332
NC_000913	55960	55965		0.137780
NC_000913	55965	55970		0.426812
NC_000913	55970	55975		0.377765
NC_000913	55975	55980		0.311496
NC_000913	55980	55985		0.311276
NC_000913	55985	55990		0.330068
NC_000913	55990	55995		0.246592
NC_000913	55995	56000		0.148578
NC_000913	56000	56005		0.165540
NC_000913	56005	56010		0.236995
NC_000913	56010	56015		0.237292
NC_000913	56015	56020		0.213008
NC_000913	56020	56025		0.171446
NC_000913	56025	56030		0.098868
NC_000913	56030	56035		0.086510
NC_000913	56035	56040		0.099665
NC_000913	56040	56045		0.093103
NC_000913	56045	56050		0.099524
NC_000913	56050	56055		0.114576
NC_000913	56055	56060		0.138120
NC_000913	56060	56065		0.264764
NC_000913	56065	56070		0.291472
NC_000913	56070	56075		0.302515
NC_000913	56075	56080		0.536174
NC_000913	56080	56085		0.328518
NC_000913	56085	56090		0.254993
NC_000913	56090	56095		0.175144
NC_000913	56095	56100		0.087379
NC_000913	56100	56105		0.082717
NC_000913	56105	56110		0.055619
NC_000913	56110	56115		0.047059
NC_000913	56115	56120		0.041941
NC_000913	56120	56125		0.038883
NC_000913	56125	56130		0.047795
NC_000913	56130	56135		0.135552
NC_000913	56135	56140		0.088827
NC_000913	56140	56145		0.114712
NC_000913	56145	56150		0.190043
NC_000913	56150	56155		0.249934
NC_000913	56155	56160		0.299886
NC_000913	56160	56165		0.387188
NC_000913	56165	56170		0.478403
NC_000913	56170	56175		0.818722
NC_000913	56175	56180		0.432137
NC_000913	56180	56185		0.449843
NC_000913	56185	56190		0.463197
NC_000913	56190	56195		0.563270
NC_000913	56195	56200		0.670078
NC_000913	56200	56205		0.704608
NC_000913	56205	56210		0.975925
NC_000913	56210	56215		1.347634
NC_000913	56215	56220		1.720607
NC_000913	56220	56225		0.940617
NC_000913	56225	56230		0.752049
NC_000913	56230	56235		0.573112
NC_000913	56235	56240		0.430075
NC_000913	56240	56245		0.358174
NC_000913	56245	56250		0.290157
NC_000913	56250	56255		0.167035
NC_000913	56255	56260		0.023298
NC_000913	56260	56265		0.024099
NC_000913	56265	56270		0.018767
NC_000913	56270	56275		0.018410
NC_000913	56275	56280		0.013968
NC_000913	56280	56285		0.020553
NC_000913	56285	56290		0.036654
NC_000913	56290	56295		0.071806
NC_000913	56295	56300		0.133921
NC_000913	56300	56305		0.390024
NC_000913	56305	56310		0.654547
NC_000913	56310	56315		0.865219
NC_000913	56315	56320		0.979147
NC_000913	56320	56325		1.525422
NC_000913	56325	56330		1.527882
NC_000913	56330	56335		1.308252
NC_000913	56335	56340		1.272510
NC_000913	56340	56345		1.236495
NC_000913	56345	56350		1.161374
NC_000913	56350	56355		1.194739
NC_000913	56355	56360		1.202311
NC_000913	56360	56365		1.647101
NC_000913	56365	56370		1.812217
NC_000913	56370	56375		1.407960
NC_000913	56375	56380		0.894804
NC_000913	56380	56385		0.787130
NC_000913	56385	56390		0.703785
NC_000913	56390	56395		0.622073
NC_000913	56395	56400		0.658565
NC_000913	56400	56405		0.699720
NC_000913	56405	56410		0.725252
NC_000913	56410	56415		0.518789
NC_000913	56415	56420		0.544634
NC_000913	56420	56425		0.671460
NC_000913	56425	56430		0.532062
NC_000913	56430	56435		0.394292
NC_000913	56435	56440		0.351209
NC_000913	56440	56445		0.333345
NC_000913	56445	56450		0.398674
NC_000913	56450	56455		0.409498
NC_000913	56455	56460		0.440343
NC_000913	56460	56465		0.481041
NC_000913	56465	56470		0.258784
NC_000913	56470	56475		0.235737
NC_000913	56475	56480		0.386705
NC_000913	56480	56485		0.235098
NC_000913	56485	56490		0.139571
NC_000913	56490	56495		0.088888
NC_000913	56495	56500		0.080750
NC_000913	56500	56505		0.104976
NC_000913	56505	56510		0.092268
NC_000913	56510	56515		0.097295
NC_000913	56515	56520		0.208849
NC_000913	56520	56525		0.252555
NC_000913	56525	56530		0.339779
NC_000913	56530	56535		0.479071
NC_000913	56535	56540		0.625989
NC_000913	56540	56545		0.724856
NC_000913	56545	56550		0.578797
NC_000913	56550	56555		0.326222
NC_000913	56555	56560		0.324766
NC_000913	56560	56565		0.225751
NC_000913	56565	56570		0.154738
NC_000913	56570	56575		0.153163
NC_000913	56575	56580		0.125566
NC_000913	56580	56585		0.109382
NC_000913	56585	56590		0.118773
NC_000913	56590	56595		0.214785
NC_000913	56595	56600		0.179189
NC_000913	56600	56605		0.236590
NC_000913	56605	56610		0.246111
NC_000913	56610	56615		0.389932
NC_000913	56615	56620		0.342146
NC_000913	56620	56625		0.346262
NC_000913	56625	56630		0.289649
NC_000913	56630	56635		0.260788
NC_000913	56635	56640		0.206782
NC_000913	56640	56645		0.208205
NC_000913	56645	56650		0.276064
NC_000913	56650	56655		0.116976
NC_000913	56655	56660		0.044396
NC_000913	56660	56665		0.037457
NC_000913	56665	56670		0.014018
NC_000913	56670	56675		0.013755
NC_000913	56675	56680		0.016460
NC_000913	56680	56685		0.019448
NC_000913	56685	56690		0.031948
NC_000913	56690	56695		0.061739
NC_000913	56695	56700		0.210749
NC_000913	56700	56705		0.233431
NC_000913	56705	56710		0.281106
NC_000913	56710	56715		0.336766
NC_000913	56715	56720		0.372273
NC_000913	56720	56725		0.244900
NC_000913	56725	56730		0.163340
NC_000913	56730	56735		0.123899
NC_000913	56735	56740		0.070990
NC_000913	56740	56745		0.073259
NC_000913	56745	56750		0.074296
NC_000913	56750	56755		0.080060
NC_000913	56755	56760		0.101435
NC_000913	56760	56765		0.138608
NC_000913	56765	56770		0.189936
NC_000913	56770	56775		0.326030
NC_000913	56775	56780		0.400537
NC_000913	56780	56785		0.259081
NC_000913	56785	56790		0.150675
NC_000913	56790	56795		0.121446
NC_000913	56795	56800		0.105251
NC_000913	56800	56805		0.070579
NC_000913	56805	56810		0.073229
NC_000913	56810	56815		0.062012
NC_000913	56815	56820		0.059438
NC_000913	56820	56825		0.146268
NC_000913	56825	56830		0.178614
NC_000913	56830	56835		0.192147
NC_000913	56835	56840		0.208570
NC_000913	56840	56845		0.226071
NC_000913	56845	56850		0.169866
NC_000913	56850	56855		0.173424
NC_000913	56855	56860		0.150776
NC_000913	56860	56865		0.129458
NC_000913	56865	56870		0.148952
NC_000913	56870	56875		0.167252
NC_000913	56875	56880		0.501133
NC_000913	56880	56885		0.450696
NC_000913	56885	56890		1.260447
NC_000913	56890	56895		0.493815
NC_000913	56895	56900		0.488341
NC_000913	56900	56905		0.413511
NC_000913	56905	56910		0.320967
NC_000913	56910	56915		0.297557
NC_000913	56915	56920		0.269471
NC_000913	56920	56925		0.209533
NC_000913	56925	56930		0.268300
NC_000913	56930	56935		0.323596
NC_000913	56935	56940		0.342293
NC_000913	56940	56945		0.428311
NC_000913	56945	56950		0.499855
NC_000913	56950	56955		0.736134
NC_000913	56955	56960		0.523723
NC_000913	56960	56965		0.599178
NC_000913	56965	56970		0.648156
NC_000913	56970	56975		0.945213
NC_000913	56975	56980		0.851110
NC_000913	56980	56985		0.706225
NC_000913	56985	56990		0.491352
NC_000913	56990	56995		0.530227
NC_000913	56995	57000		0.555868
NC_000913	57000	57005		0.519441
NC_000913	57005	57010		0.494398
NC_000913	57010	57015		0.529243
NC_000913	57015	57020		0.423613
NC_000913	57020	57025		0.295493
NC_000913	57025	57030		0.210224
NC_000913	57030	57035		0.160216
NC_000913	57035	57040		0.180646
NC_000913	57040	57045		0.204844
NC_000913	57045	57050		0.245521
NC_000913	57050	57055		0.362346
NC_000913	57055	57060		0.448966
NC_000913	57060	57065		0.168797
NC_000913	57065	57070		0.136856
NC_000913	57070	57075		0.091380
NC_000913	57075	57080		0.090302
NC_000913	57080	57085		0.082590
NC_000913	57085	57090		0.071459
NC_000913	57090	57095		0.068275
NC_000913	57095	57100		0.074506
NC_000913	57100	57105		0.073766
NC_000913	57105	57110		0.070731
NC_000913	57110	57115		0.109121
NC_000913	57115	57120		0.115618
NC_000913	57120	57125		0.187125
NC_000913	57125	57130		0.184214
NC_000913	57130	57135		0.181825
NC_000913	57135	57140		0.107668
NC_000913	57140	57145		0.091006
NC_000913	57145	57150		0.085662
NC_000913	57150	57155		0.081863
NC_000913	57155	57160		0.066070
NC_000913	57160	57165		0.070498
NC_000913	57165	57170		0.077762
NC_000913	57170	57175		0.084699
NC_000913	57175	57180		0.100171
NC_000913	57180	57185		0.121048
NC_000913	57185	57190		0.149500
NC_000913	57190	57195		0.183727
NC_000913	57195	57200		0.180790
NC_000913	57200	57205		0.214903
NC_000913	57205	57210		0.153104
NC_000913	57210	57215		0.141297
NC_000913	57215	57220		0.132895
NC_000913	57220	57225		0.140340
NC_000913	57225	57230		0.151366
NC_000913	57230	57235		0.138019
NC_000913	57235	57240		0.157255
NC_000913	57240	57245		0.167283
NC_000913	57245	57250		0.131108
NC_000913	57250	57255		0.153217
NC_000913	57255	57260		0.131074
NC_000913	57260	57265		0.111000
NC_000913	57265	57270		0.091631
NC_000913	57270	57275		0.073224
NC_000913	57275	57280		0.048668
NC_000913	57280	57285		0.039362
NC_000913	57285	57290		0.022530
NC_000913	57290	57295		0.021389
NC_000913	57295	57300		0.021226
NC_000913	57300	57305		0.018235
NC_000913	57305	57310		0.027768
NC_000913	57310	57315		0.037719
NC_000913	57315	57320		0.053385
NC_000913	57320	57325		0.054412
NC_000913	57325	57330		0.085973
NC_000913	57330	57335		0.059655
NC_000913	57335	57340		0.050574
NC_000913	57340	57345		0.044346
NC_000913	57345	57350		0.048760
NC_000913	57350	57355		0.040915
NC_000913	57355	57360		0.039853
NC_000913	57360	57365		0.031571
NC_000913	57365	57370		0.015677
NC_000913	57370	57375		0.013914
NC_000913	57375	57380		0.017588
NC_000913	57380	57385		0.019939
NC_000913	57385	57390		0.026791
NC_000913	57390	57395		0.014351
NC_000913	57395	57400		0.014915
NC_000913	57400	57405		0.014940
NC_000913	57405	57410		0.025699
NC_000913	57410	57415		0.033039
NC_000913	57415	57420		0.029804
NC_000913	57420	57425		0.038655
NC_000913	57425	57430		0.049279
NC_000913	57430	57435		0.061314
NC_000913	57435	57440		0.075938
NC_000913	57440	57445		0.101835
NC_000913	57445	57450		0.216532
NC_000913	57450	57455		0.472357
NC_000913	57455	57460		0.719981
NC_000913	57460	57465		0.921371
NC_000913	57465	57470		0.786242
NC_000913	57470	57475		0.463940
NC_000913	57475	57480		0.410747
NC_000913	57480	57485		0.394901
NC_000913	57485	57490		0.345039
NC_000913	57490	57495		0.284449
NC_000913	57495	57500		0.174178
NC_000913	57500	57505		0.199222
NC_000913	57505	57510		0.168050
NC_000913	57510	57515		0.213298
NC_000913	57515	57520		0.209160
NC_000913	57520	57525		0.230841
NC_000913	57525	57530		0.294934
NC_000913	57530	57535		0.351589
NC_000913	57535	57540		0.461848
NC_000913	57540	57545		0.576658
NC_000913	57545	57550		0.359192
NC_000913	57550	57555		0.317270
NC_000913	57555	57560		0.409697
NC_000913	57560	57565		0.015109
NC_000913	57565	57570		0.008832
NC_000913	57570	57575		0.008748
NC_000913	57575	57580		0.006555
NC_000913	57580	57585		0.009150
NC_000913	57585	57590		0.007421
NC_000913	57590	57595		0.138086
NC_000913	57595	57600		0.288903
NC_000913	57600	57605		0.311800
NC_000913	57605	57610		0.347340
NC_000913	57610	57615		0.350927
NC_000913	57615	57620		0.174544
NC_000913	57620	57625		0.149542
NC_000913	57625	57630		0.139949
NC_000913	57630	57635		0.180236
NC_000913	57635	57640		0.063105
NC_000913	57640	57645		0.075492
NC_000913	57645	57650		0.074321
NC_000913	57650	57655		0.066588
NC_000913	57655	57660		0.077214
NC_000913	57660	57665		0.078753
NC_000913	57665	57670		0.140002
NC_000913	57670	57675		0.219802
NC_000913	57675	57680		0.219393
NC_000913	57680	57685		0.344498
NC_000913	57685	57690		0.335817
NC_000913	57690	57695		0.132946
NC_000913	57695	57700		0.099073
NC_000913	57700	57705		0.085950
NC_000913	57705	57710		0.044188
NC_000913	57710	57715		0.031823
NC_000913	57715	57720		0.016832
NC_000913	57720	57725		0.018285
NC_000913	57725	57730		0.017461
NC_000913	57730	57735		0.034233
NC_000913	57735	57740		0.047719
NC_000913	57740	57745		0.066839
NC_000913	57745	57750		0.190368
NC_000913	57750	57755		0.072279
NC_000913	57755	57760		0.123278
NC_000913	57760	57765		0.109465
NC_000913	57765	57770		0.103324
NC_000913	57770	57775		0.071453
NC_000913	57775	57780		0.048240
NC_000913	57780	57785		0.028359
NC_000913	57785	57790		0.038944
NC_000913	57790	57795		0.102227
NC_000913	57795	57800		0.080439
NC_000913	57800	57805		0.059680
NC_000913	57805	57810		0.063033
NC_000913	57810	57815		0.067278
NC_000913	57815	57820		0.076304
NC_000913	57820	57825		0.084922
NC_000913	57825	57830		0.155174
NC_000913	57830	57835		0.258641
NC_000913	57835	57840		0.236940
NC_000913	57840	57845		0.278747
NC_000913	57845	57850		0.283416
NC_000913	57850	57855		0.350026
NC_000913	57855	57860		0.256210
NC_000913	57860	57865		0.287721
NC_000913	57865	57870		0.275427
NC_000913	57870	57875		0.230439
NC_000913	57875	57880		0.194814
NC_000913	57880	57885		0.273249
NC_000913	57885	57890		0.170408
NC_000913	57890	57895		0.058552
NC_000913	57895	57900		0.052528
NC_000913	57900	57905		0.060148
NC_000913	57905	57910		0.071614
NC_000913	57910	57915		0.066450
NC_000913	57915	57920		0.309482
NC_000913	57920	57925		0.302431
NC_000913	57925	57930		0.294649
NC_000913	57930	57935		0.233338
NC_000913	57935	57940		0.238592
NC_000913	57940	57945		0.243262
NC_000913	57945	57950		0.156100
NC_000913	57950	57955		0.144517
NC_000913	57955	57960		0.126398
NC_000913	57960	57965		0.125501
NC_000913	57965	57970		0.118291
NC_000913	57970	57975		0.114593
NC_000913	57975	57980		0.204840
NC_000913	57980	57985		0.227201
NC_000913	57985	57990		0.301677
NC_000913	57990	57995		0.293786
NC_000913	57995	58000		0.281834
NC_000913	58000	58005		0.275811
NC_000913	58005	58010		0.282762
NC_000913	58010	58015		0.453165
NC_000913	58015	58020		0.320095
NC_000913	58020	58025		0.282599
NC_000913	58025	58030		0.266267
NC_000913	58030	58035		0.147973
NC_000913	58035	58040		0.145562
NC_000913	58040	58045		0.128751
NC_000913	58045	58050		0.164942
NC_000913	58050	58055		0.259136
NC_000913	58055	58060		0.189253
NC_000913	58060	58065		0.100118
NC_000913	58065	58070		0.130025
NC_000913	58070	58075		0.060929
NC_000913	58075	58080		0.069823
NC_000913	58080	58085		0.056667
NC_000913	58085	58090		0.056217
NC_000913	58090	58095		0.054582
NC_000913	58095	58100		0.058354
NC_000913	58100	58105		0.150354
NC_000913	58105	58110		0.139813
NC_000913	58110	58115		0.118647
NC_000913	58115	58120		0.113955
NC_000913	58120	58125		0.127986
NC_000913	58125	58130		0.168115
NC_000913	58130	58135		0.172412
NC_000913	58135	58140		0.219108
NC_000913	58140	58145		0.295949
NC_000913	58145	58150		0.799518
NC_000913	58150	58155		0.933175
NC_000913	58155	58160		1.400802
NC_000913	58160	58165		1.359369
NC_000913	58165	58170		1.833647
NC_000913	58170	58175		2.030166
NC_000913	58175	58180		0.931624
NC_000913	58180	58185		0.637127
NC_000913	58185	58190		0.519000
NC_000913	58190	58195		0.527821
NC_000913	58195	58200		0.269308
NC_000913	58200	58205		0.225045
NC_000913	58205	58210		0.185990
NC_000913	58210	58215		0.144897
NC_000913	58215	58220		0.049280
NC_000913	58220	58225		0.026596
NC_000913	58225	58230		0.026587
NC_000913	58230	58235		0.028210
NC_000913	58235	58240		0.035094
NC_000913	58240	58245		0.067090
NC_000913	58245	58250		0.203614
NC_000913	58250	58255		0.232970
NC_000913	58255	58260		0.249874
NC_000913	58260	58265		0.377533
NC_000913	58265	58270		0.317743
NC_000913	58270	58275		0.243014
NC_000913	58275	58280		0.216629
NC_000913	58280	58285		0.154202
NC_000913	58285	58290		0.087005
NC_000913	58290	58295		0.084903
NC_000913	58295	58300		0.105729
NC_000913	58300	58305		0.089132
NC_000913	58305	58310		0.106810
NC_000913	58310	58315		0.098674
NC_000913	58315	58320		0.159338
NC_000913	58320	58325		0.159158
NC_000913	58325	58330		0.173548
NC_000913	58330	58335		0.188666
NC_000913	58335	58340		0.204206
NC_000913	58340	58345		0.260279
NC_000913	58345	58350		0.248972
NC_000913	58350	58355		0.305233
NC_000913	58355	58360		0.301917
NC_000913	58360	58365		0.226882
NC_000913	58365	58370		0.345826
NC_000913	58370	58375		0.327768
NC_000913	58375	58380		0.421105
NC_000913	58380	58385		0.905083
NC_000913	58385	58390		0.920926
NC_000913	58390	58395		0.963889
NC_000913	58395	58400		1.316178
NC_000913	58400	58405		1.594444
NC_000913	58405	58410		1.312055
NC_000913	58410	58415		1.360675
NC_000913	58415	58420		1.392093
NC_000913	58420	58425		1.379719
NC_000913	58425	58430		1.791200
NC_000913	58430	58435		1.054550
NC_000913	58435	58440		0.962330
NC_000913	58440	58445		0.949108
NC_000913	58445	58450		0.899874
NC_000913	58450	58455		1.012124
NC_000913	58455	58460		0.916765
NC_000913	58460	58465		0.888388
NC_000913	58465	58470		0.811218
NC_000913	58470	58475		0.998174
NC_000913	58475	58480		0.934465
NC_000913	58480	58485		0.938726
NC_000913	58485	58490		0.965175
NC_000913	58490	58495		0.924168
NC_000913	58495	58500		0.858141
NC_000913	58500	58505		0.980662
NC_000913	58505	58510		1.172653
NC_000913	58510	58515		1.824665
NC_000913	58515	58520		3.059570
NC_000913	58520	58525		2.511764
NC_000913	58525	58530		2.437129
NC_000913	58530	58535		2.684281
NC_000913	58535	58540		1.267135
NC_000913	58540	58545		0.563108
NC_000913	58545	58550		0.640927
NC_000913	58550	58555		0.633852
NC_000913	58555	58560		0.611606
NC_000913	58560	58565		0.575562
NC_000913	58565	58570		0.682392
NC_000913	58570	58575		1.328573
NC_000913	58575	58580		1.758401
NC_000913	58580	58585		0.744166
NC_000913	58585	58590		0.394261
NC_000913	58590	58595		0.353735
NC_000913	58595	58600		0.279792
NC_000913	58600	58605		0.290919
NC_000913	58605	58610		0.292871
NC_000913	58610	58615		0.344018
NC_000913	58615	58620		0.459354
NC_000913	58620	58625		0.456415
NC_000913	58625	58630		0.379616
NC_000913	58630	58635		0.355723
NC_000913	58635	58640		0.337538
NC_000913	58640	58645		0.294081
NC_000913	58645	58650		0.196434
NC_000913	58650	58655		0.204372
NC_000913	58655	58660		0.204903
NC_000913	58660	58665		0.240522
NC_000913	58665	58670		0.227354
NC_000913	58670	58675		0.086177
NC_000913	58675	58680		0.077048
NC_000913	58680	58685		0.070033
NC_000913	58685	58690		0.053119
NC_000913	58690	58695		0.040112
NC_000913	58695	58700		0.036105
NC_000913	58700	58705		0.035118
NC_000913	58705	58710		0.041153
NC_000913	58710	58715		0.056438
NC_000913	58715	58720		0.053407
NC_000913	58720	58725		0.049711
NC_000913	58725	58730		0.058978
NC_000913	58730	58735		0.062124
NC_000913	58735	58740		0.063922
NC_000913	58740	58745		0.138751
NC_000913	58745	58750		0.141917
NC_000913	58750	58755		0.179013
NC_000913	58755	58760		0.206162
NC_000913	58760	58765		0.499019
NC_000913	58765	58770		0.426213
NC_000913	58770	58775		0.327832
NC_000913	58775	58780		0.252121
NC_000913	58780	58785		0.200067
NC_000913	58785	58790		0.196938
NC_000913	58790	58795		0.215704
NC_000913	58795	58800		0.198498
NC_000913	58800	58805		0.209963
NC_000913	58805	58810		0.205011
NC_000913	58810	58815		0.274316
NC_000913	58815	58820		0.299942
NC_000913	58820	58825		0.317062
NC_000913	58825	58830		0.334629
NC_000913	58830	58835		0.392730
NC_000913	58835	58840		0.397663
NC_000913	58840	58845		0.705653
NC_000913	58845	58850		0.761616
NC_000913	58850	58855		1.222430
NC_000913	58855	58860		1.548901
NC_000913	58860	58865		1.610674
NC_000913	58865	58870		1.508113
NC_000913	58870	58875		0.725637
NC_000913	58875	58880		0.726839
NC_000913	58880	58885		1.020190
NC_000913	58885	58890		1.119307
NC_000913	58890	58895		0.910915
NC_000913	58895	58900		0.830431
NC_000913	58900	58905		0.612922
NC_000913	58905	58910		0.553634
NC_000913	58910	58915		0.388814
NC_000913	58915	58920		0.353644
NC_000913	58920	58925		0.313738
NC_000913	58925	58930		0.281361
NC_000913	58930	58935		0.271671
NC_000913	58935	58940		0.278628
NC_000913	58940	58945		0.276727
NC_000913	58945	58950		0.267309
NC_000913	58950	58955		0.279497
NC_000913	58955	58960		0.284126
NC_000913	58960	58965		0.344431
NC_000913	58965	58970		0.583076
NC_000913	58970	58975		0.509399
NC_000913	58975	58980		0.591997
NC_000913	58980	58985		0.501590
NC_000913	58985	58990		0.635085
NC_000913	58990	58995		0.636162
NC_000913	58995	59000		0.601697
NC_000913	59000	59005		0.415331
NC_000913	59005	59010		0.377510
NC_000913	59010	59015		0.239712
NC_000913	59015	59020		0.172725
NC_000913	59020	59025		0.216237
NC_000913	59025	59030		0.328611
NC_000913	59030	59035		0.326264
NC_000913	59035	59040		0.294026
NC_000913	59040	59045		0.329036
NC_000913	59045	59050		0.328124
NC_000913	59050	59055		0.335491
NC_000913	59055	59060		0.349198
NC_000913	59060	59065		0.432630
NC_000913	59065	59070		0.466537
NC_000913	59070	59075		0.527155
NC_000913	59075	59080		0.617002
NC_000913	59080	59085		0.691284
NC_000913	59085	59090		0.815808
NC_000913	59090	59095		0.844114
NC_000913	59095	59100		0.995455
NC_000913	59100	59105		1.162056
NC_000913	59105	59110		1.298319
NC_000913	59110	59115		1.233472
NC_000913	59115	59120		1.290629
NC_000913	59120	59125		1.326034
NC_000913	59125	59130		1.583453
NC_000913	59130	59135		1.795280
NC_000913	59135	59140		1.891147
NC_000913	59140	59145		2.398020
NC_000913	59145	59150		3.959522
NC_000913	59150	59155		4.578595
NC_000913	59155	59160		6.011643
NC_000913	59160	59165		8.756839
NC_000913	59165	59170		7.076418
NC_000913	59170	59175		5.373246
NC_000913	59175	59180		4.367104
NC_000913	59180	59185		4.182584
NC_000913	59185	59190		4.107402
NC_000913	59190	59195		2.743499
NC_000913	59195	59200		2.127069
NC_000913	59200	59205		2.114385
NC_000913	59205	59210		1.662682
NC_000913	59210	59215		1.913723
NC_000913	59215	59220		1.764643
NC_000913	59220	59225		1.554969
NC_000913	59225	59230		1.647117
NC_000913	59230	59235		1.661178
NC_000913	59235	59240		1.846082
NC_000913	59240	59245		2.101050
NC_000913	59245	59250		2.252673
NC_000913	59250	59255		2.365445
NC_000913	59255	59260		2.396801
NC_000913	59260	59265		3.072269
NC_000913	59265	59270		2.668785
NC_000913	59270	59275		1.765197
NC_000913	59275	59280		1.725666
NC_000913	59280	59285		0.799652
NC_000913	59285	59290		0.739162
NC_000913	59290	59295		0.688710
NC_000913	59295	59300		0.637495
NC_000913	59300	59305		0.575238
NC_000913	59305	59310		0.593000
NC_000913	59310	59315		0.652099
NC_000913	59315	59320		0.815799
NC_000913	59320	59325		0.929344
NC_000913	59325	59330		0.921847
NC_000913	59330	59335		0.988578
NC_000913	59335	59340		1.552798
NC_000913	59340	59345		1.674443
NC_000913	59345	59350		1.584144
NC_000913	59350	59355		1.584683
NC_000913	59355	59360		1.437253
NC_000913	59360	59365		1.108184
NC_000913	59365	59370		0.755895
NC_000913	59370	59375		0.581833
NC_000913	59375	59380		0.423082
NC_000913	59380	59385		0.414527
NC_000913	59385	59390		0.372911
NC_000913	59390	59395		0.366254
NC_000913	59395	59400		0.353933
NC_000913	59400	59405		0.389236
NC_000913	59405	59410		0.433672
NC_000913	59410	59415		0.351291
NC_000913	59415	59420		0.320145
NC_000913	59420	59425		0.227399
NC_000913	59425	59430		0.291492
NC_000913	59430	59435		0.329841
NC_000913	59435	59440		0.341200
NC_000913	59440	59445		0.615301
NC_000913	59445	59450		0.738718
NC_000913	59450	59455		1.109463
NC_000913	59455	59460		3.332188
NC_000913	59460	59465		4.411851
NC_000913	59465	59470		2.769367
NC_000913	59470	59475		2.518094
NC_000913	59475	59480		1.696956
NC_000913	59480	59485		1.470040
NC_000913	59485	59490		1.322222
NC_000913	59490	59495		1.023368
NC_000913	59495	59500		0.975920
NC_000913	59500	59505		0.365290
NC_000913	59505	59510		0.371132
NC_000913	59510	59515		0.309690
NC_000913	59515	59520		0.210891
NC_000913	59520	59525		0.226511
NC_000913	59525	59530		0.243892
NC_000913	59530	59535		0.147439
NC_000913	59535	59540		0.126798
NC_000913	59540	59545		0.147764
NC_000913	59545	59550		0.157274
NC_000913	59550	59555		0.162729
NC_000913	59555	59560		0.290433
NC_000913	59560	59565		0.244554
NC_000913	59565	59570		0.190844
NC_000913	59570	59575		0.159963
NC_000913	59575	59580		0.143820
NC_000913	59580	59585		0.158289
NC_000913	59585	59590		0.160057
NC_000913	59590	59595		0.147185
NC_000913	59595	59600		0.153258
NC_000913	59600	59605		0.179206
NC_000913	59605	59610		0.237289
NC_000913	59610	59615		0.464612
NC_000913	59615	59620		0.373771
NC_000913	59620	59625		0.401959
NC_000913	59625	59630		0.401449
NC_000913	59630	59635		0.380651
NC_000913	59635	59640		0.398280
NC_000913	59640	59645		0.691479
NC_000913	59645	59650		0.751434
NC_000913	59650	59655		0.775723
NC_000913	59655	59660		0.864575
NC_000913	59660	59665		0.962393
NC_000913	59665	59670		0.693287
NC_000913	59670	59675		0.882074
NC_000913	59675	59680		0.209231
NC_000913	59680	59685		0.206065
NC_000913	59685	59690		0.196589
NC_000913	59690	59695		0.140756
NC_000913	59695	59700		0.159234
NC_000913	59700	59705		0.153769
NC_000913	59705	59710		0.206641
NC_000913	59710	59715		0.269048
NC_000913	59715	59720		0.676262
NC_000913	59720	59725		0.806277
NC_000913	59725	59730		0.999330
NC_000913	59730	59735		0.963951
NC_000913	59735	59740		1.282629
NC_000913	59740	59745		1.426162
NC_000913	59745	59750		0.955002
NC_000913	59750	59755		0.916539
NC_000913	59755	59760		0.553936
NC_000913	59760	59765		0.443470
NC_000913	59765	59770		0.302777
NC_000913	59770	59775		0.115553
NC_000913	59775	59780		0.081964
NC_000913	59780	59785		0.081419
NC_000913	59785	59790		0.091876
NC_000913	59790	59795		0.108095
NC_000913	59795	59800		0.123104
NC_000913	59800	59805		0.194977
NC_000913	59805	59810		0.518564
NC_000913	59810	59815		0.511211
NC_000913	59815	59820		0.468050
NC_000913	59820	59825		0.422139
NC_000913	59825	59830		0.296115
NC_000913	59830	59835		0.302139
NC_000913	59835	59840		0.284193
NC_000913	59840	59845		0.282765
NC_000913	59845	59850		0.428865
NC_000913	59850	59855		0.291382
NC_000913	59855	59860		0.333148
NC_000913	59860	59865		0.320943
NC_000913	59865	59870		0.287393
NC_000913	59870	59875		0.291921
NC_000913	59875	59880		0.411534
NC_000913	59880	59885		0.434868
NC_000913	59885	59890		0.555865
NC_000913	59890	59895		0.282442
NC_000913	59895	59900		0.228106
NC_000913	59900	59905		0.263630
NC_000913	59905	59910		0.241514
NC_000913	59910	59915		0.208854
NC_000913	59915	59920		0.277406
NC_000913	59920	59925		0.273586
NC_000913	59925	59930		0.360958
NC_000913	59930	59935		0.649133
NC_000913	59935	59940		0.430367
NC_000913	59940	59945		0.414455
NC_000913	59945	59950		0.345911
NC_000913	59950	59955		0.435219
NC_000913	59955	59960		0.499186
NC_000913	59960	59965		0.440135
NC_000913	59965	59970		0.408776
NC_000913	59970	59975		0.442890
NC_000913	59975	59980		0.568658
NC_000913	59980	59985		0.460332
NC_000913	59985	59990		0.462266
NC_000913	59990	59995		0.427405
NC_000913	59995	60000		0.555196
NC_000913	60000	60005		0.300899
NC_000913	60005	60010		0.231428
NC_000913	60010	60015		0.320177
NC_000913	60015	60020		0.300561
NC_000913	60020	60025		0.386486
NC_000913	60025	60030		0.317054
NC_000913	60030	60035		0.331945
NC_000913	60035	60040		0.320593
NC_000913	60040	60045		0.371060
NC_000913	60045	60050		0.400991
NC_000913	60050	60055		0.371221
NC_000913	60055	60060		0.320285
NC_000913	60060	60065		0.501458
NC_000913	60065	60070		0.391894
NC_000913	60070	60075		0.368091
NC_000913	60075	60080		0.314678
NC_000913	60080	60085		0.267601
NC_000913	60085	60090		0.251002
NC_000913	60090	60095		0.251405
NC_000913	60095	60100		0.356641
NC_000913	60100	60105		0.632973
NC_000913	60105	60110		0.557739
NC_000913	60110	60115		0.534883
NC_000913	60115	60120		0.612298
NC_000913	60120	60125		0.558557
NC_000913	60125	60130		0.430054
NC_000913	60130	60135		0.484077
NC_000913	60135	60140		0.469430
NC_000913	60140	60145		0.506128
NC_000913	60145	60150		0.593173
NC_000913	60150	60155		0.656610
NC_000913	60155	60160		0.692064
NC_000913	60160	60165		0.491627
NC_000913	60165	60170		0.432715
NC_000913	60170	60175		0.375339
NC_000913	60175	60180		0.442505
NC_000913	60180	60185		0.490550
NC_000913	60185	60190		0.757019
NC_000913	60190	60195		0.539040
NC_000913	60195	60200		0.471887
NC_000913	60200	60205		0.318401
NC_000913	60205	60210		0.391411
NC_000913	60210	60215		0.305926
NC_000913	60215	60220		0.326257
NC_000913	60220	60225		0.362764
NC_000913	60225	60230		0.319366
NC_000913	60230	60235		0.292327
NC_000913	60235	60240		0.235104
NC_000913	60240	60245		0.204334
NC_000913	60245	60250		0.219321
NC_000913	60250	60255		0.258008
NC_000913	60255	60260		0.224004
NC_000913	60260	60265		0.267699
NC_000913	60265	60270		0.458060
NC_000913	60270	60275		0.745997
NC_000913	60275	60280		1.082975
NC_000913	60280	60285		1.619035
NC_000913	60285	60290		1.560893
NC_000913	60290	60295		1.383474
NC_000913	60295	60300		0.947567
NC_000913	60300	60305		0.638660
NC_000913	60305	60310		0.108981
NC_000913	60310	60315		0.111471
NC_000913	60315	60320		0.114879
NC_000913	60320	60325		0.101271
NC_000913	60325	60330		0.092116
NC_000913	60330	60335		0.121266
NC_000913	60335	60340		0.116335
NC_000913	60340	60345		0.323412
NC_000913	60345	60350		0.332124
NC_000913	60350	60355		0.469655
NC_000913	60355	60360		0.515923
NC_000913	60360	60365		0.528218
NC_000913	60365	60370		0.721684
NC_000913	60370	60375		0.819247
NC_000913	60375	60380		0.438237
NC_000913	60380	60385		0.138273
NC_000913	60385	60390		0.110258
NC_000913	60390	60395		0.116572
NC_000913	60395	60400		0.069190
NC_000913	60400	60405		0.067149
NC_000913	60405	60410		0.070645
NC_000913	60410	60415		0.158947
NC_000913	60415	60420		0.183991
NC_000913	60420	60425		0.220405
NC_000913	60425	60430		0.325387
NC_000913	60430	60435		0.333818
NC_000913	60435	60440		0.337580
NC_000913	60440	60445		0.436195
NC_000913	60445	60450		0.456368
NC_000913	60450	60455		0.325730
NC_000913	60455	60460		0.310087
NC_000913	60460	60465		0.383887
NC_000913	60465	60470		0.442116
NC_000913	60470	60475		0.399813
NC_000913	60475	60480		0.371164
NC_000913	60480	60485		0.439030
NC_000913	60485	60490		0.456057
NC_000913	60490	60495		0.338666
NC_000913	60495	60500		0.297602
NC_000913	60500	60505		0.247605
NC_000913	60505	60510		0.243203
NC_000913	60510	60515		0.177359
NC_000913	60515	60520		0.170359
NC_000913	60520	60525		0.207461
NC_000913	60525	60530		0.179265
NC_000913	60530	60535		0.216594
NC_000913	60535	60540		0.229024
NC_000913	60540	60545		0.296081
NC_000913	60545	60550		0.282870
NC_000913	60550	60555		0.335509
NC_000913	60555	60560		0.519986
NC_000913	60560	60565		0.450739
NC_000913	60565	60570		0.230422
NC_000913	60570	60575		0.233800
NC_000913	60575	60580		0.234219
NC_000913	60580	60585		0.211660
NC_000913	60585	60590		0.277030
NC_000913	60590	60595		0.248216
NC_000913	60595	60600		0.326208
NC_000913	60600	60605		0.449095
NC_000913	60605	60610		0.451552
NC_000913	60610	60615		0.389593
NC_000913	60615	60620		0.361785
NC_000913	60620	60625		0.202726
NC_000913	60625	60630		0.180021
NC_000913	60630	60635		0.171486
NC_000913	60635	60640		0.141422
NC_000913	60640	60645		0.161475
NC_000913	60645	60650		0.148892
NC_000913	60650	60655		0.178187
NC_000913	60655	60660		0.232643
NC_000913	60660	60665		0.316833
NC_000913	60665	60670		0.310714
NC_000913	60670	60675		0.422980
NC_000913	60675	60680		0.397509
NC_000913	60680	60685		0.476503
NC_000913	60685	60690		0.341593
NC_000913	60690	60695		0.268673
NC_000913	60695	60700		0.186450
NC_000913	60700	60705		0.179496
NC_000913	60705	60710		0.184578
NC_000913	60710	60715		0.187931
NC_000913	60715	60720		0.169175
NC_000913	60720	60725		0.268226
NC_000913	60725	60730		0.854055
NC_000913	60730	60735		0.709996
NC_000913	60735	60740		0.728804
NC_000913	60740	60745		0.650959
NC_000913	60745	60750		0.481033
NC_000913	60750	60755		0.489550
NC_000913	60755	60760		0.470685
NC_000913	60760	60765		0.577731
NC_000913	60765	60770		0.423274
NC_000913	60770	60775		0.491794
NC_000913	60775	60780		0.512199
NC_000913	60780	60785		0.617004
NC_000913	60785	60790		0.689005
NC_000913	60790	60795		0.746199
NC_000913	60795	60800		0.922421
NC_000913	60800	60805		1.606811
NC_000913	60805	60810		2.374566
NC_000913	60810	60815		2.320820
NC_000913	60815	60820		2.358770
NC_000913	60820	60825		2.247089
NC_000913	60825	60830		2.432925
NC_000913	60830	60835		2.620350
NC_000913	60835	60840		2.566442
NC_000913	60840	60845		2.652473
NC_000913	60845	60850		2.881569
NC_000913	60850	60855		3.183403
NC_000913	60855	60860		4.051085
NC_000913	60860	60865		4.639513
NC_000913	60865	60870		4.476612
NC_000913	60870	60875		4.402100
NC_000913	60875	60880		4.535439
NC_000913	60880	60885		3.925147
NC_000913	60885	60890		3.002440
NC_000913	60890	60895		2.655092
NC_000913	60895	60900		1.561431
NC_000913	60900	60905		1.186347
NC_000913	60905	60910		1.073823
NC_000913	60910	60915		1.021369
NC_000913	60915	60920		1.005826
NC_000913	60920	60925		1.023064
NC_000913	60925	60930		0.972863
NC_000913	60930	60935		0.938920
NC_000913	60935	60940		1.053789
NC_000913	60940	60945		0.749618
NC_000913	60945	60950		0.598261
NC_000913	60950	60955		0.503306
NC_000913	60955	60960		0.478349
NC_000913	60960	60965		0.441856
NC_000913	60965	60970		0.520650
NC_000913	60970	60975		0.534470
NC_000913	60975	60980		0.673008
NC_000913	60980	60985		0.718229
NC_000913	60985	60990		0.624967
NC_000913	60990	60995		0.665863
NC_000913	60995	61000		0.446735
NC_000913	61000	61005		0.279583
NC_000913	61005	61010		0.162222
NC_000913	61010	61015		0.155309
NC_000913	61015	61020		0.149435
NC_000913	61020	61025		0.161504
NC_000913	61025	61030		0.185320
NC_000913	61030	61035		0.907236
NC_000913	61035	61040		0.828973
NC_000913	61040	61045		0.842384
NC_000913	61045	61050		0.880754
NC_000913	61050	61055		0.642756
NC_000913	61055	61060		0.655527
NC_000913	61060	61065		0.579425
NC_000913	61065	61070		0.591730
NC_000913	61070	61075		0.664987
NC_000913	61075	61080		0.757392
NC_000913	61080	61085		0.788081
NC_000913	61085	61090		0.684339
NC_000913	61090	61095		0.303287
NC_000913	61095	61100		0.245693
NC_000913	61100	61105		0.230813
NC_000913	61105	61110		0.214102
NC_000913	61110	61115		0.104971
NC_000913	61115	61120		0.088012
NC_000913	61120	61125		0.056802
NC_000913	61125	61130		0.063832
NC_000913	61130	61135		0.070576
NC_000913	61135	61140		0.125508
NC_000913	61140	61145		0.131519
NC_000913	61145	61150		0.213801
NC_000913	61150	61155		0.340456
NC_000913	61155	61160		0.203412
NC_000913	61160	61165		0.175215
NC_000913	61165	61170		0.156582
NC_000913	61170	61175		0.149898
NC_000913	61175	61180		0.147497
NC_000913	61180	61185		0.186335
NC_000913	61185	61190		0.219896
NC_000913	61190	61195		0.194804
NC_000913	61195	61200		0.159512
NC_000913	61200	61205		0.148753
NC_000913	61205	61210		0.174643
NC_000913	61210	61215		0.205923
NC_000913	61215	61220		0.198204
NC_000913	61220	61225		0.222984
NC_000913	61225	61230		0.233856
NC_000913	61230	61235		0.293780
NC_000913	61235	61240		0.216576
NC_000913	61240	61245		0.269919
NC_000913	61245	61250		0.497297
NC_000913	61250	61255		0.412891
NC_000913	61255	61260		0.446989
NC_000913	61260	61265		0.419769
NC_000913	61265	61270		0.568568
NC_000913	61270	61275		0.353845
NC_000913	61275	61280		0.347957
NC_000913	61280	61285		0.326808
NC_000913	61285	61290		0.289148
NC_000913	61290	61295		0.359838
NC_000913	61295	61300		0.323245
NC_000913	61300	61305		0.330663
NC_000913	61305	61310		0.358805
NC_000913	61310	61315		0.376274
NC_000913	61315	61320		0.698102
NC_000913	61320	61325		0.958711
NC_000913	61325	61330		1.204064
NC_000913	61330	61335		0.388358
NC_000913	61335	61340		0.183248
NC_000913	61340	61345		0.130828
NC_000913	61345	61350		0.099702
NC_000913	61350	61355		0.078866
NC_000913	61355	61360		0.066707
NC_000913	61360	61365		0.064170
NC_000913	61365	61370		0.095823
NC_000913	61370	61375		0.191724
NC_000913	61375	61380		0.372203
NC_000913	61380	61385		0.387075
NC_000913	61385	61390		0.392168
NC_000913	61390	61395		0.186667
NC_000913	61395	61400		0.074193
NC_000913	61400	61405		0.064095
NC_000913	61405	61410		0.071304
NC_000913	61410	61415		0.078761
NC_000913	61415	61420		0.100385
NC_000913	61420	61425		0.118589
NC_000913	61425	61430		0.159105
NC_000913	61430	61435		0.615527
NC_000913	61435	61440		0.701496
NC_000913	61440	61445		0.860391
NC_000913	61445	61450		1.201473
NC_000913	61450	61455		0.761551
NC_000913	61455	61460		0.716457
NC_000913	61460	61465		0.689343
NC_000913	61465	61470		0.657999
NC_000913	61470	61475		0.732045
NC_000913	61475	61480		0.613505
NC_000913	61480	61485		0.564180
NC_000913	61485	61490		1.157756
NC_000913	61490	61495		0.802788
NC_000913	61495	61500		0.828769
NC_000913	61500	61505		0.759097
NC_000913	61505	61510		0.768598
NC_000913	61510	61515		0.658665
NC_000913	61515	61520		0.492789
NC_000913	61520	61525		0.542022
NC_000913	61525	61530		0.470248
NC_000913	61530	61535		0.199525
NC_000913	61535	61540		0.115984
NC_000913	61540	61545		0.111493
NC_000913	61545	61550		0.142295
NC_000913	61550	61555		0.111038
NC_000913	61555	61560		0.123533
NC_000913	61560	61565		0.155759
NC_000913	61565	61570		0.241914
NC_000913	61570	61575		0.233449
NC_000913	61575	61580		0.226500
NC_000913	61580	61585		0.165244
NC_000913	61585	61590		0.144907
NC_000913	61590	61595		0.153574
NC_000913	61595	61600		0.135539
NC_000913	61600	61605		0.126943
NC_000913	61605	61610		0.134501
NC_000913	61610	61615		0.084417
NC_000913	61615	61620		0.017706
NC_000913	61620	61625		0.013228
NC_000913	61625	61630		0.012821
NC_000913	61630	61635		0.012439
NC_000913	61635	61640		0.014772
NC_000913	61640	61645		0.027998
NC_000913	61645	61650		0.186648
NC_000913	61650	61655		0.156864
NC_000913	61655	61660		0.124092
NC_000913	61660	61665		0.128760
NC_000913	61665	61670		0.146481
NC_000913	61670	61675		0.149377
NC_000913	61675	61680		0.146677
NC_000913	61680	61685		0.294184
NC_000913	61685	61690		0.299602
NC_000913	61690	61695		0.432134
NC_000913	61695	61700		0.372223
NC_000913	61700	61705		0.451345
NC_000913	61705	61710		0.411291
NC_000913	61710	61715		0.349939
NC_000913	61715	61720		0.306095
NC_000913	61720	61725		0.370600
NC_000913	61725	61730		0.395717
NC_000913	61730	61735		0.462643
NC_000913	61735	61740		0.527647
NC_000913	61740	61745		0.440366
NC_000913	61745	61750		0.469651
NC_000913	61750	61755		0.415763
NC_000913	61755	61760		0.370006
NC_000913	61760	61765		0.336217
NC_000913	61765	61770		0.238685
NC_000913	61770	61775		0.276447
NC_000913	61775	61780		0.183309
NC_000913	61780	61785		0.178907
NC_000913	61785	61790		0.125584
NC_000913	61790	61795		0.131927
NC_000913	61795	61800		0.126453
NC_000913	61800	61805		0.155180
NC_000913	61805	61810		0.094055
NC_000913	61810	61815		0.159962
NC_000913	61815	61820		0.214491
NC_000913	61820	61825		0.246433
NC_000913	61825	61830		0.578899
NC_000913	61830	61835		0.627797
NC_000913	61835	61840		0.880421
NC_000913	61840	61845		1.008120
NC_000913	61845	61850		1.812064
NC_000913	61850	61855		1.728257
NC_000913	61855	61860		1.754796
NC_000913	61860	61865		1.672378
NC_000913	61865	61870		1.987841
NC_000913	61870	61875		0.870812
NC_000913	61875	61880		0.821983
NC_000913	61880	61885		0.826783
NC_000913	61885	61890		0.700369
NC_000913	61890	61895		0.655851
NC_000913	61895	61900		0.676020
NC_000913	61900	61905		0.607302
NC_000913	61905	61910		0.741944
NC_000913	61910	61915		0.677915
NC_000913	61915	61920		0.736694
NC_000913	61920	61925		0.782015
NC_000913	61925	61930		0.256800
NC_000913	61930	61935		0.266755
NC_000913	61935	61940		0.201629
NC_000913	61940	61945		0.158385
NC_000913	61945	61950		0.131336
NC_000913	61950	61955		0.124012
NC_000913	61955	61960		0.232749
NC_000913	61960	61965		0.224578
NC_000913	61965	61970		0.167367
NC_000913	61970	61975		0.186081
NC_000913	61975	61980		0.205920
NC_000913	61980	61985		0.276575
NC_000913	61985	61990		0.422124
NC_000913	61990	61995		0.445949
NC_000913	61995	62000		0.256907
NC_000913	62000	62005		0.237669
NC_000913	62005	62010		0.198055
NC_000913	62010	62015		0.036770
NC_000913	62015	62020		0.007068
NC_000913	62020	62025		0.005959
NC_000913	62025	62030		0.006098
NC_000913	62030	62035		0.006039
NC_000913	62035	62040		0.004796
NC_000913	62040	62045		0.044581
NC_000913	62045	62050		0.056930
NC_000913	62050	62055		0.029643
NC_000913	62055	62060		0.021283
NC_000913	62060	62065		0.012794
NC_000913	62065	62070		0.016083
NC_000913	62070	62075		0.012590
NC_000913	62075	62080		0.012512
NC_000913	62080	62085		0.048422
NC_000913	62085	62090		0.042628
NC_000913	62090	62095		0.085671
NC_000913	62095	62100		0.123142
NC_000913	62100	62105		0.139513
NC_000913	62105	62110		0.120734
NC_000913	62110	62115		0.159918
NC_000913	62115	62120		0.170925
NC_000913	62120	62125		0.271170
NC_000913	62125	62130		0.172552
NC_000913	62130	62135		0.183577
NC_000913	62135	62140		0.316503
NC_000913	62140	62145		0.328475
NC_000913	62145	62150		0.274653
NC_000913	62150	62155		0.364994
NC_000913	62155	62160		0.588795
NC_000913	62160	62165		0.497507
NC_000913	62165	62170		0.757123
NC_000913	62170	62175		0.590986
NC_000913	62175	62180		0.527337
NC_000913	62180	62185		0.362208
NC_000913	62185	62190		0.248844
NC_000913	62190	62195		0.213657
NC_000913	62195	62200		0.136996
NC_000913	62200	62205		0.122810
NC_000913	62205	62210		0.127904
NC_000913	62210	62215		0.113579
NC_000913	62215	62220		0.166316
NC_000913	62220	62225		0.213524
NC_000913	62225	62230		0.218405
NC_000913	62230	62235		0.381090
NC_000913	62235	62240		0.431324
NC_000913	62240	62245		0.174637
NC_000913	62245	62250		0.258793
NC_000913	62250	62255		0.280471
NC_000913	62255	62260		0.289792
NC_000913	62260	62265		0.243664
NC_000913	62265	62270		0.195176
NC_000913	62270	62275		0.148057
NC_000913	62275	62280		0.162826
NC_000913	62280	62285		0.162553
NC_000913	62285	62290		0.138089
NC_000913	62290	62295		0.147050
NC_000913	62295	62300		0.142968
NC_000913	62300	62305		0.237654
NC_000913	62305	62310		0.331483
NC_000913	62310	62315		0.392483
NC_000913	62315	62320		0.390500
NC_000913	62320	62325		0.384882
NC_000913	62325	62330		0.389876
NC_000913	62330	62335		0.323986
NC_000913	62335	62340		0.270752
NC_000913	62340	62345		0.251826
NC_000913	62345	62350		0.231801
NC_000913	62350	62355		0.287245
NC_000913	62355	62360		0.323417
NC_000913	62360	62365		0.389327
NC_000913	62365	62370		0.450216
NC_000913	62370	62375		0.609147
NC_000913	62375	62380		0.515152
NC_000913	62380	62385		0.509897
NC_000913	62385	62390		0.264221
NC_000913	62390	62395		0.231399
NC_000913	62395	62400		0.216950
NC_000913	62400	62405		0.222198
NC_000913	62405	62410		0.197844
NC_000913	62410	62415		0.228043
NC_000913	62415	62420		0.262756
NC_000913	62420	62425		0.293111
NC_000913	62425	62430		0.341605
NC_000913	62430	62435		0.252708
NC_000913	62435	62440		0.212167
NC_000913	62440	62445		0.241542
NC_000913	62445	62450		0.223141
NC_000913	62450	62455		0.253911
NC_000913	62455	62460		0.266190
NC_000913	62460	62465		0.420331
NC_000913	62465	62470		0.394988
NC_000913	62470	62475		0.324769
NC_000913	62475	62480		0.367079
NC_000913	62480	62485		0.377330
NC_000913	62485	62490		0.419418
NC_000913	62490	62495		0.417736
NC_000913	62495	62500		0.380827
NC_000913	62500	62505		0.316349
NC_000913	62505	62510		0.385098
NC_000913	62510	62515		0.291594
NC_000913	62515	62520		0.338476
NC_000913	62520	62525		0.282518
NC_000913	62525	62530		0.319222
NC_000913	62530	62535		0.156845
NC_000913	62535	62540		0.191155
NC_000913	62540	62545		0.142230
NC_000913	62545	62550		0.138796
NC_000913	62550	62555		0.154783
NC_000913	62555	62560		0.171310
NC_000913	62560	62565		0.398442
NC_000913	62565	62570		0.309266
NC_000913	62570	62575		0.597349
NC_000913	62575	62580		0.437247
NC_000913	62580	62585		0.408315
NC_000913	62585	62590		0.411957
NC_000913	62590	62595		0.326552
NC_000913	62595	62600		0.306621
NC_000913	62600	62605		0.302970
NC_000913	62605	62610		0.316479
NC_000913	62610	62615		0.332331
NC_000913	62615	62620		0.439171
NC_000913	62620	62625		0.511693
NC_000913	62625	62630		0.755282
NC_000913	62630	62635		0.530967
NC_000913	62635	62640		0.336004
NC_000913	62640	62645		0.301372
NC_000913	62645	62650		0.212002
NC_000913	62650	62655		0.127294
NC_000913	62655	62660		0.189839
NC_000913	62660	62665		0.143132
NC_000913	62665	62670		0.167104
NC_000913	62670	62675		0.160023
NC_000913	62675	62680		0.163732
NC_000913	62680	62685		0.174139
NC_000913	62685	62690		0.168330
NC_000913	62690	62695		0.339590
NC_000913	62695	62700		0.416489
NC_000913	62700	62705		0.384066
NC_000913	62705	62710		0.424046
NC_000913	62710	62715		0.395734
NC_000913	62715	62720		0.414000
NC_000913	62720	62725		0.395703
NC_000913	62725	62730		0.253125
NC_000913	62730	62735		0.209608
NC_000913	62735	62740		0.121019
NC_000913	62740	62745		0.058962
NC_000913	62745	62750		0.042111
NC_000913	62750	62755		0.035247
NC_000913	62755	62760		0.032543
NC_000913	62760	62765		0.040002
NC_000913	62765	62770		0.049392
NC_000913	62770	62775		0.105738
NC_000913	62775	62780		0.178074
NC_000913	62780	62785		0.243441
NC_000913	62785	62790		0.357515
NC_000913	62790	62795		0.476740
NC_000913	62795	62800		0.393743
NC_000913	62800	62805		0.276485
NC_000913	62805	62810		0.144622
NC_000913	62810	62815		0.122413
NC_000913	62815	62820		0.100267
NC_000913	62820	62825		0.092444
NC_000913	62825	62830		0.096952
NC_000913	62830	62835		0.104167
NC_000913	62835	62840		0.185904
NC_000913	62840	62845		0.347812
NC_000913	62845	62850		0.389038
NC_000913	62850	62855		0.503502
NC_000913	62855	62860		0.612367
NC_000913	62860	62865		0.715508
NC_000913	62865	62870		0.714094
NC_000913	62870	62875		0.591801
NC_000913	62875	62880		0.668027
NC_000913	62880	62885		0.292490
NC_000913	62885	62890		0.252190
NC_000913	62890	62895		0.277918
NC_000913	62895	62900		0.270821
NC_000913	62900	62905		0.154230
NC_000913	62905	62910		0.196517
NC_000913	62910	62915		0.104595
NC_000913	62915	62920		0.113023
NC_000913	62920	62925		0.099958
NC_000913	62925	62930		0.080105
NC_000913	62930	62935		0.088789
NC_000913	62935	62940		0.134315
NC_000913	62940	62945		0.300633
NC_000913	62945	62950		0.366241
NC_000913	62950	62955		0.347615
NC_000913	62955	62960		0.362151
NC_000913	62960	62965		0.104307
NC_000913	62965	62970		0.070519
NC_000913	62970	62975		0.064591
NC_000913	62975	62980		0.064835
NC_000913	62980	62985		0.067140
NC_000913	62985	62990		0.063618
NC_000913	62990	62995		0.080691
NC_000913	62995	63000		0.220647
NC_000913	63000	63005		0.286794
NC_000913	63005	63010		0.314020
NC_000913	63010	63015		0.387305
NC_000913	63015	63020		1.075290
NC_000913	63020	63025		1.383603
NC_000913	63025	63030		1.412410
NC_000913	63030	63035		1.575824
NC_000913	63035	63040		1.685866
NC_000913	63040	63045		2.064725
NC_000913	63045	63050		1.873769
NC_000913	63050	63055		1.198240
NC_000913	63055	63060		0.889672
NC_000913	63060	63065		0.744628
NC_000913	63065	63070		0.682965
NC_000913	63070	63075		0.643188
NC_000913	63075	63080		0.644972
NC_000913	63080	63085		0.717752
NC_000913	63085	63090		1.288764
NC_000913	63090	63095		1.230458
NC_000913	63095	63100		1.180428
NC_000913	63100	63105		1.174948
NC_000913	63105	63110		0.605627
NC_000913	63110	63115		0.355902
NC_000913	63115	63120		0.290484
NC_000913	63120	63125		0.294601
NC_000913	63125	63130		0.144601
NC_000913	63130	63135		0.141449
NC_000913	63135	63140		0.226530
NC_000913	63140	63145		0.214691
NC_000913	63145	63150		0.237623
NC_000913	63150	63155		0.366300
NC_000913	63155	63160		0.375859
NC_000913	63160	63165		0.508254
NC_000913	63165	63170		0.605736
NC_000913	63170	63175		0.474928
NC_000913	63175	63180		0.230062
NC_000913	63180	63185		0.165172
NC_000913	63185	63190		0.126085
NC_000913	63190	63195		0.116772
NC_000913	63195	63200		0.116311
NC_000913	63200	63205		0.179955
NC_000913	63205	63210		0.186926
NC_000913	63210	63215		0.377063
NC_000913	63215	63220		0.532495
NC_000913	63220	63225		0.697964
NC_000913	63225	63230		0.814358
NC_000913	63230	63235		0.658704
NC_000913	63235	63240		0.654768
NC_000913	63240	63245		0.589210
NC_000913	63245	63250		0.614230
NC_000913	63250	63255		0.595660
NC_000913	63255	63260		0.409635
NC_000913	63260	63265		0.331678
NC_000913	63265	63270		0.208959
NC_000913	63270	63275		0.204295
NC_000913	63275	63280		0.219468
NC_000913	63280	63285		0.205418
NC_000913	63285	63290		0.062956
NC_000913	63290	63295		0.065447
NC_000913	63295	63300		0.055459
NC_000913	63300	63305		0.035642
NC_000913	63305	63310		0.031116
NC_000913	63310	63315		0.030751
NC_000913	63315	63320		0.027337
NC_000913	63320	63325		0.024350
NC_000913	63325	63330		0.034812
NC_000913	63330	63335		0.031307
NC_000913	63335	63340		0.033504
NC_000913	63340	63345		0.071673
NC_000913	63345	63350		0.063029
NC_000913	63350	63355		0.062762
NC_000913	63355	63360		0.054204
NC_000913	63360	63365		0.055151
NC_000913	63365	63370		0.057024
NC_000913	63370	63375		0.057620
NC_000913	63375	63380		0.050343
NC_000913	63380	63385		0.038028
NC_000913	63385	63390		0.037504
NC_000913	63390	63395		0.029358
NC_000913	63395	63400		0.044824
NC_000913	63400	63405		0.021832
NC_000913	63405	63410		0.013686
NC_000913	63410	63415		0.010048
NC_000913	63415	63420		0.004117
NC_000913	63420	63425		0.007306
NC_000913	63425	63430		0.007807
NC_000913	63430	63435		0.005631
NC_000913	63435	63440		0.005840
NC_000913	63440	63445		0.004979
NC_000913	63445	63450		0.004229
NC_000913	63450	63455		0.004978
NC_000913	63455	63460		0.005678
NC_000913	63460	63465		0.007343
NC_000913	63465	63470		0.006539
NC_000913	63470	63475		0.006798
NC_000913	63475	63480		0.007044
NC_000913	63480	63485		0.003135
NC_000913	63485	63490		0.002692
NC_000913	63490	63495		0.003413
NC_000913	63495	63500		0.003862
NC_000913	63500	63505		0.002767
NC_000913	63505	63510		0.002196
NC_000913	63510	63515		0.002247
NC_000913	63515	63520		0.002067
NC_000913	63520	63525		0.002442
NC_000913	63525	63530		0.003206
NC_000913	63530	63535		0.002423
NC_000913	63535	63540		0.003942
NC_000913	63540	63545		0.005738
NC_000913	63545	63550		0.004811
NC_000913	63550	63555		0.002909
NC_000913	63555	63560		0.002515
NC_000913	63560	63565		0.001737
NC_000913	63565	63570		0.001250
NC_000913	63570	63575		0.001133
NC_000913	63575	63580		0.001242
NC_000913	63580	63585		0.002628
NC_000913	63585	63590		0.005489
NC_000913	63590	63595		0.008729
NC_000913	63595	63600		0.011276
NC_000913	63600	63605		0.015088
NC_000913	63605	63610		0.020268
NC_000913	63610	63615		0.027247
NC_000913	63615	63620		0.051915
NC_000913	63620	63625		0.034002
NC_000913	63625	63630		0.042379
NC_000913	63630	63635		0.038658
NC_000913	63635	63640		0.031893
NC_000913	63640	63645		0.020738
NC_000913	63645	63650		0.013409
NC_000913	63650	63655		0.011543
NC_000913	63655	63660		0.007560
NC_000913	63660	63665		0.006551
NC_000913	63665	63670		0.006841
NC_000913	63670	63675		0.008804
NC_000913	63675	63680		0.017907
NC_000913	63680	63685		0.019875
NC_000913	63685	63690		0.041859
NC_000913	63690	63695		0.051974
NC_000913	63695	63700		0.086482
NC_000913	63700	63705		0.088612
NC_000913	63705	63710		0.091383
NC_000913	63710	63715		0.084344
NC_000913	63715	63720		0.082565
NC_000913	63720	63725		0.092190
NC_000913	63725	63730		0.133134
NC_000913	63730	63735		0.142162
NC_000913	63735	63740		0.171691
NC_000913	63740	63745		0.183980
NC_000913	63745	63750		0.201604
NC_000913	63750	63755		0.110686
NC_000913	63755	63760		0.122498
NC_000913	63760	63765		0.144895
NC_000913	63765	63770		0.141683
NC_000913	63770	63775		0.275657
NC_000913	63775	63780		0.288167
NC_000913	63780	63785		0.353129
NC_000913	63785	63790		0.558899
NC_000913	63790	63795		0.554315
NC_000913	63795	63800		0.880164
NC_000913	63800	63805		0.688595
NC_000913	63805	63810		0.685711
NC_000913	63810	63815		0.658903
NC_000913	63815	63820		0.544933
NC_000913	63820	63825		0.504734
NC_000913	63825	63830		0.679347
NC_000913	63830	63835		0.551388
NC_000913	63835	63840		0.475482
NC_000913	63840	63845		0.463434
NC_000913	63845	63850		0.333404
NC_000913	63850	63855		0.304922
NC_000913	63855	63860		0.267414
NC_000913	63860	63865		0.269499
NC_000913	63865	63870		0.266948
NC_000913	63870	63875		0.298057
NC_000913	63875	63880		0.316572
NC_000913	63880	63885		0.339574
NC_000913	63885	63890		0.417531
NC_000913	63890	63895		0.338646
NC_000913	63895	63900		0.231688
NC_000913	63900	63905		0.193629
NC_000913	63905	63910		0.166445
NC_000913	63910	63915		0.180376
NC_000913	63915	63920		0.226728
NC_000913	63920	63925		0.236187
NC_000913	63925	63930		0.175417
NC_000913	63930	63935		0.168967
NC_000913	63935	63940		0.147801
NC_000913	63940	63945		0.193800
NC_000913	63945	63950		0.239380
NC_000913	63950	63955		0.230495
NC_000913	63955	63960		0.263657
NC_000913	63960	63965		0.278223
NC_000913	63965	63970		0.186400
NC_000913	63970	63975		0.213818
NC_000913	63975	63980		0.502456
NC_000913	63980	63985		0.329912
NC_000913	63985	63990		0.367700
NC_000913	63990	63995		0.357604
NC_000913	63995	64000		0.333624
NC_000913	64000	64005		0.316972
NC_000913	64005	64010		0.301381
NC_000913	64010	64015		0.381402
NC_000913	64015	64020		0.301520
NC_000913	64020	64025		0.305155
NC_000913	64025	64030		0.265489
NC_000913	64030	64035		0.268788
NC_000913	64035	64040		0.296477
NC_000913	64040	64045		0.275111
NC_000913	64045	64050		0.301614
NC_000913	64050	64055		0.260894
NC_000913	64055	64060		0.265774
NC_000913	64060	64065		0.374539
NC_000913	64065	64070		0.264927
NC_000913	64070	64075		0.242095
NC_000913	64075	64080		0.197360
NC_000913	64080	64085		0.149871
NC_000913	64085	64090		0.126260
NC_000913	64090	64095		0.127714
NC_000913	64095	64100		0.179742
NC_000913	64100	64105		0.187557
NC_000913	64105	64110		0.228759
NC_000913	64110	64115		0.368822
NC_000913	64115	64120		0.265477
NC_000913	64120	64125		0.350547
NC_000913	64125	64130		0.354616
NC_000913	64130	64135		0.321569
NC_000913	64135	64140		0.267471
NC_000913	64140	64145		0.230378
NC_000913	64145	64150		0.230131
NC_000913	64150	64155		0.109580
NC_000913	64155	64160		0.168556
NC_000913	64160	64165		0.124257
NC_000913	64165	64170		0.116790
NC_000913	64170	64175		0.095375
NC_000913	64175	64180		0.117528
NC_000913	64180	64185		0.421527
NC_000913	64185	64190		0.550461
NC_000913	64190	64195		0.540787
NC_000913	64195	64200		0.569018
NC_000913	64200	64205		0.859875
NC_000913	64205	64210		1.039615
NC_000913	64210	64215		0.905200
NC_000913	64215	64220		0.519021
NC_000913	64220	64225		0.409851
NC_000913	64225	64230		0.313374
NC_000913	64230	64235		0.169552
NC_000913	64235	64240		0.094174
NC_000913	64240	64245		0.085928
NC_000913	64245	64250		0.095844
NC_000913	64250	64255		0.028487
NC_000913	64255	64260		0.006744
NC_000913	64260	64265		0.006618
NC_000913	64265	64270		0.005868
NC_000913	64270	64275		0.005164
NC_000913	64275	64280		0.009958
NC_000913	64280	64285		0.042486
NC_000913	64285	64290		0.114292
NC_000913	64290	64295		0.151329
NC_000913	64295	64300		0.144786
NC_000913	64300	64305		0.096046
NC_000913	64305	64310		0.089531
NC_000913	64310	64315		0.094030
NC_000913	64315	64320		0.112390
NC_000913	64320	64325		0.096772
NC_000913	64325	64330		0.215550
NC_000913	64330	64335		0.336521
NC_000913	64335	64340		0.310530
NC_000913	64340	64345		0.235174
NC_000913	64345	64350		0.225376
NC_000913	64350	64355		0.209323
NC_000913	64355	64360		0.235057
NC_000913	64360	64365		0.252169
NC_000913	64365	64370		0.247797
NC_000913	64370	64375		0.263526
NC_000913	64375	64380		0.338380
NC_000913	64380	64385		0.252619
NC_000913	64385	64390		0.322459
NC_000913	64390	64395		0.148173
NC_000913	64395	64400		0.161700
NC_000913	64400	64405		0.099556
NC_000913	64405	64410		0.138651
NC_000913	64410	64415		0.143327
NC_000913	64415	64420		0.162164
NC_000913	64420	64425		0.205496
NC_000913	64425	64430		0.208433
NC_000913	64430	64435		0.254181
NC_000913	64435	64440		0.177249
NC_000913	64440	64445		0.184795
NC_000913	64445	64450		0.110607
NC_000913	64450	64455		0.059099
NC_000913	64455	64460		0.068920
NC_000913	64460	64465		0.076780
NC_000913	64465	64470		0.095875
NC_000913	64470	64475		0.089014
NC_000913	64475	64480		0.084736
NC_000913	64480	64485		0.149929
NC_000913	64485	64490		0.246198
NC_000913	64490	64495		0.198379
NC_000913	64495	64500		0.204744
NC_000913	64500	64505		0.189919
NC_000913	64505	64510		0.075224
NC_000913	64510	64515		0.066008
NC_000913	64515	64520		0.063454
NC_000913	64520	64525		0.134322
NC_000913	64525	64530		0.126818
NC_000913	64530	64535		0.106764
NC_000913	64535	64540		0.117171
NC_000913	64540	64545		0.142775
NC_000913	64545	64550		0.321872
NC_000913	64550	64555		0.331247
NC_000913	64555	64560		0.302374
NC_000913	64560	64565		0.317744
NC_000913	64565	64570		0.375697
NC_000913	64570	64575		0.206387
NC_000913	64575	64580		0.178123
NC_000913	64580	64585		0.140134
NC_000913	64585	64590		0.139670
NC_000913	64590	64595		0.143440
NC_000913	64595	64600		0.142328
NC_000913	64600	64605		0.210687
NC_000913	64605	64610		0.249711
NC_000913	64610	64615		0.267708
NC_000913	64615	64620		0.258695
NC_000913	64620	64625		0.392643
NC_000913	64625	64630		0.479027
NC_000913	64630	64635		0.427647
NC_000913	64635	64640		0.453550
NC_000913	64640	64645		0.484554
NC_000913	64645	64650		0.296985
NC_000913	64650	64655		0.307779
NC_000913	64655	64660		0.270640
NC_000913	64660	64665		0.113688
NC_000913	64665	64670		0.090507
NC_000913	64670	64675		0.088077
NC_000913	64675	64680		0.075298
NC_000913	64680	64685		0.059026
NC_000913	64685	64690		0.076932
NC_000913	64690	64695		0.085051
NC_000913	64695	64700		0.056716
NC_000913	64700	64705		0.057583
NC_000913	64705	64710		0.062887
NC_000913	64710	64715		0.058125
NC_000913	64715	64720		0.071025
NC_000913	64720	64725		0.205887
NC_000913	64725	64730		0.377727
NC_000913	64730	64735		0.413142
NC_000913	64735	64740		0.484034
NC_000913	64740	64745		0.412903
NC_000913	64745	64750		0.226418
NC_000913	64750	64755		0.149648
NC_000913	64755	64760		0.190592
NC_000913	64760	64765		0.155826
NC_000913	64765	64770		0.154748
NC_000913	64770	64775		0.144712
NC_000913	64775	64780		0.200612
NC_000913	64780	64785		0.254549
NC_000913	64785	64790		0.478919
NC_000913	64790	64795		0.292576
NC_000913	64795	64800		0.195831
NC_000913	64800	64805		0.166109
NC_000913	64805	64810		0.151271
NC_000913	64810	64815		0.110857
NC_000913	64815	64820		0.068179
NC_000913	64820	64825		0.055557
NC_000913	64825	64830		0.059393
NC_000913	64830	64835		0.061605
NC_000913	64835	64840		0.081952
NC_000913	64840	64845		0.284867
NC_000913	64845	64850		0.602025
NC_000913	64850	64855		0.697453
NC_000913	64855	64860		1.510533
NC_000913	64860	64865		1.021083
NC_000913	64865	64870		0.586213
NC_000913	64870	64875		0.499737
NC_000913	64875	64880		0.395624
NC_000913	64880	64885		0.196798
NC_000913	64885	64890		0.108112
NC_000913	64890	64895		0.089839
NC_000913	64895	64900		0.076414
NC_000913	64900	64905		0.053843
NC_000913	64905	64910		0.052929
NC_000913	64910	64915		0.029951
NC_000913	64915	64920		0.016679
NC_000913	64920	64925		0.013401
NC_000913	64925	64930		0.016692
NC_000913	64930	64935		0.015558
NC_000913	64935	64940		0.016067
NC_000913	64940	64945		0.012694
NC_000913	64945	64950		0.013541
NC_000913	64950	64955		0.048413
NC_000913	64955	64960		0.106194
NC_000913	64960	64965		0.144383
NC_000913	64965	64970		0.110541
NC_000913	64970	64975		0.105058
NC_000913	64975	64980		0.138026
NC_000913	64980	64985		0.115671
NC_000913	64985	64990		0.097722
NC_000913	64990	64995		0.086477
NC_000913	64995	65000		0.086624
NC_000913	65000	65005		0.149041
NC_000913	65005	65010		0.028704
NC_000913	65010	65015		0.030736
NC_000913	65015	65020		0.032900
NC_000913	65020	65025		0.037640
NC_000913	65025	65030		0.045459
NC_000913	65030	65035		0.103067
NC_000913	65035	65040		0.098204
NC_000913	65040	65045		0.047160
NC_000913	65045	65050		0.038799
NC_000913	65050	65055		0.037700
NC_000913	65055	65060		0.020794
NC_000913	65060	65065		0.028008
NC_000913	65065	65070		0.044539
NC_000913	65070	65075		0.052272
NC_000913	65075	65080		0.094021
NC_000913	65080	65085		0.104070
NC_000913	65085	65090		0.169389
NC_000913	65090	65095		0.165182
NC_000913	65095	65100		0.234027
NC_000913	65100	65105		0.301059
NC_000913	65105	65110		0.311120
NC_000913	65110	65115		0.322191
NC_000913	65115	65120		0.346904
NC_000913	65120	65125		0.897366
NC_000913	65125	65130		0.636082
NC_000913	65130	65135		0.430330
NC_000913	65135	65140		0.371097
NC_000913	65140	65145		0.298095
NC_000913	65145	65150		0.212599
NC_000913	65150	65155		0.170959
NC_000913	65155	65160		0.109660
NC_000913	65160	65165		0.100809
NC_000913	65165	65170		0.078171
NC_000913	65170	65175		0.034026
NC_000913	65175	65180		0.031082
NC_000913	65180	65185		0.030021
NC_000913	65185	65190		0.033660
NC_000913	65190	65195		0.082986
NC_000913	65195	65200		0.064255
NC_000913	65200	65205		0.185843
NC_000913	65205	65210		0.135517
NC_000913	65210	65215		0.048155
NC_000913	65215	65220		0.047709
NC_000913	65220	65225		0.027941
NC_000913	65225	65230		0.027580
NC_000913	65230	65235		0.044661
NC_000913	65235	65240		0.069595
NC_000913	65240	65245		0.069820
NC_000913	65245	65250		0.252918
NC_000913	65250	65255		0.085321
NC_000913	65255	65260		0.058905
NC_000913	65260	65265		0.046026
NC_000913	65265	65270		0.048874
NC_000913	65270	65275		0.040273
NC_000913	65275	65280		0.039208
NC_000913	65280	65285		0.078266
NC_000913	65285	65290		0.233826
NC_000913	65290	65295		0.281679
NC_000913	65295	65300		0.302721
NC_000913	65300	65305		0.367976
NC_000913	65305	65310		0.393016
NC_000913	65310	65315		0.701314
NC_000913	65315	65320		0.456908
NC_000913	65320	65325		0.149720
NC_000913	65325	65330		0.151627
NC_000913	65330	65335		0.164851
NC_000913	65335	65340		0.138351
NC_000913	65340	65345		0.130281
NC_000913	65345	65350		0.083226
NC_000913	65350	65355		0.098831
NC_000913	65355	65360		0.133880
NC_000913	65360	65365		0.197821
NC_000913	65365	65370		0.171419
NC_000913	65370	65375		0.267943
NC_000913	65375	65380		0.291584
NC_000913	65380	65385		0.272478
NC_000913	65385	65390		0.259731
NC_000913	65390	65395		0.121168
NC_000913	65395	65400		0.120617
NC_000913	65400	65405		0.118144
NC_000913	65405	65410		0.119240
NC_000913	65410	65415		0.116219
NC_000913	65415	65420		0.133641
NC_000913	65420	65425		0.254882
NC_000913	65425	65430		0.371888
NC_000913	65430	65435		0.450922
NC_000913	65435	65440		0.542880
NC_000913	65440	65445		0.680029
NC_000913	65445	65450		0.529164
NC_000913	65450	65455		0.407325
NC_000913	65455	65460		0.373521
NC_000913	65460	65465		0.338997
NC_000913	65465	65470		0.248370
NC_000913	65470	65475		0.211307
NC_000913	65475	65480		0.158782
NC_000913	65480	65485		0.139769
NC_000913	65485	65490		0.168953
NC_000913	65490	65495		0.187621
NC_000913	65495	65500		0.186898
NC_000913	65500	65505		0.271113
NC_000913	65505	65510		0.395590
NC_000913	65510	65515		0.829490
NC_000913	65515	65520		0.704672
NC_000913	65520	65525		0.383254
NC_000913	65525	65530		0.333136
NC_000913	65530	65535		0.326605
NC_000913	65535	65540		0.318500
NC_000913	65540	65545		0.274894
NC_000913	65545	65550		0.465976
NC_000913	65550	65555		0.551557
NC_000913	65555	65560		0.529151
NC_000913	65560	65565		0.520912
NC_000913	65565	65570		0.414358
NC_000913	65570	65575		0.453341
NC_000913	65575	65580		0.463893
NC_000913	65580	65585		0.484043
NC_000913	65585	65590		0.453467
NC_000913	65590	65595		0.363456
NC_000913	65595	65600		0.319790
NC_000913	65600	65605		0.210862
NC_000913	65605	65610		0.300791
NC_000913	65610	65615		0.303033
NC_000913	65615	65620		0.286686
NC_000913	65620	65625		0.226818
NC_000913	65625	65630		0.211246
NC_000913	65630	65635		0.209444
NC_000913	65635	65640		0.169642
NC_000913	65640	65645		0.140126
NC_000913	65645	65650		0.105517
NC_000913	65650	65655		0.045922
NC_000913	65655	65660		0.043836
NC_000913	65660	65665		0.045616
NC_000913	65665	65670		0.049077
NC_000913	65670	65675		0.047119
NC_000913	65675	65680		0.035942
NC_000913	65680	65685		0.035995
NC_000913	65685	65690		0.040829
NC_000913	65690	65695		0.030293
NC_000913	65695	65700		0.026382
NC_000913	65700	65705		0.022007
NC_000913	65705	65710		0.023054
NC_000913	65710	65715		0.016638
NC_000913	65715	65720		0.013841
NC_000913	65720	65725		0.011933
NC_000913	65725	65730		0.011032
NC_000913	65730	65735		0.010813
NC_000913	65735	65740		0.008360
NC_000913	65740	65745		0.007510
NC_000913	65745	65750		0.006286
NC_000913	65750	65755		0.005092
NC_000913	65755	65760		0.002343
NC_000913	65760	65765		0.001796
NC_000913	65765	65770		0.000307
NC_000913	65770	65775		0.000217
NC_000913	65775	65780		0.000174
NC_000913	65780	65785		0.000153
NC_000913	65785	65790		0.000146
NC_000913	65790	65795		0.000220
NC_000913	65795	65800		0.000376
NC_000913	65800	65805		0.000395
NC_000913	65805	65810		0.000477
NC_000913	65810	65815		0.000615
NC_000913	65815	65820		0.000995
NC_000913	65820	65825		0.001811
NC_000913	65825	65830		0.003023
NC_000913	65830	65835		0.115947
NC_000913	65835	65840		0.129773
NC_000913	65840	65845		0.169751
NC_000913	65845	65850		0.342779
NC_000913	65850	65855		0.483207
NC_000913	65855	65860		0.609074
NC_000913	65860	65865		0.537045
NC_000913	65865	65870		0.355479
NC_000913	65870	65875		0.307632
NC_000913	65875	65880		0.280373
NC_000913	65880	65885		0.291280
NC_000913	65885	65890		0.303356
NC_000913	65890	65895		0.297412
NC_000913	65895	65900		0.354456
NC_000913	65900	65905		0.356197
NC_000913	65905	65910		0.700044
NC_000913	65910	65915		0.775499
NC_000913	65915	65920		0.819744
NC_000913	65920	65925		0.822288
NC_000913	65925	65930		0.944495
NC_000913	65930	65935		0.889779
NC_000913	65935	65940		0.749491
NC_000913	65940	65945		0.728819
NC_000913	65945	65950		0.686594
NC_000913	65950	65955		0.632526
NC_000913	65955	65960		0.921988
NC_000913	65960	65965		0.928742
NC_000913	65965	65970		0.758811
NC_000913	65970	65975		0.526347
NC_000913	65975	65980		0.449932
NC_000913	65980	65985		0.401013
NC_000913	65985	65990		0.296563
NC_000913	65990	65995		0.335987
NC_000913	65995	66000		0.328710
NC_000913	66000	66005		0.237470
NC_000913	66005	66010		0.368616
NC_000913	66010	66015		0.339827
NC_000913	66015	66020		0.374974
NC_000913	66020	66025		0.371258
NC_000913	66025	66030		0.411037
NC_000913	66030	66035		0.545519
NC_000913	66035	66040		0.462023
NC_000913	66040	66045		0.436437
NC_000913	66045	66050		0.283353
NC_000913	66050	66055		0.094103
NC_000913	66055	66060		0.062822
NC_000913	66060	66065		0.078739
NC_000913	66065	66070		0.095509
NC_000913	66070	66075		0.095466
NC_000913	66075	66080		0.143539
NC_000913	66080	66085		0.517021
NC_000913	66085	66090		0.547111
NC_000913	66090	66095		0.641176
NC_000913	66095	66100		0.597338
NC_000913	66100	66105		0.594513
NC_000913	66105	66110		0.723167
NC_000913	66110	66115		0.646392
NC_000913	66115	66120		0.548635
NC_000913	66120	66125		0.380343
NC_000913	66125	66130		0.443956
NC_000913	66130	66135		0.233861
NC_000913	66135	66140		0.399600
NC_000913	66140	66145		0.337887
NC_000913	66145	66150		0.282994
NC_000913	66150	66155		0.279078
NC_000913	66155	66160		0.228487
NC_000913	66160	66165		0.289147
NC_000913	66165	66170		0.342002
NC_000913	66170	66175		0.306493
NC_000913	66175	66180		0.289995
NC_000913	66180	66185		0.243272
NC_000913	66185	66190		0.209107
NC_000913	66190	66195		0.106462
NC_000913	66195	66200		0.083929
NC_000913	66200	66205		0.088562
NC_000913	66205	66210		0.086543
NC_000913	66210	66215		0.136806
NC_000913	66215	66220		0.243795
NC_000913	66220	66225		0.346040
NC_000913	66225	66230		0.256596
NC_000913	66230	66235		0.212207
NC_000913	66235	66240		0.202063
NC_000913	66240	66245		0.192226
NC_000913	66245	66250		0.167848
NC_000913	66250	66255		0.183178
NC_000913	66255	66260		0.219742
NC_000913	66260	66265		0.279948
NC_000913	66265	66270		0.501105
NC_000913	66270	66275		0.755848
NC_000913	66275	66280		0.788087
NC_000913	66280	66285		0.818364
NC_000913	66285	66290		0.641157
NC_000913	66290	66295		0.559987
NC_000913	66295	66300		0.316735
NC_000913	66300	66305		0.260945
NC_000913	66305	66310		0.165309
NC_000913	66310	66315		0.138090
NC_000913	66315	66320		0.084665
NC_000913	66320	66325		0.080947
NC_000913	66325	66330		0.086049
NC_000913	66330	66335		0.070211
NC_000913	66335	66340		0.058090
NC_000913	66340	66345		0.100024
NC_000913	66345	66350		0.187256
NC_000913	66350	66355		0.207528
NC_000913	66355	66360		0.249692
NC_000913	66360	66365		0.213667
NC_000913	66365	66370		0.226618
NC_000913	66370	66375		0.295412
NC_000913	66375	66380		0.291733
NC_000913	66380	66385		0.312815
NC_000913	66385	66390		0.418505
NC_000913	66390	66395		0.284600
NC_000913	66395	66400		0.211267
NC_000913	66400	66405		0.269891
NC_000913	66405	66410		0.311454
NC_000913	66410	66415		0.312896
NC_000913	66415	66420		0.252389
NC_000913	66420	66425		0.255278
NC_000913	66425	66430		0.240175
NC_000913	66430	66435		0.210773
NC_000913	66435	66440		0.165390
NC_000913	66440	66445		0.110405
NC_000913	66445	66450		0.104708
NC_000913	66450	66455		0.086546
NC_000913	66455	66460		0.053592
NC_000913	66460	66465		0.059389
NC_000913	66465	66470		0.106768
NC_000913	66470	66475		0.101181
NC_000913	66475	66480		0.212071
NC_000913	66480	66485		0.170381
NC_000913	66485	66490		0.195843
NC_000913	66490	66495		0.229472
NC_000913	66495	66500		0.240268
NC_000913	66500	66505		0.186362
NC_000913	66505	66510		0.178999
NC_000913	66510	66515		0.197468
NC_000913	66515	66520		0.190757
NC_000913	66520	66525		0.249961
NC_000913	66525	66530		0.273436
NC_000913	66530	66535		0.280261
NC_000913	66535	66540		0.376213
NC_000913	66540	66545		0.370139
NC_000913	66545	66550		0.268013
NC_000913	66550	66555		0.027642
NC_000913	66555	66560		0.008526
NC_000913	66560	66565		0.005684
NC_000913	66565	66570		0.005570
NC_000913	66570	66575		0.004199
NC_000913	66575	66580		0.005785
NC_000913	66580	66585		0.010905
NC_000913	66585	66590		0.066522
NC_000913	66590	66595		0.056416
NC_000913	66595	66600		0.027215
NC_000913	66600	66605		0.025460
NC_000913	66605	66610		0.022840
NC_000913	66610	66615		0.025260
NC_000913	66615	66620		0.010034
NC_000913	66620	66625		0.568318
NC_000913	66625	66630		0.705026
NC_000913	66630	66635		0.705942
NC_000913	66635	66640		1.265852
NC_000913	66640	66645		2.815265
NC_000913	66645	66650		3.685748
NC_000913	66650	66655		2.863895
NC_000913	66655	66660		2.844813
NC_000913	66660	66665		2.177278
NC_000913	66665	66670		0.338733
NC_000913	66670	66675		0.130892
NC_000913	66675	66680		0.064373
NC_000913	66680	66685		0.051432
NC_000913	66685	66690		0.049809
NC_000913	66690	66695		0.046984
NC_000913	66695	66700		0.067149
NC_000913	66700	66705		0.187459
NC_000913	66705	66710		0.335863
NC_000913	66710	66715		0.420819
NC_000913	66715	66720		0.431067
NC_000913	66720	66725		0.706974
NC_000913	66725	66730		1.218433
NC_000913	66730	66735		0.637894
NC_000913	66735	66740		0.672345
NC_000913	66740	66745		1.159590
NC_000913	66745	66750		1.369738
NC_000913	66750	66755		1.353424
NC_000913	66755	66760		0.727770
NC_000913	66760	66765		0.388755
NC_000913	66765	66770		0.538405
NC_000913	66770	66775		0.421514
NC_000913	66775	66780		0.470109
NC_000913	66780	66785		0.365060
NC_000913	66785	66790		0.532903
NC_000913	66790	66795		0.355287
NC_000913	66795	66800		0.356323
NC_000913	66800	66805		0.341766
NC_000913	66805	66810		0.439005
NC_000913	66810	66815		0.360313
NC_000913	66815	66820		0.291575
NC_000913	66820	66825		0.229926
NC_000913	66825	66830		0.158911
NC_000913	66830	66835		0.175196
NC_000913	66835	66840		0.197633
NC_000913	66840	66845		0.186086
NC_000913	66845	66850		0.226409
NC_000913	66850	66855		0.192643
NC_000913	66855	66860		0.157944
NC_000913	66860	66865		0.102802
NC_000913	66865	66870		0.107331
NC_000913	66870	66875		0.074885
NC_000913	66875	66880		0.068725
NC_000913	66880	66885		0.076501
NC_000913	66885	66890		0.103335
NC_000913	66890	66895		0.107685
NC_000913	66895	66900		0.121423
NC_000913	66900	66905		0.234703
NC_000913	66905	66910		0.474974
NC_000913	66910	66915		0.685518
NC_000913	66915	66920		0.444740
NC_000913	66920	66925		0.455203
NC_000913	66925	66930		0.301671
NC_000913	66930	66935		0.176915
NC_000913	66935	66940		0.134482
NC_000913	66940	66945		0.136899
NC_000913	66945	66950		0.115505
NC_000913	66950	66955		0.167248
NC_000913	66955	66960		0.317598
NC_000913	66960	66965		0.382504
NC_000913	66965	66970		0.420144
NC_000913	66970	66975		0.347067
NC_000913	66975	66980		0.288845
NC_000913	66980	66985		0.260249
NC_000913	66985	66990		0.199110
NC_000913	66990	66995		0.199859
NC_000913	66995	67000		0.185351
NC_000913	67000	67005		0.159124
NC_000913	67005	67010		0.171939
NC_000913	67010	67015		0.158358
NC_000913	67015	67020		0.158996
NC_000913	67020	67025		0.183485
NC_000913	67025	67030		0.255688
NC_000913	67030	67035		0.255416
NC_000913	67035	67040		0.316113
NC_000913	67040	67045		0.281059
NC_000913	67045	67050		0.256105
NC_000913	67050	67055		0.228732
NC_000913	67055	67060		0.129295
NC_000913	67060	67065		0.130730
NC_000913	67065	67070		0.073710
NC_000913	67070	67075		0.052986
NC_000913	67075	67080		0.070054
NC_000913	67080	67085		0.076455
NC_000913	67085	67090		0.084050
NC_000913	67090	67095		0.073579
NC_000913	67095	67100		0.113805
NC_000913	67100	67105		0.162910
NC_000913	67105	67110		0.177856
NC_000913	67110	67115		0.269324
NC_000913	67115	67120		0.176149
NC_000913	67120	67125		0.078578
NC_000913	67125	67130		0.068189
NC_000913	67130	67135		0.070190
NC_000913	67135	67140		0.078750
NC_000913	67140	67145		0.066235
NC_000913	67145	67150		0.075269
NC_000913	67150	67155		0.048638
NC_000913	67155	67160		0.009726
NC_000913	67160	67165		0.011885
NC_000913	67165	67170		0.017511
NC_000913	67170	67175		0.016927
NC_000913	67175	67180		0.027304
NC_000913	67180	67185		0.039983
NC_000913	67185	67190		0.185678
NC_000913	67190	67195		0.268318
NC_000913	67195	67200		0.189385
NC_000913	67200	67205		0.196678
NC_000913	67205	67210		0.183880
NC_000913	67210	67215		0.193232
NC_000913	67215	67220		0.190501
NC_000913	67220	67225		0.381691
NC_000913	67225	67230		0.298424
NC_000913	67230	67235		0.276541
NC_000913	67235	67240		0.196279
NC_000913	67240	67245		0.177250
NC_000913	67245	67250		0.215400
NC_000913	67250	67255		0.188474
NC_000913	67255	67260		0.230467
NC_000913	67260	67265		0.153281
NC_000913	67265	67270		0.172102
NC_000913	67270	67275		0.186536
NC_000913	67275	67280		0.254764
NC_000913	67280	67285		0.180452
NC_000913	67285	67290		0.399575
NC_000913	67290	67295		0.146158
NC_000913	67295	67300		0.160042
NC_000913	67300	67305		0.175916
NC_000913	67305	67310		0.191214
NC_000913	67310	67315		0.167932
NC_000913	67315	67320		0.234258
NC_000913	67320	67325		0.304948
NC_000913	67325	67330		0.557557
NC_000913	67330	67335		0.393340
NC_000913	67335	67340		0.366652
NC_000913	67340	67345		0.332018
NC_000913	67345	67350		0.097753
NC_000913	67350	67355		0.066565
NC_000913	67355	67360		0.055140
NC_000913	67360	67365		0.057966
NC_000913	67365	67370		0.062986
NC_000913	67370	67375		0.065000
NC_000913	67375	67380		0.238704
NC_000913	67380	67385		0.338019
NC_000913	67385	67390		0.348713
NC_000913	67390	67395		0.154065
NC_000913	67395	67400		0.122680
NC_000913	67400	67405		0.115981
NC_000913	67405	67410		0.106237
NC_000913	67410	67415		0.096830
NC_000913	67415	67420		0.064097
NC_000913	67420	67425		0.071167
NC_000913	67425	67430		0.088746
NC_000913	67430	67435		0.105371
NC_000913	67435	67440		0.152243
NC_000913	67440	67445		0.195112
NC_000913	67445	67450		0.244105
NC_000913	67450	67455		0.198320
NC_000913	67455	67460		0.168427
NC_000913	67460	67465		0.194813
NC_000913	67465	67470		0.159027
NC_000913	67470	67475		0.156335
NC_000913	67475	67480		0.152960
NC_000913	67480	67485		0.172920
NC_000913	67485	67490		0.203647
NC_000913	67490	67495		0.201035
NC_000913	67495	67500		0.095953
NC_000913	67500	67505		0.067843
NC_000913	67505	67510		0.046072
NC_000913	67510	67515		0.036739
NC_000913	67515	67520		0.033831
NC_000913	67520	67525		0.021126
NC_000913	67525	67530		0.025558
NC_000913	67530	67535		0.031625
NC_000913	67535	67540		0.070168
NC_000913	67540	67545		0.102961
NC_000913	67545	67550		0.119656
NC_000913	67550	67555		0.270026
NC_000913	67555	67560		0.256576
NC_000913	67560	67565		0.298065
NC_000913	67565	67570		0.212680
NC_000913	67570	67575		0.227552
NC_000913	67575	67580		0.183854
NC_000913	67580	67585		0.224444
NC_000913	67585	67590		0.306120
NC_000913	67590	67595		0.278262
NC_000913	67595	67600		0.280054
NC_000913	67600	67605		0.284517
NC_000913	67605	67610		0.247388
NC_000913	67610	67615		0.206630
NC_000913	67615	67620		0.213251
NC_000913	67620	67625		0.238648
NC_000913	67625	67630		0.297328
NC_000913	67630	67635		0.273691
NC_000913	67635	67640		0.323599
NC_000913	67640	67645		0.379153
NC_000913	67645	67650		0.327598
NC_000913	67650	67655		0.249189
NC_000913	67655	67660		0.216848
NC_000913	67660	67665		0.333214
NC_000913	67665	67670		0.328076
NC_000913	67670	67675		0.322171
NC_000913	67675	67680		0.509304
NC_000913	67680	67685		0.496095
NC_000913	67685	67690		0.288137
NC_000913	67690	67695		0.265073
NC_000913	67695	67700		0.260414
NC_000913	67700	67705		0.294111
NC_000913	67705	67710		0.246906
NC_000913	67710	67715		0.253471
NC_000913	67715	67720		0.334413
NC_000913	67720	67725		0.227994
NC_000913	67725	67730		0.309323
NC_000913	67730	67735		0.254287
NC_000913	67735	67740		0.225443
NC_000913	67740	67745		0.256184
NC_000913	67745	67750		0.284881
NC_000913	67750	67755		0.256217
NC_000913	67755	67760		0.267379
NC_000913	67760	67765		0.137812
NC_000913	67765	67770		0.113042
NC_000913	67770	67775		0.119324
NC_000913	67775	67780		0.125054
NC_000913	67780	67785		0.146774
NC_000913	67785	67790		0.312374
NC_000913	67790	67795		0.508905
NC_000913	67795	67800		0.499844
NC_000913	67800	67805		0.431248
NC_000913	67805	67810		0.465962
NC_000913	67810	67815		0.283274
NC_000913	67815	67820		0.193672
NC_000913	67820	67825		0.171699
NC_000913	67825	67830		0.096670
NC_000913	67830	67835		0.023896
NC_000913	67835	67840		0.010733
NC_000913	67840	67845		0.010409
NC_000913	67845	67850		0.008462
NC_000913	67850	67855		0.011218
NC_000913	67855	67860		0.010999
NC_000913	67860	67865		0.082366
NC_000913	67865	67870		0.093242
NC_000913	67870	67875		0.119398
NC_000913	67875	67880		0.190966
NC_000913	67880	67885		0.453649
NC_000913	67885	67890		0.447178
NC_000913	67890	67895		0.521571
NC_000913	67895	67900		0.476180
NC_000913	67900	67905		0.418844
NC_000913	67905	67910		0.459935
NC_000913	67910	67915		0.608310
NC_000913	67915	67920		0.593542
NC_000913	67920	67925		0.599091
NC_000913	67925	67930		0.427373
NC_000913	67930	67935		0.378801
NC_000913	67935	67940		0.211437
NC_000913	67940	67945		0.228499
NC_000913	67945	67950		0.122497
NC_000913	67950	67955		0.108882
NC_000913	67955	67960		0.105690
NC_000913	67960	67965		0.125066
NC_000913	67965	67970		0.176847
NC_000913	67970	67975		0.199365
NC_000913	67975	67980		0.245952
NC_000913	67980	67985		0.153473
NC_000913	67985	67990		0.148491
NC_000913	67990	67995		0.079130
NC_000913	67995	68000		0.032656
NC_000913	68000	68005		0.027168
NC_000913	68005	68010		0.027082
NC_000913	68010	68015		0.026985
NC_000913	68015	68020		0.042249
NC_000913	68020	68025		0.063847
NC_000913	68025	68030		0.121347
NC_000913	68030	68035		0.472281
NC_000913	68035	68040		0.403979
NC_000913	68040	68045		0.433948
NC_000913	68045	68050		0.463832
NC_000913	68050	68055		0.376137
NC_000913	68055	68060		0.314319
NC_000913	68060	68065		0.328143
NC_000913	68065	68070		0.344826
NC_000913	68070	68075		0.358872
NC_000913	68075	68080		0.292011
NC_000913	68080	68085		0.325647
NC_000913	68085	68090		0.306488
NC_000913	68090	68095		0.269739
NC_000913	68095	68100		0.185962
NC_000913	68100	68105		0.182589
NC_000913	68105	68110		0.182984
NC_000913	68110	68115		0.143812
NC_000913	68115	68120		0.139563
NC_000913	68120	68125		0.159133
NC_000913	68125	68130		0.166607
NC_000913	68130	68135		0.124642
NC_000913	68135	68140		0.189459
NC_000913	68140	68145		0.199810
NC_000913	68145	68150		0.174281
NC_000913	68150	68155		0.203459
NC_000913	68155	68160		0.111382
NC_000913	68160	68165		0.113043
NC_000913	68165	68170		0.068188
NC_000913	68170	68175		0.041101
NC_000913	68175	68180		0.042876
NC_000913	68180	68185		0.033322
NC_000913	68185	68190		0.033331
NC_000913	68190	68195		0.033492
NC_000913	68195	68200		0.044943
NC_000913	68200	68205		0.050636
NC_000913	68205	68210		0.078031
NC_000913	68210	68215		0.099578
NC_000913	68215	68220		0.149357
NC_000913	68220	68225		0.317926
NC_000913	68225	68230		0.404081
NC_000913	68230	68235		0.844156
NC_000913	68235	68240		0.772355
NC_000913	68240	68245		0.694603
NC_000913	68245	68250		0.650353
NC_000913	68250	68255		0.550380
NC_000913	68255	68260		0.350906
NC_000913	68260	68265		0.359136
NC_000913	68265	68270		0.338416
NC_000913	68270	68275		0.354743
NC_000913	68275	68280		0.314140
NC_000913	68280	68285		0.441757
NC_000913	68285	68290		0.444557
NC_000913	68290	68295		0.442911
NC_000913	68295	68300		0.442576
NC_000913	68300	68305		0.563972
NC_000913	68305	68310		0.546377
NC_000913	68310	68315		0.562619
NC_000913	68315	68320		0.732596
NC_000913	68320	68325		1.138179
NC_000913	68325	68330		0.811996
NC_000913	68330	68335		0.771448
NC_000913	68335	68340		0.710117
NC_000913	68340	68345		0.521387
NC_000913	68345	68350		0.360840
NC_000913	68350	68355		0.280845
NC_000913	68355	68360		0.117288
NC_000913	68360	68365		0.079418
NC_000913	68365	68370		0.054322
NC_000913	68370	68375		0.055229
NC_000913	68375	68380		0.063924
NC_000913	68380	68385		0.059666
NC_000913	68385	68390		0.066405
NC_000913	68390	68395		0.127957
NC_000913	68395	68400		0.212285
NC_000913	68400	68405		0.186077
NC_000913	68405	68410		0.261311
NC_000913	68410	68415		0.159882
NC_000913	68415	68420		0.134121
NC_000913	68420	68425		0.112773
NC_000913	68425	68430		0.096043
NC_000913	68430	68435		0.162071
NC_000913	68435	68440		0.138043
NC_000913	68440	68445		0.206342
NC_000913	68445	68450		0.164030
NC_000913	68450	68455		0.201243
NC_000913	68455	68460		0.063098
NC_000913	68460	68465		0.051248
NC_000913	68465	68470		0.043611
NC_000913	68470	68475		0.037982
NC_000913	68475	68480		0.035756
NC_000913	68480	68485		0.033484
NC_000913	68485	68490		0.049192
NC_000913	68490	68495		0.109522
NC_000913	68495	68500		0.157300
NC_000913	68500	68505		0.165812
NC_000913	68505	68510		0.168934
NC_000913	68510	68515		0.150049
NC_000913	68515	68520		0.163542
NC_000913	68520	68525		0.198889
NC_000913	68525	68530		0.246728
NC_000913	68530	68535		0.202211
NC_000913	68535	68540		0.176647
NC_000913	68540	68545		0.150748
NC_000913	68545	68550		0.165024
NC_000913	68550	68555		0.145397
NC_000913	68555	68560		0.145231
NC_000913	68560	68565		0.150129
NC_000913	68565	68570		0.140702
NC_000913	68570	68575		0.162360
NC_000913	68575	68580		0.151662
NC_000913	68580	68585		0.151459
NC_000913	68585	68590		0.194163
NC_000913	68590	68595		0.147745
NC_000913	68595	68600		0.195452
NC_000913	68600	68605		0.295350
NC_000913	68605	68610		0.287729
NC_000913	68610	68615		0.351949
NC_000913	68615	68620		0.317226
NC_000913	68620	68625		0.426553
NC_000913	68625	68630		0.621384
NC_000913	68630	68635		0.541571
NC_000913	68635	68640		0.611410
NC_000913	68640	68645		0.597489
NC_000913	68645	68650		0.693845
NC_000913	68650	68655		0.258343
NC_000913	68655	68660		0.250631
NC_000913	68660	68665		0.254187
NC_000913	68665	68670		0.240572
NC_000913	68670	68675		0.232392
NC_000913	68675	68680		0.302754
NC_000913	68680	68685		0.332897
NC_000913	68685	68690		0.647827
NC_000913	68690	68695		1.436477
NC_000913	68695	68700		0.847731
NC_000913	68700	68705		0.903013
NC_000913	68705	68710		0.828891
NC_000913	68710	68715		0.790499
NC_000913	68715	68720		0.555881
NC_000913	68720	68725		0.488507
NC_000913	68725	68730		0.352623
NC_000913	68730	68735		0.135403
NC_000913	68735	68740		0.137261
NC_000913	68740	68745		0.126732
NC_000913	68745	68750		0.122634
NC_000913	68750	68755		0.124728
NC_000913	68755	68760		0.317137
NC_000913	68760	68765		0.080513
NC_000913	68765	68770		0.047024
NC_000913	68770	68775		0.048334
NC_000913	68775	68780		0.039197
NC_000913	68780	68785		0.033532
NC_000913	68785	68790		0.039762
NC_000913	68790	68795		0.064595
NC_000913	68795	68800		0.076404
NC_000913	68800	68805		0.091183
NC_000913	68805	68810		0.121643
NC_000913	68810	68815		0.205369
NC_000913	68815	68820		0.247306
NC_000913	68820	68825		0.166128
NC_000913	68825	68830		0.174497
NC_000913	68830	68835		0.065172
NC_000913	68835	68840		0.070749
NC_000913	68840	68845		0.065076
NC_000913	68845	68850		0.055528
NC_000913	68850	68855		0.057900
NC_000913	68855	68860		0.232302
NC_000913	68860	68865		0.227766
NC_000913	68865	68870		0.237132
NC_000913	68870	68875		0.192552
NC_000913	68875	68880		0.183070
NC_000913	68880	68885		0.158447
NC_000913	68885	68890		0.165452
NC_000913	68890	68895		0.149947
NC_000913	68895	68900		0.125863
NC_000913	68900	68905		0.096610
NC_000913	68905	68910		0.083113
NC_000913	68910	68915		0.057928
NC_000913	68915	68920		0.044098
NC_000913	68920	68925		0.035819
NC_000913	68925	68930		0.030301
NC_000913	68930	68935		0.040013
NC_000913	68935	68940		0.053707
NC_000913	68940	68945		0.059104
NC_000913	68945	68950		0.075859
NC_000913	68950	68955		0.124021
NC_000913	68955	68960		0.319108
NC_000913	68960	68965		0.389785
NC_000913	68965	68970		0.348633
NC_000913	68970	68975		0.422043
NC_000913	68975	68980		0.302571
NC_000913	68980	68985		0.272341
NC_000913	68985	68990		0.315445
NC_000913	68990	68995		0.312639
NC_000913	68995	69000		0.315670
NC_000913	69000	69005		0.283089
NC_000913	69005	69010		0.414858
NC_000913	69010	69015		0.568418
NC_000913	69015	69020		0.718281
NC_000913	69020	69025		0.801419
NC_000913	69025	69030		1.079398
NC_000913	69030	69035		1.116881
NC_000913	69035	69040		0.381504
NC_000913	69040	69045		0.328573
NC_000913	69045	69050		0.278318
NC_000913	69050	69055		0.269791
NC_000913	69055	69060		0.244728
NC_000913	69060	69065		0.228361
NC_000913	69065	69070		0.215279
NC_000913	69070	69075		0.210725
NC_000913	69075	69080		0.177940
NC_000913	69080	69085		0.195685
NC_000913	69085	69090		0.250290
NC_000913	69090	69095		0.249288
NC_000913	69095	69100		0.322571
NC_000913	69100	69105		0.471223
NC_000913	69105	69110		0.297558
NC_000913	69110	69115		0.216469
NC_000913	69115	69120		0.157904
NC_000913	69120	69125		0.160865
NC_000913	69125	69130		0.164443
NC_000913	69130	69135		0.162546
NC_000913	69135	69140		0.256811
NC_000913	69140	69145		0.285044
NC_000913	69145	69150		0.904026
NC_000913	69150	69155		1.090598
NC_000913	69155	69160		1.112580
NC_000913	69160	69165		0.971567
NC_000913	69165	69170		0.727822
NC_000913	69170	69175		0.285954
NC_000913	69175	69180		0.324213
NC_000913	69180	69185		0.470470
NC_000913	69185	69190		0.462070
NC_000913	69190	69195		0.442034
NC_000913	69195	69200		0.370940
NC_000913	69200	69205		0.345442
NC_000913	69205	69210		0.354843
NC_000913	69210	69215		0.344067
NC_000913	69215	69220		0.406579
NC_000913	69220	69225		0.577220
NC_000913	69225	69230		0.456318
NC_000913	69230	69235		0.355069
NC_000913	69235	69240		0.305433
NC_000913	69240	69245		0.322546
NC_000913	69245	69250		0.262059
NC_000913	69250	69255		0.260853
NC_000913	69255	69260		0.210252
NC_000913	69260	69265		0.165305
NC_000913	69265	69270		0.151028
NC_000913	69270	69275		0.111732
NC_000913	69275	69280		0.106107
NC_000913	69280	69285		0.090964
NC_000913	69285	69290		0.075904
NC_000913	69290	69295		0.096275
NC_000913	69295	69300		0.104242
NC_000913	69300	69305		0.108255
NC_000913	69305	69310		0.125441
NC_000913	69310	69315		0.127161
NC_000913	69315	69320		0.165678
NC_000913	69320	69325		0.274712
NC_000913	69325	69330		0.251443
NC_000913	69330	69335		0.293223
NC_000913	69335	69340		0.304769
NC_000913	69340	69345		0.277881
NC_000913	69345	69350		0.317451
NC_000913	69350	69355		0.249264
NC_000913	69355	69360		0.244080
NC_000913	69360	69365		0.294046
NC_000913	69365	69370		0.300992
NC_000913	69370	69375		0.404429
NC_000913	69375	69380		0.373189
NC_000913	69380	69385		0.188256
NC_000913	69385	69390		0.150453
NC_000913	69390	69395		0.095451
NC_000913	69395	69400		0.118738
NC_000913	69400	69405		0.113424
NC_000913	69405	69410		0.113985
NC_000913	69410	69415		0.147507
NC_000913	69415	69420		0.253096
NC_000913	69420	69425		0.380084
NC_000913	69425	69430		0.580728
NC_000913	69430	69435		0.515185
NC_000913	69435	69440		0.431061
NC_000913	69440	69445		0.420872
NC_000913	69445	69450		0.430286
NC_000913	69450	69455		0.428692
NC_000913	69455	69460		0.736123
NC_000913	69460	69465		1.127272
NC_000913	69465	69470		0.673496
NC_000913	69470	69475		0.654535
NC_000913	69475	69480		0.630121
NC_000913	69480	69485		0.494633
NC_000913	69485	69490		0.266555
NC_000913	69490	69495		0.241301
NC_000913	69495	69500		0.206136
NC_000913	69500	69505		0.235079
NC_000913	69505	69510		0.257060
NC_000913	69510	69515		0.235650
NC_000913	69515	69520		0.416872
NC_000913	69520	69525		0.320814
NC_000913	69525	69530		0.220124
NC_000913	69530	69535		0.117996
NC_000913	69535	69540		0.136244
NC_000913	69540	69545		0.123993
NC_000913	69545	69550		0.134132
NC_000913	69550	69555		0.174682
NC_000913	69555	69560		0.183193
NC_000913	69560	69565		0.300466
NC_000913	69565	69570		0.447154
NC_000913	69570	69575		0.415671
NC_000913	69575	69580		0.449960
NC_000913	69580	69585		0.497976
NC_000913	69585	69590		0.606342
NC_000913	69590	69595		0.549247
NC_000913	69595	69600		0.798582
NC_000913	69600	69605		0.741036
NC_000913	69605	69610		0.653828
NC_000913	69610	69615		0.460689
NC_000913	69615	69620		0.361513
NC_000913	69620	69625		0.325878
NC_000913	69625	69630		0.149447
NC_000913	69630	69635		0.126705
NC_000913	69635	69640		0.115304
NC_000913	69640	69645		0.119697
NC_000913	69645	69650		0.172396
NC_000913	69650	69655		0.214114
NC_000913	69655	69660		0.451464
NC_000913	69660	69665		0.413938
NC_000913	69665	69670		0.315178
NC_000913	69670	69675		0.343328
NC_000913	69675	69680		0.385617
NC_000913	69680	69685		0.359608
NC_000913	69685	69690		0.308850
NC_000913	69690	69695		0.402215
NC_000913	69695	69700		0.597297
NC_000913	69700	69705		0.725746
NC_000913	69705	69710		0.561032
NC_000913	69710	69715		0.498742
NC_000913	69715	69720		0.366157
NC_000913	69720	69725		0.283110
NC_000913	69725	69730		0.067992
NC_000913	69730	69735		0.059799
NC_000913	69735	69740		0.060956
NC_000913	69740	69745		0.066901
NC_000913	69745	69750		0.070061
NC_000913	69750	69755		0.107508
NC_000913	69755	69760		0.135789
NC_000913	69760	69765		0.232627
NC_000913	69765	69770		0.239330
NC_000913	69770	69775		0.091550
NC_000913	69775	69780		0.090806
NC_000913	69780	69785		0.088445
NC_000913	69785	69790		0.084963
NC_000913	69790	69795		0.107001
NC_000913	69795	69800		0.144106
NC_000913	69800	69805		0.320130
NC_000913	69805	69810		0.278156
NC_000913	69810	69815		0.223753
NC_000913	69815	69820		0.213733
NC_000913	69820	69825		0.196832
NC_000913	69825	69830		0.156892
NC_000913	69830	69835		0.146473
NC_000913	69835	69840		0.113981
NC_000913	69840	69845		0.110207
NC_000913	69845	69850		0.123134
NC_000913	69850	69855		0.116838
NC_000913	69855	69860		0.111584
NC_000913	69860	69865		0.120267
NC_000913	69865	69870		0.227284
NC_000913	69870	69875		0.195008
NC_000913	69875	69880		0.160921
NC_000913	69880	69885		0.123468
NC_000913	69885	69890		0.116952
NC_000913	69890	69895		0.134392
NC_000913	69895	69900		0.126698
NC_000913	69900	69905		0.133098
NC_000913	69905	69910		0.134825
NC_000913	69910	69915		0.205762
NC_000913	69915	69920		0.191054
NC_000913	69920	69925		0.139658
NC_000913	69925	69930		0.148169
NC_000913	69930	69935		0.210977
NC_000913	69935	69940		0.245183
NC_000913	69940	69945		0.172245
NC_000913	69945	69950		0.224291
NC_000913	69950	69955		0.339697
NC_000913	69955	69960		0.354297
NC_000913	69960	69965		0.376871
NC_000913	69965	69970		0.296809
NC_000913	69970	69975		0.399739
NC_000913	69975	69980		0.193728
NC_000913	69980	69985		0.102369
NC_000913	69985	69990		0.101270
NC_000913	69990	69995		0.110622
NC_000913	69995	70000		0.090733
NC_000913	70000	70005		0.123843
NC_000913	70005	70010		0.116472
NC_000913	70010	70015		0.149880
NC_000913	70015	70020		0.159704
NC_000913	70020	70025		0.153254
NC_000913	70025	70030		0.206260
NC_000913	70030	70035		0.221106
NC_000913	70035	70040		0.284755
NC_000913	70040	70045		0.117164
NC_000913	70045	70050		0.139835
NC_000913	70050	70055		0.114899
NC_000913	70055	70060		0.193724
NC_000913	70060	70065		0.173903
NC_000913	70065	70070		0.198995
NC_000913	70070	70075		0.196876
NC_000913	70075	70080		0.318467
NC_000913	70080	70085		0.307147
NC_000913	70085	70090		0.389191
NC_000913	70090	70095		0.284279
NC_000913	70095	70100		0.163792
NC_000913	70100	70105		0.333127
NC_000913	70105	70110		0.359110
NC_000913	70110	70115		0.366218
NC_000913	70115	70120		0.400641
NC_000913	70120	70125		0.420096
NC_000913	70125	70130		0.800429
NC_000913	70130	70135		0.845212
NC_000913	70135	70140		0.832881
NC_000913	70140	70145		0.611850
NC_000913	70145	70150		0.582965
NC_000913	70150	70155		0.415456
NC_000913	70155	70160		0.421192
NC_000913	70160	70165		0.451147
NC_000913	70165	70170		0.490729
NC_000913	70170	70175		0.526044
NC_000913	70175	70180		0.747423
NC_000913	70180	70185		1.120744
NC_000913	70185	70190		1.157215
NC_000913	70190	70195		0.899052
NC_000913	70195	70200		0.821878
NC_000913	70200	70205		0.847841
NC_000913	70205	70210		0.735264
NC_000913	70210	70215		0.641418
NC_000913	70215	70220		0.639344
NC_000913	70220	70225		0.506199
NC_000913	70225	70230		0.504768
NC_000913	70230	70235		0.609828
NC_000913	70235	70240		0.541914
NC_000913	70240	70245		0.512068
NC_000913	70245	70250		0.535380
NC_000913	70250	70255		0.569242
NC_000913	70255	70260		0.772703
NC_000913	70260	70265		0.775763
NC_000913	70265	70270		0.896712
NC_000913	70270	70275		0.925411
NC_000913	70275	70280		0.200450
NC_000913	70280	70285		0.180659
NC_000913	70285	70290		0.137795
NC_000913	70290	70295		0.099866
NC_000913	70295	70300		0.075430
NC_000913	70300	70305		0.050274
NC_000913	70305	70310		0.041813
NC_000913	70310	70315		0.055201
NC_000913	70315	70320		0.050975
NC_000913	70320	70325		0.051666
NC_000913	70325	70330		0.055557
NC_000913	70330	70335		0.137972
NC_000913	70335	70340		0.360125
NC_000913	70340	70345		0.748469
NC_000913	70345	70350		0.533445
NC_000913	70350	70355		0.503451
NC_000913	70355	70360		0.730074
NC_000913	70360	70365		1.126805
NC_000913	70365	70370		1.214126
NC_000913	70370	70375		0.872665
NC_000913	70375	70380		0.927883
NC_000913	70380	70385		0.613826
NC_000913	70385	70390		0.494505
NC_000913	70390	70395		0.089897
NC_000913	70395	70400		0.071790
NC_000913	70400	70405		0.060566
NC_000913	70405	70410		0.068266
NC_000913	70410	70415		0.065562
NC_000913	70415	70420		0.058934
NC_000913	70420	70425		0.066862
NC_000913	70425	70430		0.068435
NC_000913	70430	70435		0.101304
NC_000913	70435	70440		0.025887
NC_000913	70440	70445		0.036468
NC_000913	70445	70450		0.024272
NC_000913	70450	70455		0.023496
NC_000913	70455	70460		0.019882
NC_000913	70460	70465		0.058685
NC_000913	70465	70470		0.057620
NC_000913	70470	70475		0.070611
NC_000913	70475	70480		0.084847
NC_000913	70480	70485		0.107069
NC_000913	70485	70490		0.086206
NC_000913	70490	70495		0.135254
NC_000913	70495	70500		0.113104
NC_000913	70500	70505		0.125021
NC_000913	70505	70510		0.112955
NC_000913	70510	70515		0.197502
NC_000913	70515	70520		0.165753
NC_000913	70520	70525		0.574615
NC_000913	70525	70530		0.386571
NC_000913	70530	70535		0.418257
NC_000913	70535	70540		0.129997
NC_000913	70540	70545		0.132613
NC_000913	70545	70550		0.126895
NC_000913	70550	70555		0.109760
NC_000913	70555	70560		0.104949
NC_000913	70560	70565		0.105813
NC_000913	70565	70570		0.122431
NC_000913	70570	70575		0.151070
NC_000913	70575	70580		0.143437
NC_000913	70580	70585		0.193082
NC_000913	70585	70590		0.185049
NC_000913	70590	70595		0.199212
NC_000913	70595	70600		0.152938
NC_000913	70600	70605		0.141422
NC_000913	70605	70610		0.123692
NC_000913	70610	70615		0.138161
NC_000913	70615	70620		0.183327
NC_000913	70620	70625		0.175873
NC_000913	70625	70630		0.112597
NC_000913	70630	70635		0.034344
NC_000913	70635	70640		0.032463
NC_000913	70640	70645		0.039318
NC_000913	70645	70650		0.065637
NC_000913	70650	70655		0.074890
NC_000913	70655	70660		0.106506
NC_000913	70660	70665		0.317039
NC_000913	70665	70670		0.094556
NC_000913	70670	70675		0.093158
NC_000913	70675	70680		0.064807
NC_000913	70680	70685		0.044896
NC_000913	70685	70690		0.037176
NC_000913	70690	70695		0.041192
NC_000913	70695	70700		0.041622
NC_000913	70700	70705		0.061099
NC_000913	70705	70710		0.098419
NC_000913	70710	70715		0.183870
NC_000913	70715	70720		0.216604
NC_000913	70720	70725		0.259344
NC_000913	70725	70730		0.397151
NC_000913	70730	70735		0.375672
NC_000913	70735	70740		0.234042
NC_000913	70740	70745		0.242010
NC_000913	70745	70750		0.163014
NC_000913	70750	70755		0.055536
NC_000913	70755	70760		0.056724
NC_000913	70760	70765		0.014048
NC_000913	70765	70770		0.014427
NC_000913	70770	70775		0.013389
NC_000913	70775	70780		0.022993
NC_000913	70780	70785		0.025435
NC_000913	70785	70790		0.084422
NC_000913	70790	70795		0.179440
NC_000913	70795	70800		0.295215
NC_000913	70800	70805		0.038852
NC_000913	70805	70810		0.017873
NC_000913	70810	70815		0.019286
NC_000913	70815	70820		0.015192
NC_000913	70820	70825		0.016898
NC_000913	70825	70830		0.047390
NC_000913	70830	70835		0.076112
NC_000913	70835	70840		0.102111
NC_000913	70840	70845		0.113748
NC_000913	70845	70850		0.257972
NC_000913	70850	70855		0.309557
NC_000913	70855	70860		0.298028
NC_000913	70860	70865		0.422105
NC_000913	70865	70870		0.897526
NC_000913	70870	70875		0.881837
NC_000913	70875	70880		0.844684
NC_000913	70880	70885		0.916315
NC_000913	70885	70890		1.241193
NC_000913	70890	70895		0.981590
NC_000913	70895	70900		0.978886
NC_000913	70900	70905		1.068617
NC_000913	70905	70910		0.675906
NC_000913	70910	70915		0.575042
NC_000913	70915	70920		0.306825
NC_000913	70920	70925		0.333818
NC_000913	70925	70930		0.314174
NC_000913	70930	70935		0.327131
NC_000913	70935	70940		0.289705
NC_000913	70940	70945		0.361428
NC_000913	70945	70950		0.327552
NC_000913	70950	70955		0.462370
NC_000913	70955	70960		0.457419
NC_000913	70960	70965		0.445999
NC_000913	70965	70970		0.444863
NC_000913	70970	70975		0.455348
NC_000913	70975	70980		0.366070
NC_000913	70980	70985		0.196027
NC_000913	70985	70990		0.216228
NC_000913	70990	70995		0.174155
NC_000913	70995	71000		0.178985
NC_000913	71000	71005		0.100928
NC_000913	71005	71010		0.118653
NC_000913	71010	71015		0.108994
NC_000913	71015	71020		0.122540
NC_000913	71020	71025		0.162451
NC_000913	71025	71030		0.178163
NC_000913	71030	71035		0.204397
NC_000913	71035	71040		0.264544
NC_000913	71040	71045		0.340675
NC_000913	71045	71050		0.434240
NC_000913	71050	71055		0.420869
NC_000913	71055	71060		0.418500
NC_000913	71060	71065		0.467323
NC_000913	71065	71070		0.456101
NC_000913	71070	71075		0.489707
NC_000913	71075	71080		0.419036
NC_000913	71080	71085		0.574371
NC_000913	71085	71090		0.433505
NC_000913	71090	71095		0.321373
NC_000913	71095	71100		0.306703
NC_000913	71100	71105		0.283798
NC_000913	71105	71110		0.266548
NC_000913	71110	71115		0.275766
NC_000913	71115	71120		0.219563
NC_000913	71120	71125		0.234749
NC_000913	71125	71130		0.129815
NC_000913	71130	71135		0.148750
NC_000913	71135	71140		0.214295
NC_000913	71140	71145		0.132158
NC_000913	71145	71150		0.156270
NC_000913	71150	71155		0.254069
NC_000913	71155	71160		0.741896
NC_000913	71160	71165		0.554393
NC_000913	71165	71170		0.472330
NC_000913	71170	71175		0.323418
NC_000913	71175	71180		0.279345
NC_000913	71180	71185		0.249752
NC_000913	71185	71190		0.097319
NC_000913	71190	71195		0.082009
NC_000913	71195	71200		0.075106
NC_000913	71200	71205		0.082125
NC_000913	71205	71210		0.075996
NC_000913	71210	71215		0.067479
NC_000913	71215	71220		0.083174
NC_000913	71220	71225		0.095822
NC_000913	71225	71230		0.182267
NC_000913	71230	71235		0.330743
NC_000913	71235	71240		0.348038
NC_000913	71240	71245		0.656383
NC_000913	71245	71250		0.555476
NC_000913	71250	71255		0.434398
NC_000913	71255	71260		0.417384
NC_000913	71260	71265		0.303396
NC_000913	71265	71270		0.244848
NC_000913	71270	71275		0.240099
NC_000913	71275	71280		0.219897
NC_000913	71280	71285		0.161860
NC_000913	71285	71290		0.142199
NC_000913	71290	71295		0.103701
NC_000913	71295	71300		0.079268
NC_000913	71300	71305		0.065737
NC_000913	71305	71310		0.056598
NC_000913	71310	71315		0.040093
NC_000913	71315	71320		0.035469
NC_000913	71320	71325		0.028450
NC_000913	71325	71330		0.028981
NC_000913	71330	71335		0.033474
NC_000913	71335	71340		0.043060
NC_000913	71340	71345		0.046321
NC_000913	71345	71350		0.070696
NC_000913	71350	71355		0.082351
NC_000913	71355	71360		0.127102
NC_000913	71360	71365		0.166789
NC_000913	71365	71370		0.220266
NC_000913	71370	71375		0.339000
NC_000913	71375	71380		0.336459
NC_000913	71380	71385		0.532090
NC_000913	71385	71390		0.412390
NC_000913	71390	71395		0.476611
NC_000913	71395	71400		0.843714
NC_000913	71400	71405		0.362675
NC_000913	71405	71410		0.273983
NC_000913	71410	71415		0.275967
NC_000913	71415	71420		0.134743
NC_000913	71420	71425		0.108367
NC_000913	71425	71430		0.104555
NC_000913	71430	71435		0.139539
NC_000913	71435	71440		0.154963
NC_000913	71440	71445		0.151952
NC_000913	71445	71450		0.263600
NC_000913	71450	71455		0.618862
NC_000913	71455	71460		1.064179
NC_000913	71460	71465		0.835155
NC_000913	71465	71470		0.948977
NC_000913	71470	71475		0.848686
NC_000913	71475	71480		0.664684
NC_000913	71480	71485		0.604980
NC_000913	71485	71490		0.620307
NC_000913	71490	71495		0.611902
NC_000913	71495	71500		1.229534
NC_000913	71500	71505		0.836352
NC_000913	71505	71510		0.743179
NC_000913	71510	71515		0.567032
NC_000913	71515	71520		0.264738
NC_000913	71520	71525		0.172053
NC_000913	71525	71530		0.175378
NC_000913	71530	71535		0.196296
NC_000913	71535	71540		0.195320
NC_000913	71540	71545		0.211740
NC_000913	71545	71550		0.202125
NC_000913	71550	71555		0.298263
NC_000913	71555	71560		0.702967
NC_000913	71560	71565		0.526880
NC_000913	71565	71570		0.516961
NC_000913	71570	71575		0.497324
NC_000913	71575	71580		0.545195
NC_000913	71580	71585		0.601346
NC_000913	71585	71590		0.512243
NC_000913	71590	71595		0.563902
NC_000913	71595	71600		1.772365
NC_000913	71600	71605		2.063854
NC_000913	71605	71610		2.377372
NC_000913	71610	71615		2.424738
NC_000913	71615	71620		2.960781
NC_000913	71620	71625		3.343296
NC_000913	71625	71630		4.217893
NC_000913	71630	71635		4.468151
NC_000913	71635	71640		4.574299
NC_000913	71640	71645		4.643958
NC_000913	71645	71650		4.824181
NC_000913	71650	71655		4.574022
NC_000913	71655	71660		3.732788
NC_000913	71660	71665		2.621441
NC_000913	71665	71670		2.390614
NC_000913	71670	71675		1.523757
NC_000913	71675	71680		1.136982
NC_000913	71680	71685		0.792585
NC_000913	71685	71690		0.526209
NC_000913	71690	71695		0.374255
NC_000913	71695	71700		0.319894
NC_000913	71700	71705		0.234613
NC_000913	71705	71710		0.246749
NC_000913	71710	71715		0.128795
NC_000913	71715	71720		0.131532
NC_000913	71720	71725		0.126281
NC_000913	71725	71730		0.151634
NC_000913	71730	71735		0.380533
NC_000913	71735	71740		0.390266
NC_000913	71740	71745		0.407566
NC_000913	71745	71750		0.425511
NC_000913	71750	71755		0.532409
NC_000913	71755	71760		0.612895
NC_000913	71760	71765		0.659364
NC_000913	71765	71770		0.653884
NC_000913	71770	71775		0.750869
NC_000913	71775	71780		0.831777
NC_000913	71780	71785		0.786745
NC_000913	71785	71790		0.424124
NC_000913	71790	71795		0.074659
NC_000913	71795	71800		0.066274
NC_000913	71800	71805		0.063485
NC_000913	71805	71810		0.063374
NC_000913	71810	71815		0.076644
NC_000913	71815	71820		0.225780
NC_000913	71820	71825		0.246372
NC_000913	71825	71830		0.252017
NC_000913	71830	71835		0.321629
NC_000913	71835	71840		0.267947
NC_000913	71840	71845		0.271840
NC_000913	71845	71850		0.342404
NC_000913	71850	71855		0.842137
NC_000913	71855	71860		0.799215
NC_000913	71860	71865		0.724437
NC_000913	71865	71870		0.717233
NC_000913	71870	71875		0.673023
NC_000913	71875	71880		0.649041
NC_000913	71880	71885		0.719182
NC_000913	71885	71890		0.687211
NC_000913	71890	71895		0.596721
NC_000913	71895	71900		0.583941
NC_000913	71900	71905		0.500482
NC_000913	71905	71910		0.333044
NC_000913	71910	71915		0.315545
NC_000913	71915	71920		0.319782
NC_000913	71920	71925		0.250424
NC_000913	71925	71930		0.225779
NC_000913	71930	71935		0.251961
NC_000913	71935	71940		0.268197
NC_000913	71940	71945		0.349720
NC_000913	71945	71950		0.495909
NC_000913	71950	71955		0.524298
NC_000913	71955	71960		0.711249
NC_000913	71960	71965		0.605877
NC_000913	71965	71970		0.628087
NC_000913	71970	71975		0.646202
NC_000913	71975	71980		0.647856
NC_000913	71980	71985		0.636253
NC_000913	71985	71990		0.666822
NC_000913	71990	71995		0.526363
NC_000913	71995	72000		0.556178
NC_000913	72000	72005		0.603530
NC_000913	72005	72010		0.479431
NC_000913	72010	72015		0.454958
NC_000913	72015	72020		0.430218
NC_000913	72020	72025		0.346296
NC_000913	72025	72030		0.091842
NC_000913	72030	72035		0.081698
NC_000913	72035	72040		0.060156
NC_000913	72040	72045		0.056620
NC_000913	72045	72050		0.068923
NC_000913	72050	72055		0.088974
NC_000913	72055	72060		0.752854
NC_000913	72060	72065		0.743859
NC_000913	72065	72070		0.839011
NC_000913	72070	72075		1.160540
NC_000913	72075	72080		1.162751
NC_000913	72080	72085		2.017244
NC_000913	72085	72090		1.490265
NC_000913	72090	72095		1.981724
NC_000913	72095	72100		1.892965
NC_000913	72100	72105		1.647388
NC_000913	72105	72110		1.110191
NC_000913	72110	72115		1.097039
NC_000913	72115	72120		0.432426
NC_000913	72120	72125		0.366128
NC_000913	72125	72130		0.279261
NC_000913	72130	72135		0.210327
NC_000913	72135	72140		0.152904
NC_000913	72140	72145		0.187559
NC_000913	72145	72150		0.174394
NC_000913	72150	72155		0.202008
NC_000913	72155	72160		0.186940
NC_000913	72160	72165		0.499066
NC_000913	72165	72170		0.567578
NC_000913	72170	72175		0.613336
NC_000913	72175	72180		0.655916
NC_000913	72180	72185		0.803780
NC_000913	72185	72190		0.727481
NC_000913	72190	72195		0.767145
NC_000913	72195	72200		0.950694
NC_000913	72200	72205		0.453567
NC_000913	72205	72210		0.494697
NC_000913	72210	72215		0.447945
NC_000913	72215	72220		0.452791
NC_000913	72220	72225		0.421888
NC_000913	72225	72230		0.580138
NC_000913	72230	72235		0.745021
NC_000913	72235	72240		0.642882
NC_000913	72240	72245		0.520700
NC_000913	72245	72250		0.392810
NC_000913	72250	72255		0.182019
NC_000913	72255	72260		0.160013
NC_000913	72260	72265		0.153196
NC_000913	72265	72270		0.149034
NC_000913	72270	72275		0.145016
NC_000913	72275	72280		0.291685
NC_000913	72280	72285		0.393637
NC_000913	72285	72290		0.824361
NC_000913	72290	72295		0.943828
NC_000913	72295	72300		0.661610
NC_000913	72300	72305		0.598593
NC_000913	72305	72310		0.530751
NC_000913	72310	72315		0.419742
NC_000913	72315	72320		0.417676
NC_000913	72320	72325		0.509402
NC_000913	72325	72330		0.375475
NC_000913	72330	72335		0.301832
NC_000913	72335	72340		0.277139
NC_000913	72340	72345		0.371841
NC_000913	72345	72350		0.319796
NC_000913	72350	72355		0.451751
NC_000913	72355	72360		0.605938
NC_000913	72360	72365		0.753407
NC_000913	72365	72370		0.703577
NC_000913	72370	72375		0.750265
NC_000913	72375	72380		0.565176
NC_000913	72380	72385		0.245791
NC_000913	72385	72390		0.147572
NC_000913	72390	72395		0.151428
NC_000913	72395	72400		0.163162
NC_000913	72400	72405		0.140497
NC_000913	72405	72410		0.155411
NC_000913	72410	72415		0.163101
NC_000913	72415	72420		0.202061
NC_000913	72420	72425		0.230026
NC_000913	72425	72430		0.373996
NC_000913	72430	72435		0.156838
NC_000913	72435	72440		0.110727
NC_000913	72440	72445		0.062961
NC_000913	72445	72450		0.068420
NC_000913	72450	72455		0.061420
NC_000913	72455	72460		0.096635
NC_000913	72460	72465		0.085750
NC_000913	72465	72470		0.140446
NC_000913	72470	72475		0.152021
NC_000913	72475	72480		0.387065
NC_000913	72480	72485		0.292648
NC_000913	72485	72490		0.323343
NC_000913	72490	72495		0.309935
NC_000913	72495	72500		0.234709
NC_000913	72500	72505		0.237971
NC_000913	72505	72510		0.190795
NC_000913	72510	72515		0.246612
NC_000913	72515	72520		0.217130
NC_000913	72520	72525		0.199878
NC_000913	72525	72530		0.151110
NC_000913	72530	72535		0.175477
NC_000913	72535	72540		0.125084
NC_000913	72540	72545		0.087003
NC_000913	72545	72550		0.085437
NC_000913	72550	72555		0.118234
NC_000913	72555	72560		0.103656
NC_000913	72560	72565		0.233186
NC_000913	72565	72570		0.230442
NC_000913	72570	72575		0.126336
NC_000913	72575	72580		0.069066
NC_000913	72580	72585		0.066361
NC_000913	72585	72590		0.059022
NC_000913	72590	72595		0.074966
NC_000913	72595	72600		0.065275
NC_000913	72600	72605		0.095675
NC_000913	72605	72610		0.119432
NC_000913	72610	72615		0.105519
NC_000913	72615	72620		0.122994
NC_000913	72620	72625		0.140215
NC_000913	72625	72630		0.202042
NC_000913	72630	72635		0.532421
NC_000913	72635	72640		0.356865
NC_000913	72640	72645		0.266682
NC_000913	72645	72650		0.197444
NC_000913	72650	72655		0.204055
NC_000913	72655	72660		0.274081
NC_000913	72660	72665		0.242256
NC_000913	72665	72670		0.253103
NC_000913	72670	72675		0.334168
NC_000913	72675	72680		0.320622
NC_000913	72680	72685		0.420380
NC_000913	72685	72690		0.427591
NC_000913	72690	72695		0.569725
NC_000913	72695	72700		0.324280
NC_000913	72700	72705		0.234145
NC_000913	72705	72710		0.099724
NC_000913	72710	72715		0.023731
NC_000913	72715	72720		0.017555
NC_000913	72720	72725		0.016735
NC_000913	72725	72730		0.015342
NC_000913	72730	72735		0.030181
NC_000913	72735	72740		0.063160
NC_000913	72740	72745		0.147834
NC_000913	72745	72750		0.179258
NC_000913	72750	72755		0.214457
NC_000913	72755	72760		0.207773
NC_000913	72760	72765		0.062616
NC_000913	72765	72770		0.039821
NC_000913	72770	72775		0.041494
NC_000913	72775	72780		0.041566
NC_000913	72780	72785		0.043617
NC_000913	72785	72790		0.085663
NC_000913	72790	72795		0.110083
NC_000913	72795	72800		0.371000
NC_000913	72800	72805		0.239258
NC_000913	72805	72810		0.242860
NC_000913	72810	72815		0.232419
NC_000913	72815	72820		0.334120
NC_000913	72820	72825		0.162914
NC_000913	72825	72830		0.148870
NC_000913	72830	72835		0.159805
NC_000913	72835	72840		0.160767
NC_000913	72840	72845		0.162437
NC_000913	72845	72850		0.101326
NC_000913	72850	72855		0.106691
NC_000913	72855	72860		0.119749
NC_000913	72860	72865		0.159685
NC_000913	72865	72870		0.260097
NC_000913	72870	72875		0.479136
NC_000913	72875	72880		0.248839
NC_000913	72880	72885		0.285500
NC_000913	72885	72890		0.228028
NC_000913	72890	72895		0.177715
NC_000913	72895	72900		0.164871
NC_000913	72900	72905		0.135661
NC_000913	72905	72910		0.153806
NC_000913	72910	72915		0.340026
NC_000913	72915	72920		0.263232
NC_000913	72920	72925		0.302071
NC_000913	72925	72930		0.259698
NC_000913	72930	72935		0.301929
NC_000913	72935	72940		0.276141
NC_000913	72940	72945		0.376394
NC_000913	72945	72950		0.547612
NC_000913	72950	72955		0.757313
NC_000913	72955	72960		1.032834
NC_000913	72960	72965		0.818988
NC_000913	72965	72970		0.834306
NC_000913	72970	72975		0.678579
NC_000913	72975	72980		0.561967
NC_000913	72980	72985		0.522755
NC_000913	72985	72990		0.402163
NC_000913	72990	72995		0.179252
NC_000913	72995	73000		0.170567
NC_000913	73000	73005		0.136199
NC_000913	73005	73010		0.134962
NC_000913	73010	73015		0.140670
NC_000913	73015	73020		0.246684
NC_000913	73020	73025		0.227066
NC_000913	73025	73030		0.284990
NC_000913	73030	73035		0.330372
NC_000913	73035	73040		0.431685
NC_000913	73040	73045		0.565349
NC_000913	73045	73050		0.353478
NC_000913	73050	73055		0.340979
NC_000913	73055	73060		0.344654
NC_000913	73060	73065		0.369263
NC_000913	73065	73070		0.299327
NC_000913	73070	73075		0.185126
NC_000913	73075	73080		0.146107
NC_000913	73080	73085		0.121782
NC_000913	73085	73090		0.117137
NC_000913	73090	73095		0.107874
NC_000913	73095	73100		0.153925
NC_000913	73100	73105		0.278811
NC_000913	73105	73110		0.286191
NC_000913	73110	73115		0.217816
NC_000913	73115	73120		0.231943
NC_000913	73120	73125		0.190170
NC_000913	73125	73130		0.125027
NC_000913	73130	73135		0.141336
NC_000913	73135	73140		0.122732
NC_000913	73140	73145		0.144539
NC_000913	73145	73150		0.166576
NC_000913	73150	73155		0.169852
NC_000913	73155	73160		0.180405
NC_000913	73160	73165		0.210240
NC_000913	73165	73170		0.244188
NC_000913	73170	73175		0.266910
NC_000913	73175	73180		0.132324
NC_000913	73180	73185		0.132426
NC_000913	73185	73190		0.126178
NC_000913	73190	73195		0.180747
NC_000913	73195	73200		0.158478
NC_000913	73200	73205		0.139350
NC_000913	73205	73210		0.223537
NC_000913	73210	73215		0.512229
NC_000913	73215	73220		0.516987
NC_000913	73220	73225		0.486328
NC_000913	73225	73230		0.528521
NC_000913	73230	73235		1.091902
NC_000913	73235	73240		0.274498
NC_000913	73240	73245		0.320582
NC_000913	73245	73250		0.266442
NC_000913	73250	73255		0.254586
NC_000913	73255	73260		0.240477
NC_000913	73260	73265		0.242730
NC_000913	73265	73270		0.385766
NC_000913	73270	73275		0.467614
NC_000913	73275	73280		0.490456
NC_000913	73280	73285		0.965011
NC_000913	73285	73290		0.684838
NC_000913	73290	73295		0.374455
NC_000913	73295	73300		0.309465
NC_000913	73300	73305		0.178112
NC_000913	73305	73310		0.141143
NC_000913	73310	73315		0.128519
NC_000913	73315	73320		0.107485
NC_000913	73320	73325		0.078961
NC_000913	73325	73330		0.077992
NC_000913	73330	73335		0.226895
NC_000913	73335	73340		0.273210
NC_000913	73340	73345		0.175883
NC_000913	73345	73350		0.223570
NC_000913	73350	73355		0.177729
NC_000913	73355	73360		0.132739
NC_000913	73360	73365		0.139578
NC_000913	73365	73370		0.128246
NC_000913	73370	73375		0.175693
NC_000913	73375	73380		0.192034
NC_000913	73380	73385		0.184252
NC_000913	73385	73390		0.233557
NC_000913	73390	73395		0.300581
NC_000913	73395	73400		0.522029
NC_000913	73400	73405		0.496063
NC_000913	73405	73410		0.571993
NC_000913	73410	73415		0.531815
NC_000913	73415	73420		0.464855
NC_000913	73420	73425		0.500295
NC_000913	73425	73430		0.417313
NC_000913	73430	73435		0.460896
NC_000913	73435	73440		0.419092
NC_000913	73440	73445		0.453051
NC_000913	73445	73450		0.525365
NC_000913	73450	73455		0.542568
NC_000913	73455	73460		0.690185
NC_000913	73460	73465		0.703775
NC_000913	73465	73470		0.925069
NC_000913	73470	73475		1.052301
NC_000913	73475	73480		1.038211
NC_000913	73480	73485		0.947931
NC_000913	73485	73490		0.954111
NC_000913	73490	73495		0.862105
NC_000913	73495	73500		1.060413
NC_000913	73500	73505		1.037752
NC_000913	73505	73510		0.999714
NC_000913	73510	73515		1.114938
NC_000913	73515	73520		0.351510
NC_000913	73520	73525		0.263515
NC_000913	73525	73530		0.206250
NC_000913	73530	73535		0.169421
NC_000913	73535	73540		0.159261
NC_000913	73540	73545		0.167702
NC_000913	73545	73550		0.159082
NC_000913	73550	73555		0.181799
NC_000913	73555	73560		0.190780
NC_000913	73560	73565		0.278404
NC_000913	73565	73570		0.223462
NC_000913	73570	73575		0.286404
NC_000913	73575	73580		0.427649
NC_000913	73580	73585		0.493225
NC_000913	73585	73590		0.506496
NC_000913	73590	73595		0.292637
NC_000913	73595	73600		0.325654
NC_000913	73600	73605		0.293609
NC_000913	73605	73610		0.249338
NC_000913	73610	73615		0.217335
NC_000913	73615	73620		0.199465
NC_000913	73620	73625		0.232533
NC_000913	73625	73630		0.206824
NC_000913	73630	73635		0.200609
NC_000913	73635	73640		0.381250
NC_000913	73640	73645		0.625964
NC_000913	73645	73650		0.698203
NC_000913	73650	73655		0.731395
NC_000913	73655	73660		0.666577
NC_000913	73660	73665		0.665561
NC_000913	73665	73670		0.708652
NC_000913	73670	73675		0.642303
NC_000913	73675	73680		0.586649
NC_000913	73680	73685		0.380350
NC_000913	73685	73690		0.357713
NC_000913	73690	73695		0.377021
NC_000913	73695	73700		0.329352
NC_000913	73700	73705		0.308565
NC_000913	73705	73710		0.308281
NC_000913	73710	73715		0.298662
NC_000913	73715	73720		0.276253
NC_000913	73720	73725		0.396547
NC_000913	73725	73730		0.496562
NC_000913	73730	73735		0.566113
NC_000913	73735	73740		0.469950
NC_000913	73740	73745		0.463991
NC_000913	73745	73750		0.352853
NC_000913	73750	73755		0.329347
NC_000913	73755	73760		0.294988
NC_000913	73760	73765		0.282002
NC_000913	73765	73770		0.335907
NC_000913	73770	73775		0.473484
NC_000913	73775	73780		0.332951
NC_000913	73780	73785		0.289361
NC_000913	73785	73790		0.266027
NC_000913	73790	73795		0.260375
NC_000913	73795	73800		0.282232
NC_000913	73800	73805		0.305429
NC_000913	73805	73810		0.387391
NC_000913	73810	73815		0.484283
NC_000913	73815	73820		0.716398
NC_000913	73820	73825		0.631045
NC_000913	73825	73830		0.584008
NC_000913	73830	73835		0.654774
NC_000913	73835	73840		0.226625
NC_000913	73840	73845		0.194424
NC_000913	73845	73850		0.161420
NC_000913	73850	73855		0.054629
NC_000913	73855	73860		0.052596
NC_000913	73860	73865		0.049442
NC_000913	73865	73870		0.044109
NC_000913	73870	73875		0.043739
NC_000913	73875	73880		0.129550
NC_000913	73880	73885		0.082345
NC_000913	73885	73890		0.099391
NC_000913	73890	73895		0.095906
NC_000913	73895	73900		0.100147
NC_000913	73900	73905		0.127661
NC_000913	73905	73910		0.167512
NC_000913	73910	73915		0.238028
NC_000913	73915	73920		0.222938
NC_000913	73920	73925		0.043581
NC_000913	73925	73930		0.042707
NC_000913	73930	73935		0.028189
NC_000913	73935	73940		0.022771
NC_000913	73940	73945		0.020059
NC_000913	73945	73950		0.038845
NC_000913	73950	73955		0.051091
NC_000913	73955	73960		0.124753
NC_000913	73960	73965		0.206118
NC_000913	73965	73970		0.317054
NC_000913	73970	73975		0.288979
NC_000913	73975	73980		0.312642
NC_000913	73980	73985		0.357390
NC_000913	73985	73990		0.316839
NC_000913	73990	73995		0.351937
NC_000913	73995	74000		0.380154
NC_000913	74000	74005		0.351742
NC_000913	74005	74010		0.385184
NC_000913	74010	74015		0.221341
NC_000913	74015	74020		0.252919
NC_000913	74020	74025		0.241652
NC_000913	74025	74030		0.202076
NC_000913	74030	74035		0.211106
NC_000913	74035	74040		0.257592
NC_000913	74040	74045		0.250858
NC_000913	74045	74050		0.240477
NC_000913	74050	74055		0.457121
NC_000913	74055	74060		0.429815
NC_000913	74060	74065		0.435002
NC_000913	74065	74070		0.462379
NC_000913	74070	74075		0.637906
NC_000913	74075	74080		0.387194
NC_000913	74080	74085		0.308057
NC_000913	74085	74090		0.329492
NC_000913	74090	74095		0.289922
NC_000913	74095	74100		0.271553
NC_000913	74100	74105		0.258340
NC_000913	74105	74110		0.252031
NC_000913	74110	74115		0.236297
NC_000913	74115	74120		0.230703
NC_000913	74120	74125		0.241782
NC_000913	74125	74130		0.242414
NC_000913	74130	74135		0.244371
NC_000913	74135	74140		0.206386
NC_000913	74140	74145		0.173186
NC_000913	74145	74150		0.309544
NC_000913	74150	74155		0.298626
NC_000913	74155	74160		0.234828
NC_000913	74160	74165		0.133481
NC_000913	74165	74170		0.141788
NC_000913	74170	74175		0.139651
NC_000913	74175	74180		0.181976
NC_000913	74180	74185		0.223444
NC_000913	74185	74190		0.294850
NC_000913	74190	74195		0.286606
NC_000913	74195	74200		0.270329
NC_000913	74200	74205		0.241881
NC_000913	74205	74210		0.273460
NC_000913	74210	74215		0.321836
NC_000913	74215	74220		0.344596
NC_000913	74220	74225		0.406001
NC_000913	74225	74230		0.476553
NC_000913	74230	74235		0.670473
NC_000913	74235	74240		0.503348
NC_000913	74240	74245		0.404696
NC_000913	74245	74250		0.331439
NC_000913	74250	74255		0.210300
NC_000913	74255	74260		0.185213
NC_000913	74260	74265		0.183457
NC_000913	74265	74270		0.194945
NC_000913	74270	74275		0.142071
NC_000913	74275	74280		0.239560
NC_000913	74280	74285		0.327591
NC_000913	74285	74290		0.351293
NC_000913	74290	74295		0.366627
NC_000913	74295	74300		0.529157
NC_000913	74300	74305		0.240382
NC_000913	74305	74310		0.265677
NC_000913	74310	74315		0.191746
NC_000913	74315	74320		0.202420
NC_000913	74320	74325		0.207032
NC_000913	74325	74330		0.197128
NC_000913	74330	74335		0.158289
NC_000913	74335	74340		0.161387
NC_000913	74340	74345		0.187746
NC_000913	74345	74350		0.186515
NC_000913	74350	74355		0.238621
NC_000913	74355	74360		0.238796
NC_000913	74360	74365		0.312278
NC_000913	74365	74370		0.333581
NC_000913	74370	74375		0.373316
NC_000913	74375	74380		0.258381
NC_000913	74380	74385		0.184361
NC_000913	74385	74390		0.141952
NC_000913	74390	74395		0.168191
NC_000913	74395	74400		0.200361
NC_000913	74400	74405		0.295313
NC_000913	74405	74410		0.358289
NC_000913	74410	74415		0.385577
NC_000913	74415	74420		0.600555
NC_000913	74420	74425		0.647048
NC_000913	74425	74430		0.644806
NC_000913	74430	74435		0.586708
NC_000913	74435	74440		0.499102
NC_000913	74440	74445		0.649556
NC_000913	74445	74450		0.517337
NC_000913	74450	74455		0.460133
NC_000913	74455	74460		0.429394
NC_000913	74460	74465		0.452861
NC_000913	74465	74470		0.483265
NC_000913	74470	74475		0.723266
NC_000913	74475	74480		0.566914
NC_000913	74480	74485		0.495713
NC_000913	74485	74490		0.275592
NC_000913	74490	74495		0.225426
NC_000913	74495	74500		0.140829
NC_000913	74500	74505		0.057508
NC_000913	74505	74510		0.044148
NC_000913	74510	74515		0.045623
NC_000913	74515	74520		0.048470
NC_000913	74520	74525		0.089916
NC_000913	74525	74530		0.109097
NC_000913	74530	74535		0.501092
NC_000913	74535	74540		0.375196
NC_000913	74540	74545		0.443963
NC_000913	74545	74550		0.353893
NC_000913	74550	74555		0.293097
NC_000913	74555	74560		0.237123
NC_000913	74560	74565		0.216890
NC_000913	74565	74570		0.247465
NC_000913	74570	74575		0.324937
NC_000913	74575	74580		0.398307
NC_000913	74580	74585		0.405829
NC_000913	74585	74590		0.457627
NC_000913	74590	74595		0.546368
NC_000913	74595	74600		0.425052
NC_000913	74600	74605		0.401331
NC_000913	74605	74610		0.252035
NC_000913	74610	74615		0.177202
NC_000913	74615	74620		0.166401
NC_000913	74620	74625		0.202523
NC_000913	74625	74630		0.241478
NC_000913	74630	74635		0.261097
NC_000913	74635	74640		0.354634
NC_000913	74640	74645		0.331849
NC_000913	74645	74650		0.206118
NC_000913	74650	74655		0.361530
NC_000913	74655	74660		0.336374
NC_000913	74660	74665		0.408228
NC_000913	74665	74670		0.280716
NC_000913	74670	74675		0.263392
NC_000913	74675	74680		0.292256
NC_000913	74680	74685		0.280372
NC_000913	74685	74690		0.249822
NC_000913	74690	74695		0.311858
NC_000913	74695	74700		0.287497
NC_000913	74700	74705		0.298766
NC_000913	74705	74710		0.268009
NC_000913	74710	74715		0.262465
NC_000913	74715	74720		0.154327
NC_000913	74720	74725		0.198017
NC_000913	74725	74730		0.129548
NC_000913	74730	74735		0.116076
NC_000913	74735	74740		0.127145
NC_000913	74740	74745		0.155877
NC_000913	74745	74750		0.226075
NC_000913	74750	74755		0.177677
NC_000913	74755	74760		0.152954
NC_000913	74760	74765		0.069948
NC_000913	74765	74770		0.040847
NC_000913	74770	74775		0.038409
NC_000913	74775	74780		0.022859
NC_000913	74780	74785		0.021098
NC_000913	74785	74790		0.021189
NC_000913	74790	74795		0.022589
NC_000913	74795	74800		0.068014
NC_000913	74800	74805		0.151323
NC_000913	74805	74810		0.246414
NC_000913	74810	74815		0.316031
NC_000913	74815	74820		0.255964
NC_000913	74820	74825		0.262661
NC_000913	74825	74830		0.219739
NC_000913	74830	74835		0.215962
NC_000913	74835	74840		0.306790
NC_000913	74840	74845		0.257967
NC_000913	74845	74850		0.249824
NC_000913	74850	74855		0.205923
NC_000913	74855	74860		0.230146
NC_000913	74860	74865		0.196706
NC_000913	74865	74870		0.197521
NC_000913	74870	74875		0.044564
NC_000913	74875	74880		0.040984
NC_000913	74880	74885		0.028446
NC_000913	74885	74890		0.027106
NC_000913	74890	74895		0.025754
NC_000913	74895	74900		0.017910
NC_000913	74900	74905		0.037034
NC_000913	74905	74910		0.052550
NC_000913	74910	74915		0.057918
NC_000913	74915	74920		0.087216
NC_000913	74920	74925		0.064761
NC_000913	74925	74930		0.087850
NC_000913	74930	74935		0.080157
NC_000913	74935	74940		0.077967
NC_000913	74940	74945		0.080489
NC_000913	74945	74950		0.098924
NC_000913	74950	74955		0.133049
NC_000913	74955	74960		0.154899
NC_000913	74960	74965		0.160978
NC_000913	74965	74970		0.169310
NC_000913	74970	74975		0.212374
NC_000913	74975	74980		0.165350
NC_000913	74980	74985		0.110021
NC_000913	74985	74990		0.029511
NC_000913	74990	74995		0.028403
NC_000913	74995	75000		0.037394
NC_000913	75000	75005		0.036752
NC_000913	75005	75010		0.038237
NC_000913	75010	75015		0.065652
NC_000913	75015	75020		0.270339
NC_000913	75020	75025		0.456449
NC_000913	75025	75030		0.306886
NC_000913	75030	75035		0.317004
NC_000913	75035	75040		0.453959
NC_000913	75040	75045		0.311828
NC_000913	75045	75050		0.304554
NC_000913	75050	75055		0.274231
NC_000913	75055	75060		0.249967
NC_000913	75060	75065		0.123317
NC_000913	75065	75070		0.111904
NC_000913	75070	75075		0.113591
NC_000913	75075	75080		0.112722
NC_000913	75080	75085		0.145784
NC_000913	75085	75090		0.170378
NC_000913	75090	75095		0.215458
NC_000913	75095	75100		0.731334
NC_000913	75100	75105		0.393899
NC_000913	75105	75110		0.339577
NC_000913	75110	75115		0.321674
NC_000913	75115	75120		0.375255
NC_000913	75120	75125		0.259825
NC_000913	75125	75130		0.190236
NC_000913	75130	75135		0.132988
NC_000913	75135	75140		0.119764
NC_000913	75140	75145		0.110255
NC_000913	75145	75150		0.092020
NC_000913	75150	75155		0.094217
NC_000913	75155	75160		0.086583
NC_000913	75160	75165		0.093683
NC_000913	75165	75170		0.037588
NC_000913	75170	75175		0.038997
NC_000913	75175	75180		0.039360
NC_000913	75180	75185		0.047265
NC_000913	75185	75190		0.066476
NC_000913	75190	75195		0.066303
NC_000913	75195	75200		0.092735
NC_000913	75200	75205		0.125143
NC_000913	75205	75210		0.184807
NC_000913	75210	75215		0.236820
NC_000913	75215	75220		0.225809
NC_000913	75220	75225		0.246123
NC_000913	75225	75230		0.135336
NC_000913	75230	75235		0.199644
NC_000913	75235	75240		0.087086
NC_000913	75240	75245		0.064036
NC_000913	75245	75250		0.069578
NC_000913	75250	75255		0.056115
NC_000913	75255	75260		0.055100
NC_000913	75260	75265		0.074370
NC_000913	75265	75270		0.087941
NC_000913	75270	75275		0.152330
NC_000913	75275	75280		0.193218
NC_000913	75280	75285		0.159799
NC_000913	75285	75290		0.172019
NC_000913	75290	75295		0.123317
NC_000913	75295	75300		0.091542
NC_000913	75300	75305		0.062770
NC_000913	75305	75310		0.068825
NC_000913	75310	75315		0.090610
NC_000913	75315	75320		0.074361
NC_000913	75320	75325		0.081395
NC_000913	75325	75330		0.169240
NC_000913	75330	75335		0.187246
NC_000913	75335	75340		0.227603
NC_000913	75340	75345		0.174131
NC_000913	75345	75350		0.169703
NC_000913	75350	75355		0.065363
NC_000913	75355	75360		0.060154
NC_000913	75360	75365		0.023497
NC_000913	75365	75370		0.010535
NC_000913	75370	75375		0.008396
NC_000913	75375	75380		0.007970
NC_000913	75380	75385		0.009525
NC_000913	75385	75390		0.011016
NC_000913	75390	75395		0.017391
NC_000913	75395	75400		0.041998
NC_000913	75400	75405		0.061365
NC_000913	75405	75410		0.725836
NC_000913	75410	75415		0.400770
NC_000913	75415	75420		0.344412
NC_000913	75420	75425		0.207980
NC_000913	75425	75430		0.146130
NC_000913	75430	75435		0.085511
NC_000913	75435	75440		0.057303
NC_000913	75440	75445		0.052539
NC_000913	75445	75450		0.066915
NC_000913	75450	75455		0.105974
NC_000913	75455	75460		0.104271
NC_000913	75460	75465		0.114706
NC_000913	75465	75470		0.211856
NC_000913	75470	75475		0.231206
NC_000913	75475	75480		0.375181
NC_000913	75480	75485		0.498233
NC_000913	75485	75490		0.406929
NC_000913	75490	75495		0.299444
NC_000913	75495	75500		0.210498
NC_000913	75500	75505		0.202410
NC_000913	75505	75510		0.162636
NC_000913	75510	75515		0.119604
NC_000913	75515	75520		0.066669
NC_000913	75520	75525		0.071282
NC_000913	75525	75530		0.087851
NC_000913	75530	75535		0.080438
NC_000913	75535	75540		0.067127
NC_000913	75540	75545		0.070567
NC_000913	75545	75550		0.074007
NC_000913	75550	75555		0.102480
NC_000913	75555	75560		0.120787
NC_000913	75560	75565		0.056501
NC_000913	75565	75570		0.042190
NC_000913	75570	75575		0.046512
NC_000913	75575	75580		0.033429
NC_000913	75580	75585		0.028300
NC_000913	75585	75590		0.028561
NC_000913	75590	75595		0.023268
NC_000913	75595	75600		0.022794
NC_000913	75600	75605		0.028187
NC_000913	75605	75610		0.032270
NC_000913	75610	75615		0.036346
NC_000913	75615	75620		0.038998
NC_000913	75620	75625		0.047817
NC_000913	75625	75630		0.043424
NC_000913	75630	75635		0.366235
NC_000913	75635	75640		0.242592
NC_000913	75640	75645		0.262930
NC_000913	75645	75650		0.339424
NC_000913	75650	75655		0.384243
NC_000913	75655	75660		0.340665
NC_000913	75660	75665		0.322262
NC_000913	75665	75670		0.289294
NC_000913	75670	75675		0.278377
NC_000913	75675	75680		0.578114
NC_000913	75680	75685		0.596697
NC_000913	75685	75690		0.796821
NC_000913	75690	75695		0.845602
NC_000913	75695	75700		0.919855
NC_000913	75700	75705		1.225331
NC_000913	75705	75710		0.749280
NC_000913	75710	75715		0.703336
NC_000913	75715	75720		0.770360
NC_000913	75720	75725		0.736654
NC_000913	75725	75730		0.800479
NC_000913	75730	75735		0.890659
NC_000913	75735	75740		1.426715
NC_000913	75740	75745		1.015965
NC_000913	75745	75750		1.027641
NC_000913	75750	75755		1.033111
NC_000913	75755	75760		1.019274
NC_000913	75760	75765		0.453969
NC_000913	75765	75770		0.407037
NC_000913	75770	75775		0.288032
NC_000913	75775	75780		0.252167
NC_000913	75780	75785		0.235569
NC_000913	75785	75790		0.270991
NC_000913	75790	75795		0.284020
NC_000913	75795	75800		0.358148
NC_000913	75800	75805		0.302146
NC_000913	75805	75810		0.522070
NC_000913	75810	75815		0.387249
NC_000913	75815	75820		0.216631
NC_000913	75820	75825		0.191598
NC_000913	75825	75830		0.178937
NC_000913	75830	75835		0.155576
NC_000913	75835	75840		0.149754
NC_000913	75840	75845		0.183312
NC_000913	75845	75850		0.194939
NC_000913	75850	75855		0.512659
NC_000913	75855	75860		0.564092
NC_000913	75860	75865		0.791429
NC_000913	75865	75870		1.280877
NC_000913	75870	75875		1.151841
NC_000913	75875	75880		1.018710
NC_000913	75880	75885		0.993374
NC_000913	75885	75890		0.888036
NC_000913	75890	75895		0.725644
NC_000913	75895	75900		0.360088
NC_000913	75900	75905		0.201898
NC_000913	75905	75910		0.129152
NC_000913	75910	75915		0.075303
NC_000913	75915	75920		0.057855
NC_000913	75920	75925		0.070465
NC_000913	75925	75930		0.059285
NC_000913	75930	75935		0.053985
NC_000913	75935	75940		0.091010
NC_000913	75940	75945		0.135384
NC_000913	75945	75950		0.505892
NC_000913	75950	75955		0.755488
NC_000913	75955	75960		1.074951
NC_000913	75960	75965		1.019728
NC_000913	75965	75970		1.016209
NC_000913	75970	75975		0.900079
NC_000913	75975	75980		0.915199
NC_000913	75980	75985		0.851695
NC_000913	75985	75990		0.997814
NC_000913	75990	75995		0.822622
NC_000913	75995	76000		0.735823
NC_000913	76000	76005		0.716892
NC_000913	76005	76010		0.633157
NC_000913	76010	76015		0.589262
NC_000913	76015	76020		0.606973
NC_000913	76020	76025		0.846697
NC_000913	76025	76030		1.138762
NC_000913	76030	76035		1.186138
NC_000913	76035	76040		1.416444
NC_000913	76040	76045		1.221485
NC_000913	76045	76050		1.271011
NC_000913	76050	76055		0.983449
NC_000913	76055	76060		0.929015
NC_000913	76060	76065		0.830438
NC_000913	76065	76070		0.793096
NC_000913	76070	76075		0.715815
NC_000913	76075	76080		0.174197
NC_000913	76080	76085		0.122070
NC_000913	76085	76090		0.027594
NC_000913	76090	76095		0.021127
NC_000913	76095	76100		0.018167
NC_000913	76100	76105		0.018852
NC_000913	76105	76110		0.018053
NC_000913	76110	76115		0.021075
NC_000913	76115	76120		0.057501
NC_000913	76120	76125		0.160489
NC_000913	76125	76130		0.182989
NC_000913	76130	76135		0.203412
NC_000913	76135	76140		0.269755
NC_000913	76140	76145		0.250913
NC_000913	76145	76150		0.262560
NC_000913	76150	76155		0.242539
NC_000913	76155	76160		0.382258
NC_000913	76160	76165		0.362503
NC_000913	76165	76170		0.329486
NC_000913	76170	76175		0.346166
NC_000913	76175	76180		0.288315
NC_000913	76180	76185		0.259592
NC_000913	76185	76190		0.302085
NC_000913	76190	76195		0.305761
NC_000913	76195	76200		0.285388
NC_000913	76200	76205		0.250994
NC_000913	76205	76210		0.206942
NC_000913	76210	76215		0.207709
NC_000913	76215	76220		0.204180
NC_000913	76220	76225		0.224883
NC_000913	76225	76230		0.150100
NC_000913	76230	76235		0.178895
NC_000913	76235	76240		0.153968
NC_000913	76240	76245		0.166427
NC_000913	76245	76250		0.190183
NC_000913	76250	76255		0.134339
NC_000913	76255	76260		0.277938
NC_000913	76260	76265		0.246703
NC_000913	76265	76270		0.269173
NC_000913	76270	76275		0.256693
NC_000913	76275	76280		0.345676
NC_000913	76280	76285		0.534382
NC_000913	76285	76290		0.385982
NC_000913	76290	76295		0.302760
NC_000913	76295	76300		0.228488
NC_000913	76300	76305		0.217558
NC_000913	76305	76310		0.194393
NC_000913	76310	76315		0.161169
NC_000913	76315	76320		0.140810
NC_000913	76320	76325		0.171595
NC_000913	76325	76330		0.185635
NC_000913	76330	76335		0.204764
NC_000913	76335	76340		0.239042
NC_000913	76340	76345		0.231449
NC_000913	76345	76350		0.232610
NC_000913	76350	76355		0.197978
NC_000913	76355	76360		0.098602
NC_000913	76360	76365		0.052112
NC_000913	76365	76370		0.049909
NC_000913	76370	76375		0.046615
NC_000913	76375	76380		0.035256
NC_000913	76380	76385		0.059509
NC_000913	76385	76390		0.069779
NC_000913	76390	76395		0.129202
NC_000913	76395	76400		0.104120
NC_000913	76400	76405		0.185536
NC_000913	76405	76410		0.191089
NC_000913	76410	76415		0.189081
NC_000913	76415	76420		0.378266
NC_000913	76420	76425		0.098934
NC_000913	76425	76430		0.072231
NC_000913	76430	76435		0.069914
NC_000913	76435	76440		0.109196
NC_000913	76440	76445		0.127611
NC_000913	76445	76450		0.127176
NC_000913	76450	76455		0.157879
NC_000913	76455	76460		0.178479
NC_000913	76460	76465		0.221389
NC_000913	76465	76470		0.206525
NC_000913	76470	76475		0.205645
NC_000913	76475	76480		0.174323
NC_000913	76480	76485		0.142720
NC_000913	76485	76490		0.070923
NC_000913	76490	76495		0.048699
NC_000913	76495	76500		0.031113
NC_000913	76500	76505		0.029023
NC_000913	76505	76510		0.038158
NC_000913	76510	76515		0.080335
NC_000913	76515	76520		0.092720
NC_000913	76520	76525		0.138859
NC_000913	76525	76530		0.143119
NC_000913	76530	76535		0.170087
NC_000913	76535	76540		0.234813
NC_000913	76540	76545		0.239414
NC_000913	76545	76550		0.233655
NC_000913	76550	76555		0.247736
NC_000913	76555	76560		0.249130
NC_000913	76560	76565		0.201666
NC_000913	76565	76570		0.307830
NC_000913	76570	76575		0.245130
NC_000913	76575	76580		0.220317
NC_000913	76580	76585		0.177292
NC_000913	76585	76590		0.170556
NC_000913	76590	76595		0.221475
NC_000913	76595	76600		0.221968
NC_000913	76600	76605		0.238169
NC_000913	76605	76610		0.329874
NC_000913	76610	76615		0.302912
NC_000913	76615	76620		0.073436
NC_000913	76620	76625		0.056651
NC_000913	76625	76630		0.049399
NC_000913	76630	76635		0.049723
NC_000913	76635	76640		0.068807
NC_000913	76640	76645		0.167089
NC_000913	76645	76650		0.182168
NC_000913	76650	76655		0.636926
NC_000913	76655	76660		0.648651
NC_000913	76660	76665		1.234627
NC_000913	76665	76670		1.118854
NC_000913	76670	76675		1.121153
NC_000913	76675	76680		0.908809
NC_000913	76680	76685		0.299797
NC_000913	76685	76690		0.234625
NC_000913	76690	76695		0.133937
NC_000913	76695	76700		0.168886
NC_000913	76700	76705		0.275817
NC_000913	76705	76710		0.182653
NC_000913	76710	76715		0.141429
NC_000913	76715	76720		0.156475
NC_000913	76720	76725		0.148285
NC_000913	76725	76730		0.134307
NC_000913	76730	76735		0.132848
NC_000913	76735	76740		0.087179
NC_000913	76740	76745		0.111215
NC_000913	76745	76750		0.079848
NC_000913	76750	76755		0.070262
NC_000913	76755	76760		0.078436
NC_000913	76760	76765		0.038385
NC_000913	76765	76770		0.063938
NC_000913	76770	76775		0.048504
NC_000913	76775	76780		0.066606
NC_000913	76780	76785		0.072049
NC_000913	76785	76790		0.096853
NC_000913	76790	76795		0.108618
NC_000913	76795	76800		0.150530
NC_000913	76800	76805		0.157753
NC_000913	76805	76810		0.256424
NC_000913	76810	76815		0.615714
NC_000913	76815	76820		0.785783
NC_000913	76820	76825		0.783522
NC_000913	76825	76830		0.883806
NC_000913	76830	76835		0.963315
NC_000913	76835	76840		0.844244
NC_000913	76840	76845		0.699298
NC_000913	76845	76850		0.793398
NC_000913	76850	76855		0.668522
NC_000913	76855	76860		0.679914
NC_000913	76860	76865		0.723976
NC_000913	76865	76870		0.716690
NC_000913	76870	76875		0.539831
NC_000913	76875	76880		0.243963
NC_000913	76880	76885		0.157943
NC_000913	76885	76890		0.148499
NC_000913	76890	76895		0.152325
NC_000913	76895	76900		0.149147
NC_000913	76900	76905		0.158619
NC_000913	76905	76910		0.262908
NC_000913	76910	76915		0.270818
NC_000913	76915	76920		0.364974
NC_000913	76920	76925		0.401682
NC_000913	76925	76930		0.451765
NC_000913	76930	76935		0.347618
NC_000913	76935	76940		0.356558
NC_000913	76940	76945		0.403643
NC_000913	76945	76950		0.361668
NC_000913	76950	76955		0.400577
NC_000913	76955	76960		0.535029
NC_000913	76960	76965		0.535681
NC_000913	76965	76970		0.565426
NC_000913	76970	76975		0.625250
NC_000913	76975	76980		0.402031
NC_000913	76980	76985		0.350913
NC_000913	76985	76990		0.376834
NC_000913	76990	76995		0.215743
NC_000913	76995	77000		0.193052
NC_000913	77000	77005		0.215735
NC_000913	77005	77010		0.388354
NC_000913	77010	77015		0.399269
NC_000913	77015	77020		0.543981
NC_000913	77020	77025		0.650195
NC_000913	77025	77030		0.898131
NC_000913	77030	77035		0.642001
NC_000913	77035	77040		0.276753
NC_000913	77040	77045		0.241737
NC_000913	77045	77050		0.241343
NC_000913	77050	77055		0.215999
NC_000913	77055	77060		0.203767
NC_000913	77060	77065		0.140673
NC_000913	77065	77070		0.171848
NC_000913	77070	77075		0.215324
NC_000913	77075	77080		0.243206
NC_000913	77080	77085		0.228404
NC_000913	77085	77090		0.323188
NC_000913	77090	77095		0.305909
NC_000913	77095	77100		0.379966
NC_000913	77100	77105		0.172528
NC_000913	77105	77110		0.173326
NC_000913	77110	77115		0.119405
NC_000913	77115	77120		0.094468
NC_000913	77120	77125		0.083177
NC_000913	77125	77130		0.080443
NC_000913	77130	77135		0.161141
NC_000913	77135	77140		0.174027
NC_000913	77140	77145		0.211961
NC_000913	77145	77150		0.234819
NC_000913	77150	77155		0.236133
NC_000913	77155	77160		0.313523
NC_000913	77160	77165		0.416029
NC_000913	77165	77170		0.666001
NC_000913	77170	77175		0.647283
NC_000913	77175	77180		0.673398
NC_000913	77180	77185		0.792657
NC_000913	77185	77190		0.496220
NC_000913	77190	77195		0.412421
NC_000913	77195	77200		0.398662
NC_000913	77200	77205		0.414848
NC_000913	77205	77210		0.249220
NC_000913	77210	77215		0.166554
NC_000913	77215	77220		0.164486
NC_000913	77220	77225		0.147691
NC_000913	77225	77230		0.179807
NC_000913	77230	77235		0.206388
NC_000913	77235	77240		0.243247
NC_000913	77240	77245		0.534541
NC_000913	77245	77250		0.447076
NC_000913	77250	77255		0.485442
NC_000913	77255	77260		0.599586
NC_000913	77260	77265		0.614247
NC_000913	77265	77270		0.626043
NC_000913	77270	77275		0.759073
NC_000913	77275	77280		0.674533
NC_000913	77280	77285		0.601182
NC_000913	77285	77290		0.526573
NC_000913	77290	77295		0.513562
NC_000913	77295	77300		0.416774
NC_000913	77300	77305		0.345745
NC_000913	77305	77310		0.319635
NC_000913	77310	77315		0.306705
NC_000913	77315	77320		0.293633
NC_000913	77320	77325		0.221482
NC_000913	77325	77330		0.243658
NC_000913	77330	77335		0.096349
NC_000913	77335	77340		0.111422
NC_000913	77340	77345		0.090114
NC_000913	77345	77350		0.061188
NC_000913	77350	77355		0.042292
NC_000913	77355	77360		0.022835
NC_000913	77360	77365		0.025608
NC_000913	77365	77370		0.023395
NC_000913	77370	77375		0.015327
NC_000913	77375	77380		0.010984
NC_000913	77380	77385		0.010099
NC_000913	77385	77390		0.008803
NC_000913	77390	77395		0.010146
NC_000913	77395	77400		0.011246
NC_000913	77400	77405		0.026702
NC_000913	77405	77410		0.038981
NC_000913	77410	77415		0.043049
NC_000913	77415	77420		0.060792
NC_000913	77420	77425		0.071502
NC_000913	77425	77430		0.059918
NC_000913	77430	77435		0.068816
NC_000913	77435	77440		0.072317
NC_000913	77440	77445		0.067010
NC_000913	77445	77450		0.125768
NC_000913	77450	77455		0.132519
NC_000913	77455	77460		0.128979
NC_000913	77460	77465		0.163650
NC_000913	77465	77470		0.237632
NC_000913	77470	77475		0.249729
NC_000913	77475	77480		0.277983
NC_000913	77480	77485		0.337748
NC_000913	77485	77490		0.321406
NC_000913	77490	77495		0.232622
NC_000913	77495	77500		0.210860
NC_000913	77500	77505		0.202391
NC_000913	77505	77510		0.186183
NC_000913	77510	77515		0.139401
NC_000913	77515	77520		0.126524
NC_000913	77520	77525		0.151816
NC_000913	77525	77530		0.133961
NC_000913	77530	77535		0.129378
NC_000913	77535	77540		0.181815
NC_000913	77540	77545		0.184232
NC_000913	77545	77550		0.225687
NC_000913	77550	77555		0.178065
NC_000913	77555	77560		0.166552
NC_000913	77560	77565		0.155740
NC_000913	77565	77570		0.148183
NC_000913	77570	77575		0.133976
NC_000913	77575	77580		0.125846
NC_000913	77580	77585		0.079726
NC_000913	77585	77590		0.075652
NC_000913	77590	77595		0.089709
NC_000913	77595	77600		0.111057
NC_000913	77600	77605		0.107216
NC_000913	77605	77610		0.101686
NC_000913	77610	77615		0.063260
NC_000913	77615	77620		0.067461
NC_000913	77620	77625		0.130417
NC_000913	77625	77630		0.110521
NC_000913	77630	77635		0.137152
NC_000913	77635	77640		0.130412
NC_000913	77640	77645		0.106189
NC_000913	77645	77650		0.092016
NC_000913	77650	77655		0.123877
NC_000913	77655	77660		0.109303
NC_000913	77660	77665		0.135966
NC_000913	77665	77670		0.177630
NC_000913	77670	77675		0.181521
NC_000913	77675	77680		0.223320
NC_000913	77680	77685		0.288113
NC_000913	77685	77690		0.335292
NC_000913	77690	77695		0.564501
NC_000913	77695	77700		0.187336
NC_000913	77700	77705		0.172638
NC_000913	77705	77710		0.161564
NC_000913	77710	77715		0.170456
NC_000913	77715	77720		0.187189
NC_000913	77720	77725		0.215563
NC_000913	77725	77730		0.404411
NC_000913	77730	77735		0.312262
NC_000913	77735	77740		0.389403
NC_000913	77740	77745		0.367418
NC_000913	77745	77750		0.204763
NC_000913	77750	77755		0.130961
NC_000913	77755	77760		0.140066
NC_000913	77760	77765		0.133215
NC_000913	77765	77770		0.130297
NC_000913	77770	77775		0.214555
NC_000913	77775	77780		0.225045
NC_000913	77780	77785		0.346854
NC_000913	77785	77790		0.705750
NC_000913	77790	77795		0.614264
NC_000913	77795	77800		0.519651
NC_000913	77800	77805		0.133838
NC_000913	77805	77810		0.110005
NC_000913	77810	77815		0.105141
NC_000913	77815	77820		0.113587
NC_000913	77820	77825		0.101219
NC_000913	77825	77830		0.091495
NC_000913	77830	77835		0.162004
NC_000913	77835	77840		0.193267
NC_000913	77840	77845		0.214954
NC_000913	77845	77850		0.285277
NC_000913	77850	77855		0.333892
NC_000913	77855	77860		0.425044
NC_000913	77860	77865		0.527089
NC_000913	77865	77870		0.917792
NC_000913	77870	77875		1.043321
NC_000913	77875	77880		1.132151
NC_000913	77880	77885		1.363217
NC_000913	77885	77890		1.479649
NC_000913	77890	77895		0.999517
NC_000913	77895	77900		0.581730
NC_000913	77900	77905		0.553806
NC_000913	77905	77910		0.572264
NC_000913	77910	77915		0.527971
NC_000913	77915	77920		0.444834
NC_000913	77920	77925		0.500357
NC_000913	77925	77930		0.634180
NC_000913	77930	77935		0.837555
NC_000913	77935	77940		0.847391
NC_000913	77940	77945		0.565080
NC_000913	77945	77950		0.332808
NC_000913	77950	77955		0.253816
NC_000913	77955	77960		0.219753
NC_000913	77960	77965		0.227338
NC_000913	77965	77970		0.243266
NC_000913	77970	77975		0.253849
NC_000913	77975	77980		0.485558
NC_000913	77980	77985		0.517154
NC_000913	77985	77990		0.521390
NC_000913	77990	77995		0.693481
NC_000913	77995	78000		0.759614
NC_000913	78000	78005		0.731768
NC_000913	78005	78010		0.724800
NC_000913	78010	78015		0.837035
NC_000913	78015	78020		0.528596
NC_000913	78020	78025		0.538729
NC_000913	78025	78030		0.490011
NC_000913	78030	78035		0.486939
NC_000913	78035	78040		0.421820
NC_000913	78040	78045		0.399906
NC_000913	78045	78050		0.287311
NC_000913	78050	78055		0.197085
NC_000913	78055	78060		0.222270
NC_000913	78060	78065		0.190499
NC_000913	78065	78070		0.180951
NC_000913	78070	78075		0.190313
NC_000913	78075	78080		0.223703
NC_000913	78080	78085		0.282629
NC_000913	78085	78090		0.764611
NC_000913	78090	78095		0.113168
NC_000913	78095	78100		0.107115
NC_000913	78100	78105		0.093805
NC_000913	78105	78110		0.089582
NC_000913	78110	78115		0.055663
NC_000913	78115	78120		0.067017
NC_000913	78120	78125		0.164314
NC_000913	78125	78130		0.182542
NC_000913	78130	78135		0.242830
NC_000913	78135	78140		0.314671
NC_000913	78140	78145		0.291107
NC_000913	78145	78150		0.394573
NC_000913	78150	78155		0.338428
NC_000913	78155	78160		0.368083
NC_000913	78160	78165		0.650017
NC_000913	78165	78170		0.830691
NC_000913	78170	78175		0.784808
NC_000913	78175	78180		0.817244
NC_000913	78180	78185		1.111146
NC_000913	78185	78190		0.821565
NC_000913	78190	78195		0.505307
NC_000913	78195	78200		0.275478
NC_000913	78200	78205		0.188106
NC_000913	78205	78210		0.131329
NC_000913	78210	78215		0.126903
NC_000913	78215	78220		0.103649
NC_000913	78220	78225		0.122083
NC_000913	78225	78230		0.174310
NC_000913	78230	78235		0.205622
NC_000913	78235	78240		0.389953
NC_000913	78240	78245		0.259408
NC_000913	78245	78250		0.136747
NC_000913	78250	78255		0.108204
NC_000913	78255	78260		0.107423
NC_000913	78260	78265		0.114956
NC_000913	78265	78270		0.131989
NC_000913	78270	78275		0.130037
NC_000913	78275	78280		0.220619
NC_000913	78280	78285		0.533112
NC_000913	78285	78290		0.572192
NC_000913	78290	78295		0.583377
NC_000913	78295	78300		0.615170
NC_000913	78300	78305		0.780208
NC_000913	78305	78310		0.897409
NC_000913	78310	78315		0.989966
NC_000913	78315	78320		1.050294
NC_000913	78320	78325		2.937314
NC_000913	78325	78330		3.867414
NC_000913	78330	78335		3.535539
NC_000913	78335	78340		2.107834
NC_000913	78340	78345		1.596433
NC_000913	78345	78350		1.438590
NC_000913	78350	78355		0.985684
NC_000913	78355	78360		0.853221
NC_000913	78360	78365		0.732894
NC_000913	78365	78370		0.442821
NC_000913	78370	78375		0.437711
NC_000913	78375	78380		0.329582
NC_000913	78380	78385		0.308647
NC_000913	78385	78390		0.292976
NC_000913	78390	78395		0.331537
NC_000913	78395	78400		0.298164
NC_000913	78400	78405		0.313042
NC_000913	78405	78410		0.307413
NC_000913	78410	78415		0.375670
NC_000913	78415	78420		0.415994
NC_000913	78420	78425		1.024028
NC_000913	78425	78430		1.196009
NC_000913	78430	78435		1.200379
NC_000913	78435	78440		1.360475
NC_000913	78440	78445		1.465561
NC_000913	78445	78450		1.015891
NC_000913	78450	78455		0.623751
NC_000913	78455	78460		0.400557
NC_000913	78460	78465		0.376657
NC_000913	78465	78470		0.233501
NC_000913	78470	78475		0.238402
NC_000913	78475	78480		0.199655
NC_000913	78480	78485		0.168662
NC_000913	78485	78490		0.161812
NC_000913	78490	78495		0.175287
NC_000913	78495	78500		0.167893
NC_000913	78500	78505		0.172271
NC_000913	78505	78510		0.212588
NC_000913	78510	78515		0.184519
NC_000913	78515	78520		0.226560
NC_000913	78520	78525		0.300142
NC_000913	78525	78530		0.950420
NC_000913	78530	78535		0.664991
NC_000913	78535	78540		0.458380
NC_000913	78540	78545		0.470792
NC_000913	78545	78550		0.437145
NC_000913	78550	78555		0.434742
NC_000913	78555	78560		0.401215
NC_000913	78560	78565		0.384335
NC_000913	78565	78570		0.358544
NC_000913	78570	78575		0.300608
NC_000913	78575	78580		0.386412
NC_000913	78580	78585		0.525385
NC_000913	78585	78590		0.504877
NC_000913	78590	78595		0.965547
NC_000913	78595	78600		1.465986
NC_000913	78600	78605		1.336163
NC_000913	78605	78610		1.336697
NC_000913	78610	78615		1.048581
NC_000913	78615	78620		0.426278
NC_000913	78620	78625		0.200077
NC_000913	78625	78630		0.180525
NC_000913	78630	78635		0.164813
NC_000913	78635	78640		0.163622
NC_000913	78640	78645		0.166793
NC_000913	78645	78650		0.197181
NC_000913	78650	78655		0.716419
NC_000913	78655	78660		0.674896
NC_000913	78660	78665		0.857197
NC_000913	78665	78670		0.783698
NC_000913	78670	78675		0.675709
NC_000913	78675	78680		0.591202
NC_000913	78680	78685		0.518919
NC_000913	78685	78690		0.521499
NC_000913	78690	78695		1.017538
NC_000913	78695	78700		0.906438
NC_000913	78700	78705		0.821131
NC_000913	78705	78710		0.780544
NC_000913	78710	78715		0.211009
NC_000913	78715	78720		0.167953
NC_000913	78720	78725		0.154026
NC_000913	78725	78730		0.172141
NC_000913	78730	78735		0.198423
NC_000913	78735	78740		0.223706
NC_000913	78740	78745		0.271397
NC_000913	78745	78750		0.552893
NC_000913	78750	78755		0.697879
NC_000913	78755	78760		0.714176
NC_000913	78760	78765		1.140911
NC_000913	78765	78770		1.291832
NC_000913	78770	78775		1.554908
NC_000913	78775	78780		1.276893
NC_000913	78780	78785		1.140043
NC_000913	78785	78790		0.995972
NC_000913	78790	78795		0.375803
NC_000913	78795	78800		0.428073
NC_000913	78800	78805		0.259545
NC_000913	78805	78810		0.168772
NC_000913	78810	78815		0.163596
NC_000913	78815	78820		0.130632
NC_000913	78820	78825		0.134937
NC_000913	78825	78830		0.154720
NC_000913	78830	78835		0.316697
NC_000913	78835	78840		0.543518
NC_000913	78840	78845		0.644368
NC_000913	78845	78850		0.653888
NC_000913	78850	78855		0.873402
NC_000913	78855	78860		0.789009
NC_000913	78860	78865		0.845512
NC_000913	78865	78870		0.799139
NC_000913	78870	78875		0.851903
NC_000913	78875	78880		0.699160
NC_000913	78880	78885		0.129482
NC_000913	78885	78890		0.074021
NC_000913	78890	78895		0.035628
NC_000913	78895	78900		0.032543
NC_000913	78900	78905		0.032748
NC_000913	78905	78910		0.032483
NC_000913	78910	78915		0.044905
NC_000913	78915	78920		0.051329
NC_000913	78920	78925		0.124306
NC_000913	78925	78930		0.116887
NC_000913	78930	78935		0.104615
NC_000913	78935	78940		0.112063
NC_000913	78940	78945		0.016812
NC_000913	78945	78950		0.015911
NC_000913	78950	78955		0.014926
NC_000913	78955	78960		0.020134
NC_000913	78960	78965		0.020915
NC_000913	78965	78970		0.029196
NC_000913	78970	78975		0.031803
NC_000913	78975	78980		0.053224
NC_000913	78980	78985		0.038379
NC_000913	78985	78990		0.025790
NC_000913	78990	78995		0.024995
NC_000913	78995	79000		0.035149
NC_000913	79000	79005		0.033297
NC_000913	79005	79010		0.035529
NC_000913	79010	79015		0.041896
NC_000913	79015	79020		0.070441
NC_000913	79020	79025		0.123166
NC_000913	79025	79030		0.286172
NC_000913	79030	79035		0.268093
NC_000913	79035	79040		0.331478
NC_000913	79040	79045		0.146641
NC_000913	79045	79050		0.144231
NC_000913	79050	79055		0.103752
NC_000913	79055	79060		0.089806
NC_000913	79060	79065		0.092231
NC_000913	79065	79070		0.105255
NC_000913	79070	79075		0.105924
NC_000913	79075	79080		0.115953
NC_000913	79080	79085		0.059936
NC_000913	79085	79090		0.081951
NC_000913	79090	79095		0.104556
NC_000913	79095	79100		0.097182
NC_000913	79100	79105		0.091660
NC_000913	79105	79110		0.139789
NC_000913	79110	79115		0.227148
NC_000913	79115	79120		0.293138
NC_000913	79120	79125		0.078239
NC_000913	79125	79130		0.093725
NC_000913	79130	79135		0.094619
NC_000913	79135	79140		0.030458
NC_000913	79140	79145		0.023809
NC_000913	79145	79150		0.027720
NC_000913	79150	79155		0.026163
NC_000913	79155	79160		0.056294
NC_000913	79160	79165		0.107407
NC_000913	79165	79170		0.083061
NC_000913	79170	79175		0.153070
NC_000913	79175	79180		0.166741
NC_000913	79180	79185		0.089781
NC_000913	79185	79190		0.090831
NC_000913	79190	79195		0.108090
NC_000913	79195	79200		0.100136
NC_000913	79200	79205		0.094079
NC_000913	79205	79210		0.100121
NC_000913	79210	79215		0.123587
NC_000913	79215	79220		0.168098
NC_000913	79220	79225		0.183469
NC_000913	79225	79230		0.215930
NC_000913	79230	79235		0.200177
NC_000913	79235	79240		0.119626
NC_000913	79240	79245		0.125185
NC_000913	79245	79250		0.133284
NC_000913	79250	79255		0.141863
NC_000913	79255	79260		0.149955
NC_000913	79260	79265		0.206361
NC_000913	79265	79270		0.153777
NC_000913	79270	79275		0.105784
NC_000913	79275	79280		0.114312
NC_000913	79280	79285		0.122566
NC_000913	79285	79290		0.099182
NC_000913	79290	79295		0.091244
NC_000913	79295	79300		0.124017
NC_000913	79300	79305		0.158426
NC_000913	79305	79310		0.145555
NC_000913	79310	79315		0.126311
NC_000913	79315	79320		0.110214
NC_000913	79320	79325		0.131753
NC_000913	79325	79330		0.039240
NC_000913	79330	79335		0.020401
NC_000913	79335	79340		0.020168
NC_000913	79340	79345		0.020128
NC_000913	79345	79350		0.021922
NC_000913	79350	79355		0.017505
NC_000913	79355	79360		0.023814
NC_000913	79360	79365		0.048461
NC_000913	79365	79370		0.099458
NC_000913	79370	79375		0.124315
NC_000913	79375	79380		0.193825
NC_000913	79380	79385		0.261875
NC_000913	79385	79390		0.167404
NC_000913	79390	79395		0.114626
NC_000913	79395	79400		0.005843
NC_000913	79400	79405		0.002117
NC_000913	79405	79410		0.001592
NC_000913	79410	79415		0.000931
NC_000913	79415	79420		0.000963
NC_000913	79420	79425		0.001089
NC_000913	79425	79430		0.001137
NC_000913	79430	79435		0.008189
NC_000913	79435	79440		0.257348
NC_000913	79440	79445		0.425616
NC_000913	79445	79450		0.467225
NC_000913	79450	79455		0.517851
NC_000913	79455	79460		0.569415
NC_000913	79460	79465		0.690172
NC_000913	79465	79470		0.847485
NC_000913	79470	79475		1.295522
NC_000913	79475	79480		0.830682
NC_000913	79480	79485		0.898679
NC_000913	79485	79490		0.314503
NC_000913	79490	79495		0.309779
NC_000913	79495	79500		0.180648
NC_000913	79500	79505		0.126947
NC_000913	79505	79510		0.103610
NC_000913	79510	79515		0.093163
NC_000913	79515	79520		0.094537
NC_000913	79520	79525		0.168063
NC_000913	79525	79530		0.142053
NC_000913	79530	79535		0.183774
NC_000913	79535	79540		0.144430
NC_000913	79540	79545		0.096101
NC_000913	79545	79550		0.097142
NC_000913	79550	79555		0.100245
NC_000913	79555	79560		0.089500
NC_000913	79560	79565		0.091960
NC_000913	79565	79570		0.114291
NC_000913	79570	79575		0.118969
NC_000913	79575	79580		0.065708
NC_000913	79580	79585		0.083066
NC_000913	79585	79590		0.078873
NC_000913	79590	79595		0.077811
NC_000913	79595	79600		0.080706
NC_000913	79600	79605		0.086264
NC_000913	79605	79610		0.108129
NC_000913	79610	79615		0.162578
NC_000913	79615	79620		0.175146
NC_000913	79620	79625		0.233989
NC_000913	79625	79630		0.284075
NC_000913	79630	79635		0.099238
NC_000913	79635	79640		0.079741
NC_000913	79640	79645		0.037282
NC_000913	79645	79650		0.013341
NC_000913	79650	79655		0.009477
NC_000913	79655	79660		0.008378
NC_000913	79660	79665		0.011782
NC_000913	79665	79670		0.023707
NC_000913	79670	79675		0.034093
NC_000913	79675	79680		0.046995
NC_000913	79680	79685		0.099724
NC_000913	79685	79690		0.099610
NC_000913	79690	79695		0.055233
NC_000913	79695	79700		0.044176
NC_000913	79700	79705		0.029295
NC_000913	79705	79710		0.021248
NC_000913	79710	79715		0.026590
NC_000913	79715	79720		0.023500
NC_000913	79720	79725		0.015472
NC_000913	79725	79730		0.015061
NC_000913	79730	79735		0.011928
NC_000913	79735	79740		0.015118
NC_000913	79740	79745		0.017443
NC_000913	79745	79750		0.029579
NC_000913	79750	79755		0.023044
NC_000913	79755	79760		0.031213
NC_000913	79760	79765		0.028936
NC_000913	79765	79770		0.033627
NC_000913	79770	79775		0.081459
NC_000913	79775	79780		0.099265
NC_000913	79780	79785		0.106915
NC_000913	79785	79790		0.118262
NC_000913	79790	79795		0.152529
NC_000913	79795	79800		0.144564
NC_000913	79800	79805		0.207410
NC_000913	79805	79810		0.172256
NC_000913	79810	79815		0.149271
NC_000913	79815	79820		0.198144
NC_000913	79820	79825		0.200418
NC_000913	79825	79830		0.266526
NC_000913	79830	79835		0.323610
NC_000913	79835	79840		0.332939
NC_000913	79840	79845		0.240920
NC_000913	79845	79850		0.207459
NC_000913	79850	79855		0.294139
NC_000913	79855	79860		0.127720
NC_000913	79860	79865		0.150496
NC_000913	79865	79870		0.123723
NC_000913	79870	79875		0.138677
NC_000913	79875	79880		0.114983
NC_000913	79880	79885		0.151415
NC_000913	79885	79890		0.123106
NC_000913	79890	79895		0.111342
NC_000913	79895	79900		0.024157
NC_000913	79900	79905		0.023710
NC_000913	79905	79910		0.023039
NC_000913	79910	79915		0.022515
NC_000913	79915	79920		0.027284
NC_000913	79920	79925		0.056462
NC_000913	79925	79930		0.063739
NC_000913	79930	79935		0.090474
NC_000913	79935	79940		0.154857
NC_000913	79940	79945		0.187990
NC_000913	79945	79950		0.198073
NC_000913	79950	79955		0.209911
NC_000913	79955	79960		0.239616
NC_000913	79960	79965		0.071310
NC_000913	79965	79970		0.099380
NC_000913	79970	79975		0.083519
NC_000913	79975	79980		0.063912
NC_000913	79980	79985		0.048582
NC_000913	79985	79990		0.061239
NC_000913	79990	79995		0.025381
NC_000913	79995	80000		0.024800
NC_000913	80000	80005		0.023143
NC_000913	80005	80010		0.022546
NC_000913	80010	80015		0.025999
NC_000913	80015	80020		0.023901
NC_000913	80020	80025		0.047675
NC_000913	80025	80030		0.116965
NC_000913	80030	80035		0.206293
NC_000913	80035	80040		0.190325
NC_000913	80040	80045		0.156395
NC_000913	80045	80050		0.059212
NC_000913	80050	80055		0.062740
NC_000913	80055	80060		0.076002
NC_000913	80060	80065		0.063423
NC_000913	80065	80070		0.055464
NC_000913	80070	80075		0.052865
NC_000913	80075	80080		0.052341
NC_000913	80080	80085		0.065117
NC_000913	80085	80090		0.052699
NC_000913	80090	80095		0.044934
NC_000913	80095	80100		0.038274
NC_000913	80100	80105		0.044023
NC_000913	80105	80110		0.052102
NC_000913	80110	80115		0.049560
NC_000913	80115	80120		0.056687
NC_000913	80120	80125		0.053638
NC_000913	80125	80130		0.061173
NC_000913	80130	80135		0.075843
NC_000913	80135	80140		0.085713
NC_000913	80140	80145		0.110891
NC_000913	80145	80150		0.105789
NC_000913	80150	80155		0.029881
NC_000913	80155	80160		0.026006
NC_000913	80160	80165		0.012966
NC_000913	80165	80170		0.010607
NC_000913	80170	80175		0.010026
NC_000913	80175	80180		0.008456
NC_000913	80180	80185		0.013540
NC_000913	80185	80190		0.017440
NC_000913	80190	80195		0.038032
NC_000913	80195	80200		0.368406
NC_000913	80200	80205		0.467841
NC_000913	80205	80210		0.543388
NC_000913	80210	80215		0.585481
NC_000913	80215	80220		0.669038
NC_000913	80220	80225		0.717484
NC_000913	80225	80230		0.801277
NC_000913	80230	80235		0.693569
NC_000913	80235	80240		0.814992
NC_000913	80240	80245		0.723312
NC_000913	80245	80250		0.314334
NC_000913	80250	80255		0.232949
NC_000913	80255	80260		0.218222
NC_000913	80260	80265		0.198321
NC_000913	80265	80270		0.161955
NC_000913	80270	80275		0.073580
NC_000913	80275	80280		0.076323
NC_000913	80280	80285		0.071652
NC_000913	80285	80290		0.087707
NC_000913	80290	80295		0.101336
NC_000913	80295	80300		0.277118
NC_000913	80300	80305		0.571767
NC_000913	80305	80310		0.644266
NC_000913	80310	80315		0.624126
NC_000913	80315	80320		0.547242
NC_000913	80320	80325		0.407781
NC_000913	80325	80330		0.248401
NC_000913	80330	80335		0.194129
NC_000913	80335	80340		0.100075
NC_000913	80340	80345		0.097012
NC_000913	80345	80350		0.101288
NC_000913	80350	80355		0.128573
NC_000913	80355	80360		0.108296
NC_000913	80360	80365		0.095013
NC_000913	80365	80370		0.105176
NC_000913	80370	80375		0.090657
NC_000913	80375	80380		0.128475
NC_000913	80380	80385		0.096898
NC_000913	80385	80390		0.107730
NC_000913	80390	80395		0.127349
NC_000913	80395	80400		0.172427
NC_000913	80400	80405		0.230585
NC_000913	80405	80410		0.292687
NC_000913	80410	80415		0.376488
NC_000913	80415	80420		0.366791
NC_000913	80420	80425		0.697748
NC_000913	80425	80430		0.631060
NC_000913	80430	80435		0.507719
NC_000913	80435	80440		0.472782
NC_000913	80440	80445		0.311898
NC_000913	80445	80450		0.228071
NC_000913	80450	80455		0.224643
NC_000913	80455	80460		0.297015
NC_000913	80460	80465		0.333015
NC_000913	80465	80470		0.380791
NC_000913	80470	80475		0.362262
NC_000913	80475	80480		0.526066
NC_000913	80480	80485		0.548105
NC_000913	80485	80490		0.535266
NC_000913	80490	80495		0.606939
NC_000913	80495	80500		0.430091
NC_000913	80500	80505		0.322554
NC_000913	80505	80510		0.159397
NC_000913	80510	80515		0.112282
NC_000913	80515	80520		0.083176
NC_000913	80520	80525		0.073709
NC_000913	80525	80530		0.090874
NC_000913	80530	80535		0.122263
NC_000913	80535	80540		0.195039
NC_000913	80540	80545		0.188452
NC_000913	80545	80550		0.301542
NC_000913	80550	80555		0.319532
NC_000913	80555	80560		0.308812
NC_000913	80560	80565		0.325890
NC_000913	80565	80570		0.147132
NC_000913	80570	80575		0.125820
NC_000913	80575	80580		0.083687
NC_000913	80580	80585		0.086823
NC_000913	80585	80590		0.093470
NC_000913	80590	80595		0.095969
NC_000913	80595	80600		0.106265
NC_000913	80600	80605		0.118613
NC_000913	80605	80610		0.298160
NC_000913	80610	80615		0.228577
NC_000913	80615	80620		0.308823
NC_000913	80620	80625		0.185430
NC_000913	80625	80630		0.196662
NC_000913	80630	80635		0.182047
NC_000913	80635	80640		0.203018
NC_000913	80640	80645		0.211483
NC_000913	80645	80650		0.313878
NC_000913	80650	80655		0.586912
NC_000913	80655	80660		0.354064
NC_000913	80660	80665		0.535015
NC_000913	80665	80670		0.627674
NC_000913	80670	80675		0.652438
NC_000913	80675	80680		0.762708
NC_000913	80680	80685		0.844624
NC_000913	80685	80690		0.820901
NC_000913	80690	80695		0.859849
NC_000913	80695	80700		0.905206
NC_000913	80700	80705		0.636237
NC_000913	80705	80710		0.483463
NC_000913	80710	80715		0.397962
NC_000913	80715	80720		0.263831
NC_000913	80720	80725		0.255013
NC_000913	80725	80730		0.249106
NC_000913	80730	80735		0.228124
NC_000913	80735	80740		0.269032
NC_000913	80740	80745		0.356242
NC_000913	80745	80750		0.406391
NC_000913	80750	80755		0.379559
NC_000913	80755	80760		0.386738
NC_000913	80760	80765		0.408879
NC_000913	80765	80770		0.509297
NC_000913	80770	80775		0.812152
NC_000913	80775	80780		0.884612
NC_000913	80780	80785		1.099277
NC_000913	80785	80790		0.703044
NC_000913	80790	80795		0.402766
NC_000913	80795	80800		0.378750
NC_000913	80800	80805		0.425058
NC_000913	80805	80810		0.311815
NC_000913	80810	80815		0.257403
NC_000913	80815	80820		0.220626
NC_000913	80820	80825		0.165683
NC_000913	80825	80830		0.144049
NC_000913	80830	80835		0.150908
NC_000913	80835	80840		0.247202
NC_000913	80840	80845		0.245495
NC_000913	80845	80850		0.362256
NC_000913	80850	80855		0.526331
NC_000913	80855	80860		0.439229
NC_000913	80860	80865		0.392187
NC_000913	80865	80870		0.349759
NC_000913	80870	80875		0.269339
NC_000913	80875	80880		0.259860
NC_000913	80880	80885		0.281121
NC_000913	80885	80890		0.368621
NC_000913	80890	80895		0.424580
NC_000913	80895	80900		0.655672
NC_000913	80900	80905		1.282969
NC_000913	80905	80910		0.556513
NC_000913	80910	80915		0.246166
NC_000913	80915	80920		0.083930
NC_000913	80920	80925		0.047973
NC_000913	80925	80930		0.040385
NC_000913	80930	80935		0.039070
NC_000913	80935	80940		0.036468
NC_000913	80940	80945		0.047558
NC_000913	80945	80950		0.146661
NC_000913	80950	80955		0.136072
NC_000913	80955	80960		0.152402
NC_000913	80960	80965		0.245820
NC_000913	80965	80970		0.346041
NC_000913	80970	80975		0.641755
NC_000913	80975	80980		0.532595
NC_000913	80980	80985		0.563284
NC_000913	80985	80990		0.405576
NC_000913	80990	80995		0.413880
NC_000913	80995	81000		0.497302
NC_000913	81000	81005		0.502570
NC_000913	81005	81010		0.528040
NC_000913	81010	81015		0.538355
NC_000913	81015	81020		0.253403
NC_000913	81020	81025		0.185768
NC_000913	81025	81030		0.202077
NC_000913	81030	81035		0.194407
NC_000913	81035	81040		0.164955
NC_000913	81040	81045		0.164367
NC_000913	81045	81050		0.187237
NC_000913	81050	81055		0.263008
NC_000913	81055	81060		0.268918
NC_000913	81060	81065		0.306581
NC_000913	81065	81070		0.259571
NC_000913	81070	81075		0.200683
NC_000913	81075	81080		0.218261
NC_000913	81080	81085		0.212208
NC_000913	81085	81090		0.110405
NC_000913	81090	81095		0.110408
NC_000913	81095	81100		0.014184
NC_000913	81100	81105		0.009777
NC_000913	81105	81110		0.008043
NC_000913	81110	81115		0.007778
NC_000913	81115	81120		0.013651
NC_000913	81120	81125		0.034031
NC_000913	81125	81130		0.036960
NC_000913	81130	81135		0.044352
NC_000913	81135	81140		0.048171
NC_000913	81140	81145		0.044040
NC_000913	81145	81150		0.036448
NC_000913	81150	81155		0.037174
NC_000913	81155	81160		0.049025
NC_000913	81160	81165		0.099231
NC_000913	81165	81170		0.156076
NC_000913	81170	81175		0.238627
NC_000913	81175	81180		0.274382
NC_000913	81180	81185		0.433550
NC_000913	81185	81190		0.545115
NC_000913	81190	81195		0.570942
NC_000913	81195	81200		0.579554
NC_000913	81200	81205		0.593179
NC_000913	81205	81210		0.554493
NC_000913	81210	81215		0.372871
NC_000913	81215	81220		0.455826
NC_000913	81220	81225		0.258912
NC_000913	81225	81230		0.265485
NC_000913	81230	81235		0.298623
NC_000913	81235	81240		0.293688
NC_000913	81240	81245		0.291946
NC_000913	81245	81250		0.261645
NC_000913	81250	81255		0.253609
NC_000913	81255	81260		0.259169
NC_000913	81260	81265		0.071403
NC_000913	81265	81270		0.077354
NC_000913	81270	81275		0.091814
NC_000913	81275	81280		0.092550
NC_000913	81280	81285		0.090219
NC_000913	81285	81290		0.134579
NC_000913	81290	81295		0.256737
NC_000913	81295	81300		0.200944
NC_000913	81300	81305		0.256059
NC_000913	81305	81310		0.351125
NC_000913	81310	81315		0.325783
NC_000913	81315	81320		0.473556
NC_000913	81320	81325		0.492768
NC_000913	81325	81330		0.587640
NC_000913	81330	81335		0.937485
NC_000913	81335	81340		0.645404
NC_000913	81340	81345		0.523361
NC_000913	81345	81350		0.601188
NC_000913	81350	81355		0.584345
NC_000913	81355	81360		0.603764
NC_000913	81360	81365		0.613074
NC_000913	81365	81370		0.601141
NC_000913	81370	81375		0.605114
NC_000913	81375	81380		0.909189
NC_000913	81380	81385		0.227987
NC_000913	81385	81390		0.087313
NC_000913	81390	81395		0.059098
NC_000913	81395	81400		0.066475
NC_000913	81400	81405		0.059424
NC_000913	81405	81410		0.055654
NC_000913	81410	81415		0.064070
NC_000913	81415	81420		0.091668
NC_000913	81420	81425		0.062635
NC_000913	81425	81430		0.062165
NC_000913	81430	81435		0.066250
NC_000913	81435	81440		0.075873
NC_000913	81440	81445		0.085165
NC_000913	81445	81450		0.100776
NC_000913	81450	81455		0.251865
NC_000913	81455	81460		0.366554
NC_000913	81460	81465		0.756911
NC_000913	81465	81470		0.682152
NC_000913	81470	81475		1.071763
NC_000913	81475	81480		0.330395
NC_000913	81480	81485		0.277533
NC_000913	81485	81490		0.145376
NC_000913	81490	81495		0.068502
NC_000913	81495	81500		0.047637
NC_000913	81500	81505		0.046438
NC_000913	81505	81510		0.041528
NC_000913	81510	81515		0.045932
NC_000913	81515	81520		0.144845
NC_000913	81520	81525		0.142704
NC_000913	81525	81530		0.126397
NC_000913	81530	81535		0.168080
NC_000913	81535	81540		0.130790
NC_000913	81540	81545		0.117779
NC_000913	81545	81550		0.119486
NC_000913	81550	81555		0.162726
NC_000913	81555	81560		0.218717
NC_000913	81560	81565		0.398071
NC_000913	81565	81570		0.522958
NC_000913	81570	81575		0.522866
NC_000913	81575	81580		0.560946
NC_000913	81580	81585		0.595800
NC_000913	81585	81590		0.322348
NC_000913	81590	81595		0.310504
NC_000913	81595	81600		0.337290
NC_000913	81600	81605		0.452031
NC_000913	81605	81610		0.412470
NC_000913	81610	81615		0.397128
NC_000913	81615	81620		0.659188
NC_000913	81620	81625		0.740211
NC_000913	81625	81630		0.765745
NC_000913	81630	81635		0.876404
NC_000913	81635	81640		0.803335
NC_000913	81640	81645		0.856802
NC_000913	81645	81650		1.839479
NC_000913	81650	81655		1.739986
NC_000913	81655	81660		1.039705
NC_000913	81660	81665		0.543995
NC_000913	81665	81670		0.345237
NC_000913	81670	81675		0.289287
NC_000913	81675	81680		0.239110
NC_000913	81680	81685		0.235616
NC_000913	81685	81690		0.276045
NC_000913	81690	81695		0.295090
NC_000913	81695	81700		0.424758
NC_000913	81700	81705		0.520084
NC_000913	81705	81710		0.670624
NC_000913	81710	81715		0.863051
NC_000913	81715	81720		0.474805
NC_000913	81720	81725		0.475438
NC_000913	81725	81730		0.398243
NC_000913	81730	81735		0.430887
NC_000913	81735	81740		0.339024
NC_000913	81740	81745		0.354775
NC_000913	81745	81750		0.263464
NC_000913	81750	81755		0.307543
NC_000913	81755	81760		0.282982
NC_000913	81760	81765		0.323285
NC_000913	81765	81770		0.246266
NC_000913	81770	81775		0.192923
NC_000913	81775	81780		0.085786
NC_000913	81780	81785		0.052369
NC_000913	81785	81790		0.051032
NC_000913	81790	81795		0.057583
NC_000913	81795	81800		0.061016
NC_000913	81800	81805		0.093119
NC_000913	81805	81810		0.289895
NC_000913	81810	81815		0.656111
NC_000913	81815	81820		0.666535
NC_000913	81820	81825		0.689832
NC_000913	81825	81830		0.858032
NC_000913	81830	81835		0.939895
NC_000913	81835	81840		0.790260
NC_000913	81840	81845		0.843217
NC_000913	81845	81850		1.021892
NC_000913	81850	81855		0.742227
NC_000913	81855	81860		0.437884
NC_000913	81860	81865		0.341442
NC_000913	81865	81870		0.329471
NC_000913	81870	81875		0.256053
NC_000913	81875	81880		0.298453
NC_000913	81880	81885		0.245057
NC_000913	81885	81890		0.283707
NC_000913	81890	81895		0.227260
NC_000913	81895	81900		0.246119
NC_000913	81900	81905		0.338653
NC_000913	81905	81910		0.234987
NC_000913	81910	81915		0.268683
NC_000913	81915	81920		0.228732
NC_000913	81920	81925		0.203128
NC_000913	81925	81930		0.201908
NC_000913	81930	81935		0.425987
NC_000913	81935	81940		0.474025
NC_000913	81940	81945		0.763126
NC_000913	81945	81950		0.459125
NC_000913	81950	81955		0.628153
NC_000913	81955	81960		0.486416
NC_000913	81960	81965		0.441714
NC_000913	81965	81970		0.417186
NC_000913	81970	81975		0.458814
NC_000913	81975	81980		0.669357
NC_000913	81980	81985		0.558837
NC_000913	81985	81990		0.602863
NC_000913	81990	81995		0.449250
NC_000913	81995	82000		0.418435
NC_000913	82000	82005		0.369435
NC_000913	82005	82010		0.408872
NC_000913	82010	82015		0.405330
NC_000913	82015	82020		0.367641
NC_000913	82020	82025		0.351106
NC_000913	82025	82030		0.373703
NC_000913	82030	82035		0.404232
NC_000913	82035	82040		0.538454
NC_000913	82040	82045		0.342572
NC_000913	82045	82050		0.173239
NC_000913	82050	82055		0.149259
NC_000913	82055	82060		0.163159
NC_000913	82060	82065		0.215943
NC_000913	82065	82070		0.257351
NC_000913	82070	82075		0.255349
NC_000913	82075	82080		0.213573
NC_000913	82080	82085		0.209363
NC_000913	82085	82090		0.027937
NC_000913	82090	82095		0.016671
NC_000913	82095	82100		0.013284
NC_000913	82100	82105		0.013940
NC_000913	82105	82110		0.011218
NC_000913	82110	82115		0.013152
NC_000913	82115	82120		0.024070
NC_000913	82120	82125		0.070854
NC_000913	82125	82130		0.143631
NC_000913	82130	82135		0.214050
NC_000913	82135	82140		0.283008
NC_000913	82140	82145		0.139094
NC_000913	82145	82150		0.125363
NC_000913	82150	82155		0.103344
NC_000913	82155	82160		0.089124
NC_000913	82160	82165		0.026000
NC_000913	82165	82170		0.028775
NC_000913	82170	82175		0.037935
NC_000913	82175	82180		0.067602
NC_000913	82180	82185		0.074351
NC_000913	82185	82190		0.150421
NC_000913	82190	82195		0.204693
NC_000913	82195	82200		0.344958
NC_000913	82200	82205		0.520416
NC_000913	82205	82210		1.836732
NC_000913	82210	82215		1.897988
NC_000913	82215	82220		1.703932
NC_000913	82220	82225		1.167142
NC_000913	82225	82230		0.323436
NC_000913	82230	82235		0.294576
NC_000913	82235	82240		0.051781
NC_000913	82240	82245		0.039258
NC_000913	82245	82250		0.003249
NC_000913	82250	82255		0.001577
NC_000913	82255	82260		0.002204
NC_000913	82260	82265		0.000851
NC_000913	82265	82270		0.001096
NC_000913	82270	82275		0.002531
NC_000913	82275	82280		0.006738
NC_000913	82280	82285		0.023691
NC_000913	82285	82290		0.023434
NC_000913	82290	82295		0.018554
NC_000913	82295	82300		0.025823
NC_000913	82300	82305		0.028214
NC_000913	82305	82310		0.031914
NC_000913	82310	82315		0.031736
NC_000913	82315	82320		0.120311
NC_000913	82320	82325		0.128671
NC_000913	82325	82330		0.243244
NC_000913	82330	82335		0.203121
NC_000913	82335	82340		0.195344
NC_000913	82340	82345		0.212566
NC_000913	82345	82350		0.196838
NC_000913	82350	82355		0.097765
NC_000913	82355	82360		0.088787
NC_000913	82360	82365		0.087507
NC_000913	82365	82370		0.082853
NC_000913	82370	82375		0.092943
NC_000913	82375	82380		0.094585
NC_000913	82380	82385		0.078082
NC_000913	82385	82390		0.068481
NC_000913	82390	82395		0.123712
NC_000913	82395	82400		0.107929
NC_000913	82400	82405		0.110093
NC_000913	82405	82410		0.076572
NC_000913	82410	82415		0.103890
NC_000913	82415	82420		0.095291
NC_000913	82420	82425		0.114138
NC_000913	82425	82430		0.088155
NC_000913	82430	82435		0.087810
NC_000913	82435	82440		0.096324
NC_000913	82440	82445		0.106034
NC_000913	82445	82450		0.122917
NC_000913	82450	82455		0.232590
NC_000913	82455	82460		0.274621
NC_000913	82460	82465		0.619882
NC_000913	82465	82470		0.840149
NC_000913	82470	82475		1.030725
NC_000913	82475	82480		0.984105
NC_000913	82480	82485		0.952817
NC_000913	82485	82490		1.050026
NC_000913	82490	82495		2.425544
NC_000913	82495	82500		0.433891
NC_000913	82500	82505		0.369333
NC_000913	82505	82510		0.367023
NC_000913	82510	82515		0.198272
NC_000913	82515	82520		0.167274
NC_000913	82520	82525		0.060175
NC_000913	82525	82530		0.040151
NC_000913	82530	82535		0.040998
NC_000913	82535	82540		0.051468
NC_000913	82540	82545		0.044399
NC_000913	82545	82550		0.076896
NC_000913	82550	82555		0.172275
NC_000913	82555	82560		0.190771
NC_000913	82560	82565		0.304694
NC_000913	82565	82570		0.450318
NC_000913	82570	82575		0.764815
NC_000913	82575	82580		0.750285
NC_000913	82580	82585		0.700500
NC_000913	82585	82590		0.786574
NC_000913	82590	82595		0.317534
NC_000913	82595	82600		0.155555
NC_000913	82600	82605		0.124785
NC_000913	82605	82610		0.093616
NC_000913	82610	82615		0.092468
NC_000913	82615	82620		0.126366
NC_000913	82620	82625		0.126789
NC_000913	82625	82630		0.114753
NC_000913	82630	82635		0.159772
NC_000913	82635	82640		0.373738
NC_000913	82640	82645		0.203329
NC_000913	82645	82650		0.182635
NC_000913	82650	82655		0.152548
NC_000913	82655	82660		0.108375
NC_000913	82660	82665		0.109038
NC_000913	82665	82670		0.148895
NC_000913	82670	82675		0.206494
NC_000913	82675	82680		0.256025
NC_000913	82680	82685		0.461765
NC_000913	82685	82690		0.559932
NC_000913	82690	82695		0.549521
NC_000913	82695	82700		1.429297
NC_000913	82700	82705		0.383075
NC_000913	82705	82710		0.385282
NC_000913	82710	82715		0.310440
NC_000913	82715	82720		0.261185
NC_000913	82720	82725		0.251151
NC_000913	82725	82730		0.247577
NC_000913	82730	82735		0.389044
NC_000913	82735	82740		0.462061
NC_000913	82740	82745		0.450109
NC_000913	82745	82750		0.486677
NC_000913	82750	82755		0.336354
NC_000913	82755	82760		0.290697
NC_000913	82760	82765		0.325329
NC_000913	82765	82770		0.236799
NC_000913	82770	82775		0.260243
NC_000913	82775	82780		0.128645
NC_000913	82780	82785		0.077794
NC_000913	82785	82790		0.163111
NC_000913	82790	82795		0.083223
NC_000913	82795	82800		0.047834
NC_000913	82800	82805		0.049042
NC_000913	82805	82810		0.051523
NC_000913	82810	82815		0.026597
NC_000913	82815	82820		0.019628
NC_000913	82820	82825		0.017981
NC_000913	82825	82830		0.021908
NC_000913	82830	82835		0.024885
NC_000913	82835	82840		0.072916
NC_000913	82840	82845		0.137580
NC_000913	82845	82850		0.319292
NC_000913	82850	82855		0.363467
NC_000913	82855	82860		0.334591
NC_000913	82860	82865		0.329989
NC_000913	82865	82870		0.397052
NC_000913	82870	82875		0.341266
NC_000913	82875	82880		0.435384
NC_000913	82880	82885		0.275262
NC_000913	82885	82890		0.263876
NC_000913	82890	82895		0.221128
NC_000913	82895	82900		0.157877
NC_000913	82900	82905		0.114246
NC_000913	82905	82910		0.092663
NC_000913	82910	82915		0.082346
NC_000913	82915	82920		0.076686
NC_000913	82920	82925		0.081372
NC_000913	82925	82930		0.368411
NC_000913	82930	82935		0.271546
NC_000913	82935	82940		0.235442
NC_000913	82940	82945		0.221178
NC_000913	82945	82950		0.173386
NC_000913	82950	82955		0.178003
NC_000913	82955	82960		0.085124
NC_000913	82960	82965		0.088159
NC_000913	82965	82970		0.097018
NC_000913	82970	82975		0.125519
NC_000913	82975	82980		0.132628
NC_000913	82980	82985		0.281534
NC_000913	82985	82990		0.247653
NC_000913	82990	82995		0.195520
NC_000913	82995	83000		0.192853
NC_000913	83000	83005		0.131897
NC_000913	83005	83010		0.131184
NC_000913	83010	83015		0.148038
NC_000913	83015	83020		0.148420
NC_000913	83020	83025		0.183214
NC_000913	83025	83030		0.233103
NC_000913	83030	83035		0.335374
NC_000913	83035	83040		0.423606
NC_000913	83040	83045		0.497473
NC_000913	83045	83050		0.495585
NC_000913	83050	83055		0.614981
NC_000913	83055	83060		0.272179
NC_000913	83060	83065		0.104193
NC_000913	83065	83070		0.099541
NC_000913	83070	83075		0.110708
NC_000913	83075	83080		0.121634
NC_000913	83080	83085		0.092244
NC_000913	83085	83090		0.296027
NC_000913	83090	83095		0.246633
NC_000913	83095	83100		0.355320
NC_000913	83100	83105		0.383893
NC_000913	83105	83110		0.485581
NC_000913	83110	83115		0.665283
NC_000913	83115	83120		0.610681
NC_000913	83120	83125		0.614007
NC_000913	83125	83130		0.597967
NC_000913	83130	83135		0.527414
NC_000913	83135	83140		0.636005
NC_000913	83140	83145		0.616387
NC_000913	83145	83150		0.616156
NC_000913	83150	83155		0.667720
NC_000913	83155	83160		0.851281
NC_000913	83160	83165		0.753474
NC_000913	83165	83170		0.623340
NC_000913	83170	83175		0.555219
NC_000913	83175	83180		0.324282
NC_000913	83180	83185		0.097202
NC_000913	83185	83190		0.071074
NC_000913	83190	83195		0.049063
NC_000913	83195	83200		0.044250
NC_000913	83200	83205		0.043245
NC_000913	83205	83210		0.058782
NC_000913	83210	83215		0.167029
NC_000913	83215	83220		0.393142
NC_000913	83220	83225		0.476436
NC_000913	83225	83230		0.623894
NC_000913	83230	83235		0.861873
NC_000913	83235	83240		0.706383
NC_000913	83240	83245		0.484685
NC_000913	83245	83250		0.237672
NC_000913	83250	83255		0.131114
NC_000913	83255	83260		0.093991
NC_000913	83260	83265		0.047225
NC_000913	83265	83270		0.054071
NC_000913	83270	83275		0.046450
NC_000913	83275	83280		0.048561
NC_000913	83280	83285		0.045126
NC_000913	83285	83290		0.071902
NC_000913	83290	83295		0.274348
NC_000913	83295	83300		0.242020
NC_000913	83300	83305		0.238872
NC_000913	83305	83310		0.162639
NC_000913	83310	83315		0.214181
NC_000913	83315	83320		0.125526
NC_000913	83320	83325		0.087186
NC_000913	83325	83330		0.054855
NC_000913	83330	83335		0.064882
NC_000913	83335	83340		0.045673
NC_000913	83340	83345		0.042899
NC_000913	83345	83350		0.038342
NC_000913	83350	83355		0.036898
NC_000913	83355	83360		0.047701
NC_000913	83360	83365		0.125850
NC_000913	83365	83370		0.027795
NC_000913	83370	83375		0.022429
NC_000913	83375	83380		0.026520
NC_000913	83380	83385		0.019590
NC_000913	83385	83390		0.017307
NC_000913	83390	83395		0.020053
NC_000913	83395	83400		0.040191
NC_000913	83400	83405		0.073983
NC_000913	83405	83410		0.167998
NC_000913	83410	83415		0.274901
NC_000913	83415	83420		0.135092
NC_000913	83420	83425		0.163884
NC_000913	83425	83430		0.151214
NC_000913	83430	83435		0.128322
NC_000913	83435	83440		0.126863
NC_000913	83440	83445		0.142828
NC_000913	83445	83450		0.161419
NC_000913	83450	83455		0.212777
NC_000913	83455	83460		0.361344
NC_000913	83460	83465		0.309324
NC_000913	83465	83470		0.244635
NC_000913	83470	83475		0.183919
NC_000913	83475	83480		0.140108
NC_000913	83480	83485		0.165350
NC_000913	83485	83490		0.163846
NC_000913	83490	83495		0.160770
NC_000913	83495	83500		0.155421
NC_000913	83500	83505		0.161531
NC_000913	83505	83510		0.182954
NC_000913	83510	83515		0.171044
NC_000913	83515	83520		0.110409
NC_000913	83520	83525		0.135041
NC_000913	83525	83530		0.103574
NC_000913	83530	83535		0.086681
NC_000913	83535	83540		0.090701
NC_000913	83540	83545		0.091092
NC_000913	83545	83550		0.154125
NC_000913	83550	83555		0.220077
NC_000913	83555	83560		0.316858
NC_000913	83560	83565		0.298878
NC_000913	83565	83570		0.325281
NC_000913	83570	83575		0.587871
NC_000913	83575	83580		0.512353
NC_000913	83580	83585		0.471305
NC_000913	83585	83590		0.407690
NC_000913	83590	83595		0.428423
NC_000913	83595	83600		0.402905
NC_000913	83600	83605		0.456998
NC_000913	83605	83610		0.476801
NC_000913	83610	83615		0.584821
NC_000913	83615	83620		0.697631
NC_000913	83620	83625		0.791938
NC_000913	83625	83630		0.824764
NC_000913	83630	83635		0.559166
NC_000913	83635	83640		0.485547
NC_000913	83640	83645		0.524070
NC_000913	83645	83650		0.498646
NC_000913	83650	83655		0.486447
NC_000913	83655	83660		0.469531
NC_000913	83660	83665		0.314839
NC_000913	83665	83670		0.289666
NC_000913	83670	83675		0.370979
NC_000913	83675	83680		0.337983
NC_000913	83680	83685		0.232513
NC_000913	83685	83690		0.193523
NC_000913	83690	83695		0.106472
NC_000913	83695	83700		0.084421
NC_000913	83700	83705		0.081035
NC_000913	83705	83710		0.091015
NC_000913	83710	83715		0.068654
NC_000913	83715	83720		0.064265
NC_000913	83720	83725		0.062152
NC_000913	83725	83730		0.065351
NC_000913	83730	83735		0.066482
NC_000913	83735	83740		0.074143
NC_000913	83740	83745		0.078021
NC_000913	83745	83750		0.087909
NC_000913	83750	83755		0.118754
NC_000913	83755	83760		0.187159
NC_000913	83760	83765		0.207705
NC_000913	83765	83770		0.486469
NC_000913	83770	83775		0.418983
NC_000913	83775	83780		0.410377
NC_000913	83780	83785		0.358784
NC_000913	83785	83790		0.351492
NC_000913	83790	83795		0.364579
NC_000913	83795	83800		0.375820
NC_000913	83800	83805		0.373449
NC_000913	83805	83810		0.405714
NC_000913	83810	83815		0.560523
NC_000913	83815	83820		0.766674
NC_000913	83820	83825		0.901434
NC_000913	83825	83830		1.069080
NC_000913	83830	83835		1.109569
NC_000913	83835	83840		1.226239
NC_000913	83840	83845		1.288058
NC_000913	83845	83850		0.989881
NC_000913	83850	83855		0.825990
NC_000913	83855	83860		0.584412
NC_000913	83860	83865		0.264093
NC_000913	83865	83870		0.204576
NC_000913	83870	83875		0.147735
NC_000913	83875	83880		0.139411
NC_000913	83880	83885		0.139321
NC_000913	83885	83890		0.133236
NC_000913	83890	83895		0.144598
NC_000913	83895	83900		0.154381
NC_000913	83900	83905		0.154630
NC_000913	83905	83910		0.176811
NC_000913	83910	83915		0.296156
NC_000913	83915	83920		0.324079
NC_000913	83920	83925		0.481199
NC_000913	83925	83930		0.638064
NC_000913	83930	83935		0.679563
NC_000913	83935	83940		0.459032
NC_000913	83940	83945		0.407323
NC_000913	83945	83950		0.375903
NC_000913	83950	83955		0.388573
NC_000913	83955	83960		0.372772
NC_000913	83960	83965		0.387138
NC_000913	83965	83970		0.521720
NC_000913	83970	83975		0.881502
NC_000913	83975	83980		1.300972
NC_000913	83980	83985		1.922325
NC_000913	83985	83990		3.230851
NC_000913	83990	83995		3.790235
NC_000913	83995	84000		4.027239
NC_000913	84000	84005		4.039495
NC_000913	84005	84010		4.126859
NC_000913	84010	84015		4.421249
NC_000913	84015	84020		5.116826
NC_000913	84020	84025		5.492723
NC_000913	84025	84030		5.154316
NC_000913	84030	84035		4.854654
NC_000913	84035	84040		4.468745
NC_000913	84040	84045		4.742069
NC_000913	84045	84050		2.524560
NC_000913	84050	84055		4.320422
NC_000913	84055	84060		4.663610
NC_000913	84060	84065		8.288338
NC_000913	84065	84070		8.547481
NC_000913	84070	84075		7.848482
NC_000913	84075	84080		7.265996
NC_000913	84080	84085		7.217059
NC_000913	84085	84090		7.378780
NC_000913	84090	84095		6.094473
NC_000913	84095	84100		4.919469
NC_000913	84100	84105		5.592329
NC_000913	84105	84110		5.413074
NC_000913	84110	84115		5.033700
NC_000913	84115	84120		6.832531
NC_000913	84120	84125		4.984226
NC_000913	84125	84130		5.068086
NC_000913	84130	84135		4.227482
NC_000913	84135	84140		4.321368
NC_000913	84140	84145		4.630244
NC_000913	84145	84150		4.211396
NC_000913	84150	84155		4.027862
NC_000913	84155	84160		3.503366
NC_000913	84160	84165		2.965943
NC_000913	84165	84170		2.979046
NC_000913	84170	84175		2.526291
NC_000913	84175	84180		2.468669
NC_000913	84180	84185		2.305932
NC_000913	84185	84190		2.070736
NC_000913	84190	84195		2.267016
NC_000913	84195	84200		2.137956
NC_000913	84200	84205		2.349903
NC_000913	84205	84210		2.466261
NC_000913	84210	84215		2.830756
NC_000913	84215	84220		3.057710
NC_000913	84220	84225		3.718187
NC_000913	84225	84230		4.140735
NC_000913	84230	84235		3.659012
NC_000913	84235	84240		3.810319
NC_000913	84240	84245		4.536541
NC_000913	84245	84250		3.496359
NC_000913	84250	84255		3.690496
NC_000913	84255	84260		3.522066
NC_000913	84260	84265		3.694230
NC_000913	84265	84270		4.646276
NC_000913	84270	84275		4.836212
NC_000913	84275	84280		5.484350
NC_000913	84280	84285		6.575450
NC_000913	84285	84290		5.221211
NC_000913	84290	84295		4.113347
NC_000913	84295	84300		3.593800
NC_000913	84300	84305		3.375949
NC_000913	84305	84310		2.965499
NC_000913	84310	84315		2.070414
NC_000913	84315	84320		2.287694
NC_000913	84320	84325		1.925459
NC_000913	84325	84330		2.066656
NC_000913	84330	84335		1.624245
NC_000913	84335	84340		0.843614
NC_000913	84340	84345		0.795758
NC_000913	84345	84350		0.839858
NC_000913	84350	84355		0.902257
NC_000913	84355	84360		0.920992
NC_000913	84360	84365		0.816951
NC_000913	84365	84370		0.826356
NC_000913	84370	84375		0.908327
NC_000913	84375	84380		1.001837
NC_000913	84380	84385		1.343814
NC_000913	84385	84390		1.102817
NC_000913	84390	84395		0.863864
NC_000913	84395	84400		0.561489
NC_000913	84400	84405		0.545787
NC_000913	84405	84410		0.511466
NC_000913	84410	84415		0.284842
NC_000913	84415	84420		0.240723
NC_000913	84420	84425		0.246698
NC_000913	84425	84430		0.226729
NC_000913	84430	84435		0.264454
NC_000913	84435	84440		0.321738
NC_000913	84440	84445		0.492152
NC_000913	84445	84450		1.584773
NC_000913	84450	84455		0.300384
NC_000913	84455	84460		0.272056
NC_000913	84460	84465		0.198709
NC_000913	84465	84470		0.127138
NC_000913	84470	84475		0.127946
NC_000913	84475	84480		0.120991
NC_000913	84480	84485		0.266310
NC_000913	84485	84490		0.402194
NC_000913	84490	84495		0.425396
NC_000913	84495	84500		0.459253
NC_000913	84500	84505		0.600854
NC_000913	84505	84510		0.456522
NC_000913	84510	84515		0.443712
NC_000913	84515	84520		0.301182
NC_000913	84520	84525		0.257334
NC_000913	84525	84530		0.215407
NC_000913	84530	84535		0.193438
NC_000913	84535	84540		0.177349
NC_000913	84540	84545		0.204861
NC_000913	84545	84550		0.302971
NC_000913	84550	84555		0.312315
NC_000913	84555	84560		0.424104
NC_000913	84560	84565		0.483953
NC_000913	84565	84570		0.428730
NC_000913	84570	84575		0.418232
NC_000913	84575	84580		0.577765
NC_000913	84580	84585		0.635202
NC_000913	84585	84590		0.398073
NC_000913	84590	84595		0.393414
NC_000913	84595	84600		0.528268
NC_000913	84600	84605		0.290161
NC_000913	84605	84610		0.248360
NC_000913	84610	84615		0.252470
NC_000913	84615	84620		0.266098
NC_000913	84620	84625		0.263759
NC_000913	84625	84630		0.284988
NC_000913	84630	84635		0.335757
NC_000913	84635	84640		0.460611
NC_000913	84640	84645		0.495011
NC_000913	84645	84650		0.567675
NC_000913	84650	84655		0.849973
NC_000913	84655	84660		0.944975
NC_000913	84660	84665		0.938649
NC_000913	84665	84670		0.557886
NC_000913	84670	84675		0.186342
NC_000913	84675	84680		0.205454
NC_000913	84680	84685		0.194978
NC_000913	84685	84690		0.220976
NC_000913	84690	84695		0.198557
NC_000913	84695	84700		0.220944
NC_000913	84700	84705		0.456512
NC_000913	84705	84710		1.162624
NC_000913	84710	84715		1.878102
NC_000913	84715	84720		1.597554
NC_000913	84720	84725		1.736857
NC_000913	84725	84730		1.478191
NC_000913	84730	84735		1.480076
NC_000913	84735	84740		1.386856
NC_000913	84740	84745		1.372036
NC_000913	84745	84750		1.483598
NC_000913	84750	84755		1.672032
NC_000913	84755	84760		1.813993
NC_000913	84760	84765		1.744462
NC_000913	84765	84770		1.581059
NC_000913	84770	84775		1.724668
NC_000913	84775	84780		1.754092
NC_000913	84780	84785		1.769736
NC_000913	84785	84790		1.889809
NC_000913	84790	84795		2.709731
NC_000913	84795	84800		2.339709
NC_000913	84800	84805		2.582057
NC_000913	84805	84810		2.044462
NC_000913	84810	84815		1.362969
NC_000913	84815	84820		0.455198
NC_000913	84820	84825		0.330267
NC_000913	84825	84830		0.216703
NC_000913	84830	84835		0.182658
NC_000913	84835	84840		0.142246
NC_000913	84840	84845		0.144735
NC_000913	84845	84850		0.225614
NC_000913	84850	84855		0.223991
NC_000913	84855	84860		0.178427
NC_000913	84860	84865		0.227896
NC_000913	84865	84870		0.432919
NC_000913	84870	84875		0.598192
NC_000913	84875	84880		0.635965
NC_000913	84880	84885		0.623533
NC_000913	84885	84890		0.606745
NC_000913	84890	84895		0.575416
NC_000913	84895	84900		0.598881
NC_000913	84900	84905		0.612874
NC_000913	84905	84910		0.593847
NC_000913	84910	84915		0.764935
NC_000913	84915	84920		0.565810
NC_000913	84920	84925		0.460302
NC_000913	84925	84930		0.356457
NC_000913	84930	84935		0.327746
NC_000913	84935	84940		0.289251
NC_000913	84940	84945		0.323601
NC_000913	84945	84950		0.309483
NC_000913	84950	84955		0.338984
NC_000913	84955	84960		0.236140
NC_000913	84960	84965		0.296325
NC_000913	84965	84970		0.294498
NC_000913	84970	84975		0.339603
NC_000913	84975	84980		0.254758
NC_000913	84980	84985		0.348262
NC_000913	84985	84990		1.039319
NC_000913	84990	84995		0.345780
NC_000913	84995	85000		0.211838
NC_000913	85000	85005		0.074651
NC_000913	85005	85010		0.050657
NC_000913	85010	85015		0.046326
NC_000913	85015	85020		0.065091
NC_000913	85020	85025		0.062718
NC_000913	85025	85030		0.078835
NC_000913	85030	85035		0.167586
NC_000913	85035	85040		0.333092
NC_000913	85040	85045		0.436100
NC_000913	85045	85050		0.628335
NC_000913	85050	85055		0.612044
NC_000913	85055	85060		0.656968
NC_000913	85060	85065		0.640789
NC_000913	85065	85070		0.311441
NC_000913	85070	85075		0.352917
NC_000913	85075	85080		0.380699
NC_000913	85080	85085		0.441217
NC_000913	85085	85090		0.345814
NC_000913	85090	85095		0.381910
NC_000913	85095	85100		0.426397
NC_000913	85100	85105		0.302668
NC_000913	85105	85110		0.344075
NC_000913	85110	85115		0.258569
NC_000913	85115	85120		0.293621
NC_000913	85120	85125		0.271549
NC_000913	85125	85130		0.238996
NC_000913	85130	85135		0.148304
NC_000913	85135	85140		0.104363
NC_000913	85140	85145		0.144767
NC_000913	85145	85150		0.084219
NC_000913	85150	85155		0.083686
NC_000913	85155	85160		0.094390
NC_000913	85160	85165		0.144922
NC_000913	85165	85170		0.189484
NC_000913	85170	85175		0.224674
NC_000913	85175	85180		0.881765
NC_000913	85180	85185		0.978773
NC_000913	85185	85190		0.979460
NC_000913	85190	85195		0.873746
NC_000913	85195	85200		0.728968
NC_000913	85200	85205		0.771668
NC_000913	85205	85210		0.755877
NC_000913	85210	85215		0.668086
NC_000913	85215	85220		0.695639
NC_000913	85220	85225		0.608988
NC_000913	85225	85230		0.526139
NC_000913	85230	85235		0.554702
NC_000913	85235	85240		0.327092
NC_000913	85240	85245		0.335431
NC_000913	85245	85250		0.278342
NC_000913	85250	85255		0.258274
NC_000913	85255	85260		0.286569
NC_000913	85260	85265		0.358218
NC_000913	85265	85270		0.419101
NC_000913	85270	85275		0.521197
NC_000913	85275	85280		0.771951
NC_000913	85280	85285		0.824911
NC_000913	85285	85290		0.933730
NC_000913	85290	85295		0.894045
NC_000913	85295	85300		0.890883
NC_000913	85300	85305		1.287120
NC_000913	85305	85310		1.155713
NC_000913	85310	85315		1.238986
NC_000913	85315	85320		1.529945
NC_000913	85320	85325		1.457034
NC_000913	85325	85330		1.491430
NC_000913	85330	85335		1.736868
NC_000913	85335	85340		2.367117
NC_000913	85340	85345		2.422069
NC_000913	85345	85350		2.285378
NC_000913	85350	85355		3.151059
NC_000913	85355	85360		2.726882
NC_000913	85360	85365		3.293083
NC_000913	85365	85370		4.011923
NC_000913	85370	85375		4.024560
NC_000913	85375	85380		3.255151
NC_000913	85380	85385		3.327035
NC_000913	85385	85390		2.920433
NC_000913	85390	85395		2.303017
NC_000913	85395	85400		2.159073
NC_000913	85400	85405		1.771714
NC_000913	85405	85410		1.684156
NC_000913	85410	85415		1.933142
NC_000913	85415	85420		1.848669
NC_000913	85420	85425		0.632464
NC_000913	85425	85430		0.693651
NC_000913	85430	85435		0.568425
NC_000913	85435	85440		0.550980
NC_000913	85440	85445		0.518585
NC_000913	85445	85450		0.483670
NC_000913	85450	85455		0.500321
NC_000913	85455	85460		0.419682
NC_000913	85460	85465		0.436783
NC_000913	85465	85470		0.376208
NC_000913	85470	85475		0.343575
NC_000913	85475	85480		0.302856
NC_000913	85480	85485		0.238525
NC_000913	85485	85490		0.238562
NC_000913	85490	85495		0.241404
NC_000913	85495	85500		0.264223
NC_000913	85500	85505		0.211395
NC_000913	85505	85510		0.190679
NC_000913	85510	85515		0.204459
NC_000913	85515	85520		0.183629
NC_000913	85520	85525		0.196407
NC_000913	85525	85530		0.302564
NC_000913	85530	85535		0.386889
NC_000913	85535	85540		0.491463
NC_000913	85540	85545		0.470936
NC_000913	85545	85550		0.549462
NC_000913	85550	85555		0.676748
NC_000913	85555	85560		0.673003
NC_000913	85560	85565		0.983481
NC_000913	85565	85570		1.058653
NC_000913	85570	85575		1.148085
NC_000913	85575	85580		0.929105
NC_000913	85580	85585		0.941393
NC_000913	85585	85590		1.281106
NC_000913	85590	85595		1.426604
NC_000913	85595	85600		1.554985
NC_000913	85600	85605		0.704730
NC_000913	85605	85610		0.694187
NC_000913	85610	85615		0.669970
NC_000913	85615	85620		0.442862
NC_000913	85620	85625		0.346059
NC_000913	85625	85630		0.267029
NC_000913	85630	85635		0.252099
NC_000913	85635	85640		0.275133
NC_000913	85640	85645		0.133232
NC_000913	85645	85650		0.102395
NC_000913	85650	85655		0.098560
NC_000913	85655	85660		0.117101
NC_000913	85660	85665		0.103197
NC_000913	85665	85670		0.152718
NC_000913	85670	85675		0.939130
NC_000913	85675	85680		1.218308
NC_000913	85680	85685		1.098823
NC_000913	85685	85690		1.386812
NC_000913	85690	85695		0.963744
NC_000913	85695	85700		0.686137
NC_000913	85700	85705		0.653729
NC_000913	85705	85710		0.449100
NC_000913	85710	85715		0.468301
NC_000913	85715	85720		0.514719
NC_000913	85720	85725		0.593441
NC_000913	85725	85730		1.134961
NC_000913	85730	85735		1.481229
NC_000913	85735	85740		1.972677
NC_000913	85740	85745		2.354819
NC_000913	85745	85750		3.135586
NC_000913	85750	85755		3.194279
NC_000913	85755	85760		3.159009
NC_000913	85760	85765		1.228423
NC_000913	85765	85770		0.620751
NC_000913	85770	85775		0.267575
NC_000913	85775	85780		0.239682
NC_000913	85780	85785		0.151677
NC_000913	85785	85790		0.153158
NC_000913	85790	85795		0.151961
NC_000913	85795	85800		0.189057
NC_000913	85800	85805		0.230458
NC_000913	85805	85810		0.299039
NC_000913	85810	85815		0.198367
NC_000913	85815	85820		0.174533
NC_000913	85820	85825		0.177017
NC_000913	85825	85830		0.171279
NC_000913	85830	85835		0.255730
NC_000913	85835	85840		0.277952
NC_000913	85840	85845		0.251381
NC_000913	85845	85850		0.239902
NC_000913	85850	85855		0.253737
NC_000913	85855	85860		0.239351
NC_000913	85860	85865		0.235990
NC_000913	85865	85870		0.256828
NC_000913	85870	85875		0.370479
NC_000913	85875	85880		0.391869
NC_000913	85880	85885		0.448495
NC_000913	85885	85890		0.547237
NC_000913	85890	85895		0.583748
NC_000913	85895	85900		0.571212
NC_000913	85900	85905		0.867515
NC_000913	85905	85910		0.760112
NC_000913	85910	85915		0.450210
NC_000913	85915	85920		0.122238
NC_000913	85920	85925		0.043122
NC_000913	85925	85930		0.029443
NC_000913	85930	85935		0.030335
NC_000913	85935	85940		0.024274
NC_000913	85940	85945		0.022590
NC_000913	85945	85950		0.029725
NC_000913	85950	85955		0.222355
NC_000913	85955	85960		0.315419
NC_000913	85960	85965		0.235921
NC_000913	85965	85970		0.251410
NC_000913	85970	85975		0.136191
NC_000913	85975	85980		0.123833
NC_000913	85980	85985		0.114810
NC_000913	85985	85990		0.117686
NC_000913	85990	85995		0.162645
NC_000913	85995	86000		0.142704
NC_000913	86000	86005		0.138811
NC_000913	86005	86010		0.249922
NC_000913	86010	86015		0.593209
NC_000913	86015	86020		0.510050
NC_000913	86020	86025		0.740988
NC_000913	86025	86030		0.678431
NC_000913	86030	86035		0.364706
NC_000913	86035	86040		0.459981
NC_000913	86040	86045		0.379436
NC_000913	86045	86050		0.325517
NC_000913	86050	86055		0.295115
NC_000913	86055	86060		0.259109
NC_000913	86060	86065		0.249298
NC_000913	86065	86070		0.274089
NC_000913	86070	86075		0.182447
NC_000913	86075	86080		0.167898
NC_000913	86080	86085		0.168789
NC_000913	86085	86090		0.231044
NC_000913	86090	86095		0.258212
NC_000913	86095	86100		0.305577
NC_000913	86100	86105		0.480206
NC_000913	86105	86110		0.734681
NC_000913	86110	86115		1.564293
NC_000913	86115	86120		2.021549
NC_000913	86120	86125		2.079711
NC_000913	86125	86130		1.896922
NC_000913	86130	86135		1.286795
NC_000913	86135	86140		0.914816
NC_000913	86140	86145		0.532216
NC_000913	86145	86150		0.441171
NC_000913	86150	86155		0.304028
NC_000913	86155	86160		0.212210
NC_000913	86160	86165		0.225571
NC_000913	86165	86170		0.256299
NC_000913	86170	86175		0.313464
NC_000913	86175	86180		0.317057
NC_000913	86180	86185		0.553070
NC_000913	86185	86190		1.284262
NC_000913	86190	86195		1.653790
NC_000913	86195	86200		1.962471
NC_000913	86200	86205		1.856433
NC_000913	86205	86210		1.566839
NC_000913	86210	86215		1.094038
NC_000913	86215	86220		1.096440
NC_000913	86220	86225		0.507670
NC_000913	86225	86230		0.460105
NC_000913	86230	86235		0.265857
NC_000913	86235	86240		0.270946
NC_000913	86240	86245		0.278155
NC_000913	86245	86250		0.244830
NC_000913	86250	86255		0.220394
NC_000913	86255	86260		0.238128
NC_000913	86260	86265		0.458489
NC_000913	86265	86270		0.499768
NC_000913	86270	86275		0.529105
NC_000913	86275	86280		0.469940
NC_000913	86280	86285		0.626132
NC_000913	86285	86290		0.436088
NC_000913	86290	86295		0.415508
NC_000913	86295	86300		0.384375
NC_000913	86300	86305		0.273481
NC_000913	86305	86310		0.346256
NC_000913	86310	86315		0.220210
NC_000913	86315	86320		0.167096
NC_000913	86320	86325		0.158416
NC_000913	86325	86330		0.148412
NC_000913	86330	86335		0.104184
NC_000913	86335	86340		0.144033
NC_000913	86340	86345		0.232236
NC_000913	86345	86350		0.445226
NC_000913	86350	86355		0.773711
NC_000913	86355	86360		0.434756
NC_000913	86360	86365		0.404650
NC_000913	86365	86370		0.379325
NC_000913	86370	86375		0.335831
NC_000913	86375	86380		0.284132
NC_000913	86380	86385		0.279444
NC_000913	86385	86390		0.241560
NC_000913	86390	86395		0.262833
NC_000913	86395	86400		0.302567
NC_000913	86400	86405		0.326024
NC_000913	86405	86410		0.337509
NC_000913	86410	86415		0.298151
NC_000913	86415	86420		0.444212
NC_000913	86420	86425		0.626125
NC_000913	86425	86430		0.646740
NC_000913	86430	86435		0.829850
NC_000913	86435	86440		0.561222
NC_000913	86440	86445		0.295385
NC_000913	86445	86450		0.063071
NC_000913	86450	86455		0.055828
NC_000913	86455	86460		0.036785
NC_000913	86460	86465		0.037277
NC_000913	86465	86470		0.046077
NC_000913	86470	86475		0.056314
NC_000913	86475	86480		0.058711
NC_000913	86480	86485		0.134068
NC_000913	86485	86490		0.140529
NC_000913	86490	86495		0.134454
NC_000913	86495	86500		0.133540
NC_000913	86500	86505		0.120610
NC_000913	86505	86510		0.146722
NC_000913	86510	86515		0.149250
NC_000913	86515	86520		0.165672
NC_000913	86520	86525		0.206714
NC_000913	86525	86530		0.323801
NC_000913	86530	86535		0.387207
NC_000913	86535	86540		1.156097
NC_000913	86540	86545		1.157845
NC_000913	86545	86550		1.410255
NC_000913	86550	86555		1.872231
NC_000913	86555	86560		1.322688
NC_000913	86560	86565		0.863707
NC_000913	86565	86570		0.672255
NC_000913	86570	86575		0.587060
NC_000913	86575	86580		0.465800
NC_000913	86580	86585		0.688602
NC_000913	86585	86590		0.066014
NC_000913	86590	86595		0.034115
NC_000913	86595	86600		0.018147
NC_000913	86600	86605		0.019065
NC_000913	86605	86610		0.021214
NC_000913	86610	86615		0.020045
NC_000913	86615	86620		0.050535
NC_000913	86620	86625		0.062797
NC_000913	86625	86630		0.122412
NC_000913	86630	86635		0.177512
NC_000913	86635	86640		0.213045
NC_000913	86640	86645		0.288396
NC_000913	86645	86650		0.311285
NC_000913	86650	86655		0.532106
NC_000913	86655	86660		0.446028
NC_000913	86660	86665		0.375448
NC_000913	86665	86670		0.433802
NC_000913	86670	86675		0.416896
NC_000913	86675	86680		0.447376
NC_000913	86680	86685		0.393923
NC_000913	86685	86690		0.356840
NC_000913	86690	86695		0.393988
NC_000913	86695	86700		0.172980
NC_000913	86700	86705		0.102235
NC_000913	86705	86710		0.086457
NC_000913	86710	86715		0.094286
NC_000913	86715	86720		0.099663
NC_000913	86720	86725		0.194078
NC_000913	86725	86730		0.314360
NC_000913	86730	86735		0.355994
NC_000913	86735	86740		0.420967
NC_000913	86740	86745		0.424870
NC_000913	86745	86750		0.192367
NC_000913	86750	86755		0.050481
NC_000913	86755	86760		0.049668
NC_000913	86760	86765		0.048531
NC_000913	86765	86770		0.044749
NC_000913	86770	86775		0.047668
NC_000913	86775	86780		0.047962
NC_000913	86780	86785		0.044414
NC_000913	86785	86790		0.095229
NC_000913	86790	86795		0.051893
NC_000913	86795	86800		0.046796
NC_000913	86800	86805		0.060772
NC_000913	86805	86810		0.072991
NC_000913	86810	86815		0.100575
NC_000913	86815	86820		0.078914
NC_000913	86820	86825		0.086063
NC_000913	86825	86830		0.095270
NC_000913	86830	86835		0.157082
NC_000913	86835	86840		0.154449
NC_000913	86840	86845		0.177587
NC_000913	86845	86850		0.507284
NC_000913	86850	86855		0.446375
NC_000913	86855	86860		0.371574
NC_000913	86860	86865		0.222844
NC_000913	86865	86870		0.197857
NC_000913	86870	86875		0.128976
NC_000913	86875	86880		0.091003
NC_000913	86880	86885		0.074253
NC_000913	86885	86890		0.078784
NC_000913	86890	86895		0.083365
NC_000913	86895	86900		0.127414
NC_000913	86900	86905		0.120379
NC_000913	86905	86910		0.148493
NC_000913	86910	86915		0.248965
NC_000913	86915	86920		0.287743
NC_000913	86920	86925		0.271965
NC_000913	86925	86930		0.332301
NC_000913	86930	86935		0.298987
NC_000913	86935	86940		0.294063
NC_000913	86940	86945		0.283098
NC_000913	86945	86950		0.274333
NC_000913	86950	86955		0.179222
NC_000913	86955	86960		0.133343
NC_000913	86960	86965		0.129345
NC_000913	86965	86970		0.131560
NC_000913	86970	86975		0.154338
NC_000913	86975	86980		0.156251
NC_000913	86980	86985		0.374484
NC_000913	86985	86990		0.522472
NC_000913	86990	86995		0.642106
NC_000913	86995	87000		0.352934
NC_000913	87000	87005		0.358041
NC_000913	87005	87010		0.315958
NC_000913	87010	87015		0.289422
NC_000913	87015	87020		0.279576
NC_000913	87020	87025		0.414221
NC_000913	87025	87030		0.364206
NC_000913	87030	87035		0.381763
NC_000913	87035	87040		0.380005
NC_000913	87040	87045		0.417260
NC_000913	87045	87050		0.501418
NC_000913	87050	87055		0.698796
NC_000913	87055	87060		0.118396
NC_000913	87060	87065		0.114925
NC_000913	87065	87070		0.131180
NC_000913	87070	87075		0.124160
NC_000913	87075	87080		0.114363
NC_000913	87080	87085		0.110463
NC_000913	87085	87090		0.136924
NC_000913	87090	87095		0.309068
NC_000913	87095	87100		0.786923
NC_000913	87100	87105		0.672300
NC_000913	87105	87110		0.782350
NC_000913	87110	87115		0.608063
NC_000913	87115	87120		0.714419
NC_000913	87120	87125		0.516778
NC_000913	87125	87130		0.210058
NC_000913	87130	87135		0.066930
NC_000913	87135	87140		0.039035
NC_000913	87140	87145		0.033188
NC_000913	87145	87150		0.028534
NC_000913	87150	87155		0.030382
NC_000913	87155	87160		0.033146
NC_000913	87160	87165		0.068141
NC_000913	87165	87170		0.143359
NC_000913	87170	87175		0.195363
NC_000913	87175	87180		0.275203
NC_000913	87180	87185		0.326178
NC_000913	87185	87190		0.359561
NC_000913	87190	87195		0.395395
NC_000913	87195	87200		0.313337
NC_000913	87200	87205		0.248583
NC_000913	87205	87210		0.182362
NC_000913	87210	87215		0.138865
NC_000913	87215	87220		0.124978
NC_000913	87220	87225		0.110548
NC_000913	87225	87230		0.110620
NC_000913	87230	87235		0.112980
NC_000913	87235	87240		0.136954
NC_000913	87240	87245		0.267859
NC_000913	87245	87250		0.292196
NC_000913	87250	87255		0.392044
NC_000913	87255	87260		0.570148
NC_000913	87260	87265		0.427772
NC_000913	87265	87270		0.143334
NC_000913	87270	87275		0.060062
NC_000913	87275	87280		0.044971
NC_000913	87280	87285		0.034892
NC_000913	87285	87290		0.034905
NC_000913	87290	87295		0.033759
NC_000913	87295	87300		0.066182
NC_000913	87300	87305		0.167526
NC_000913	87305	87310		0.176524
NC_000913	87310	87315		0.205270
NC_000913	87315	87320		0.282882
NC_000913	87320	87325		0.397605
NC_000913	87325	87330		0.460452
NC_000913	87330	87335		0.731572
NC_000913	87335	87340		0.603810
NC_000913	87340	87345		0.613117
NC_000913	87345	87350		0.770276
NC_000913	87350	87355		0.813926
NC_000913	87355	87360		1.093988
NC_000913	87360	87365		0.839398
NC_000913	87365	87370		0.959935
NC_000913	87370	87375		1.324841
NC_000913	87375	87380		1.121735
NC_000913	87380	87385		0.950416
NC_000913	87385	87390		0.720179
NC_000913	87390	87395		0.509957
NC_000913	87395	87400		0.262442
NC_000913	87400	87405		0.255847
NC_000913	87405	87410		0.153293
NC_000913	87410	87415		0.104497
NC_000913	87415	87420		0.098643
NC_000913	87420	87425		0.084416
NC_000913	87425	87430		0.107925
NC_000913	87430	87435		0.095430
NC_000913	87435	87440		0.103621
NC_000913	87440	87445		0.154692
NC_000913	87445	87450		0.090477
NC_000913	87450	87455		0.034263
NC_000913	87455	87460		0.023159
NC_000913	87460	87465		0.021716
NC_000913	87465	87470		0.020104
NC_000913	87470	87475		0.020188
NC_000913	87475	87480		0.041585
NC_000913	87480	87485		0.064775
NC_000913	87485	87490		0.111655
NC_000913	87490	87495		0.065804
NC_000913	87495	87500		0.033496
NC_000913	87500	87505		0.013019
NC_000913	87505	87510		0.008938
NC_000913	87510	87515		0.009038
NC_000913	87515	87520		0.027750
NC_000913	87520	87525		0.040076
NC_000913	87525	87530		0.035985
NC_000913	87530	87535		0.052815
NC_000913	87535	87540		0.073957
NC_000913	87540	87545		0.194351
NC_000913	87545	87550		0.355343
NC_000913	87550	87555		0.206482
NC_000913	87555	87560		0.201454
NC_000913	87560	87565		0.193360
NC_000913	87565	87570		0.206065
NC_000913	87570	87575		0.231730
NC_000913	87575	87580		0.258404
NC_000913	87580	87585		0.390350
NC_000913	87585	87590		0.300356
NC_000913	87590	87595		0.308871
NC_000913	87595	87600		0.319321
NC_000913	87600	87605		0.384944
NC_000913	87605	87610		0.384929
NC_000913	87610	87615		0.624748
NC_000913	87615	87620		0.408424
NC_000913	87620	87625		0.324625
NC_000913	87625	87630		0.224981
NC_000913	87630	87635		0.224960
NC_000913	87635	87640		0.135740
NC_000913	87640	87645		0.133653
NC_000913	87645	87650		0.157099
NC_000913	87650	87655		0.194809
NC_000913	87655	87660		0.332023
NC_000913	87660	87665		0.404103
NC_000913	87665	87670		0.612769
NC_000913	87670	87675		0.518489
NC_000913	87675	87680		0.455873
NC_000913	87680	87685		0.364054
NC_000913	87685	87690		0.311502
NC_000913	87690	87695		0.332257
NC_000913	87695	87700		0.288010
NC_000913	87700	87705		0.139654
NC_000913	87705	87710		0.166201
NC_000913	87710	87715		0.190882
NC_000913	87715	87720		0.211402
NC_000913	87720	87725		0.157826
NC_000913	87725	87730		0.118686
NC_000913	87730	87735		0.101878
NC_000913	87735	87740		0.085296
NC_000913	87740	87745		0.093545
NC_000913	87745	87750		0.089376
NC_000913	87750	87755		0.200022
NC_000913	87755	87760		0.285423
NC_000913	87760	87765		0.302020
NC_000913	87765	87770		0.374492
NC_000913	87770	87775		0.234026
NC_000913	87775	87780		0.261982
NC_000913	87780	87785		0.104766
NC_000913	87785	87790		0.092730
NC_000913	87790	87795		0.072360
NC_000913	87795	87800		0.070955
NC_000913	87800	87805		0.048473
NC_000913	87805	87810		0.036676
NC_000913	87810	87815		0.058755
NC_000913	87815	87820		0.090161
NC_000913	87820	87825		0.199408
NC_000913	87825	87830		0.235805
NC_000913	87830	87835		0.530608
NC_000913	87835	87840		0.674105
NC_000913	87840	87845		0.588280
NC_000913	87845	87850		0.481767
NC_000913	87850	87855		0.373924
NC_000913	87855	87860		0.381434
NC_000913	87860	87865		0.386573
NC_000913	87865	87870		0.352031
NC_000913	87870	87875		0.449742
NC_000913	87875	87880		0.472903
NC_000913	87880	87885		0.470885
NC_000913	87885	87890		0.606838
NC_000913	87890	87895		0.633101
NC_000913	87895	87900		0.602041
NC_000913	87900	87905		0.634617
NC_000913	87905	87910		0.534185
NC_000913	87910	87915		0.619635
NC_000913	87915	87920		0.743866
NC_000913	87920	87925		0.678428
NC_000913	87925	87930		0.805502
NC_000913	87930	87935		0.585994
NC_000913	87935	87940		0.621276
NC_000913	87940	87945		0.660095
NC_000913	87945	87950		0.706432
NC_000913	87950	87955		0.674528
NC_000913	87955	87960		0.675436
NC_000913	87960	87965		0.702670
NC_000913	87965	87970		0.629152
NC_000913	87970	87975		0.432439
NC_000913	87975	87980		0.358372
NC_000913	87980	87985		0.340827
NC_000913	87985	87990		0.259322
NC_000913	87990	87995		0.252913
NC_000913	87995	88000		0.245487
NC_000913	88000	88005		0.230993
NC_000913	88005	88010		0.237100
NC_000913	88010	88015		0.213924
NC_000913	88015	88020		0.223269
NC_000913	88020	88025		0.240763
NC_000913	88025	88030		0.260556
NC_000913	88030	88035		0.230596
NC_000913	88035	88040		0.220991
NC_000913	88040	88045		0.236394
NC_000913	88045	88050		0.199028
NC_000913	88050	88055		0.178351
NC_000913	88055	88060		0.177408
NC_000913	88060	88065		0.174095
NC_000913	88065	88070		0.175437
NC_000913	88070	88075		0.183168
NC_000913	88075	88080		0.237443
NC_000913	88080	88085		0.263172
NC_000913	88085	88090		0.236509
NC_000913	88090	88095		0.574978
NC_000913	88095	88100		0.580001
NC_000913	88100	88105		0.628628
NC_000913	88105	88110		0.920445
NC_000913	88110	88115		0.777519
NC_000913	88115	88120		0.719000
NC_000913	88120	88125		0.599672
NC_000913	88125	88130		0.443824
NC_000913	88130	88135		0.430846
NC_000913	88135	88140		0.496905
NC_000913	88140	88145		0.528303
NC_000913	88145	88150		0.435175
NC_000913	88150	88155		0.466474
NC_000913	88155	88160		0.468357
NC_000913	88160	88165		0.443509
NC_000913	88165	88170		0.383630
NC_000913	88170	88175		0.150605
NC_000913	88175	88180		0.133183
NC_000913	88180	88185		0.105494
NC_000913	88185	88190		0.123802
NC_000913	88190	88195		0.125542
NC_000913	88195	88200		0.148129
NC_000913	88200	88205		0.169568
NC_000913	88205	88210		0.205898
NC_000913	88210	88215		0.343093
NC_000913	88215	88220		0.925442
NC_000913	88220	88225		1.157685
NC_000913	88225	88230		1.356507
NC_000913	88230	88235		1.507801
NC_000913	88235	88240		1.304173
NC_000913	88240	88245		0.855461
NC_000913	88245	88250		0.803454
NC_000913	88250	88255		0.627723
NC_000913	88255	88260		0.580325
NC_000913	88260	88265		0.287990
NC_000913	88265	88270		0.147460
NC_000913	88270	88275		0.085383
NC_000913	88275	88280		0.022967
NC_000913	88280	88285		0.013986
NC_000913	88285	88290		0.012098
NC_000913	88290	88295		0.013452
NC_000913	88295	88300		0.013471
NC_000913	88300	88305		0.184002
NC_000913	88305	88310		0.347744
NC_000913	88310	88315		0.419978
NC_000913	88315	88320		0.726443
NC_000913	88320	88325		0.704113
NC_000913	88325	88330		0.593840
NC_000913	88330	88335		0.519525
NC_000913	88335	88340		0.490143
NC_000913	88340	88345		0.419787
NC_000913	88345	88350		0.393422
NC_000913	88350	88355		0.389841
NC_000913	88355	88360		0.399188
NC_000913	88360	88365		0.394085
NC_000913	88365	88370		0.438252
NC_000913	88370	88375		0.453026
NC_000913	88375	88380		0.416173
NC_000913	88380	88385		0.522130
NC_000913	88385	88390		0.464096
NC_000913	88390	88395		0.574930
NC_000913	88395	88400		0.354943
NC_000913	88400	88405		0.401481
NC_000913	88405	88410		0.372454
NC_000913	88410	88415		0.325030
NC_000913	88415	88420		0.324016
NC_000913	88420	88425		0.301973
NC_000913	88425	88430		0.272208
NC_000913	88430	88435		0.084250
NC_000913	88435	88440		0.107451
NC_000913	88440	88445		0.143411
NC_000913	88445	88450		0.060175
NC_000913	88450	88455		0.062522
NC_000913	88455	88460		0.045146
NC_000913	88460	88465		0.017454
NC_000913	88465	88470		0.015871
NC_000913	88470	88475		0.016367
NC_000913	88475	88480		0.016985
NC_000913	88480	88485		0.037280
NC_000913	88485	88490		0.043754
NC_000913	88490	88495		0.072472
NC_000913	88495	88500		0.062935
NC_000913	88500	88505		0.064343
NC_000913	88505	88510		0.070819
NC_000913	88510	88515		0.060131
NC_000913	88515	88520		0.114302
NC_000913	88520	88525		0.153181
NC_000913	88525	88530		0.104080
NC_000913	88530	88535		0.106509
NC_000913	88535	88540		0.103163
NC_000913	88540	88545		0.127410
NC_000913	88545	88550		0.118128
NC_000913	88550	88555		0.152035
NC_000913	88555	88560		0.155650
NC_000913	88560	88565		0.140427
NC_000913	88565	88570		0.150947
NC_000913	88570	88575		0.126486
NC_000913	88575	88580		0.202454
NC_000913	88580	88585		0.210637
NC_000913	88585	88590		0.119116
NC_000913	88590	88595		0.091009
NC_000913	88595	88600		0.066600
NC_000913	88600	88605		0.061465
NC_000913	88605	88610		0.061762
NC_000913	88610	88615		0.073010
NC_000913	88615	88620		0.091056
NC_000913	88620	88625		0.140326
NC_000913	88625	88630		0.101035
NC_000913	88630	88635		0.133360
NC_000913	88635	88640		0.142264
NC_000913	88640	88645		0.164694
NC_000913	88645	88650		0.165802
NC_000913	88650	88655		0.227651
NC_000913	88655	88660		0.129381
NC_000913	88660	88665		0.139203
NC_000913	88665	88670		0.144191
NC_000913	88670	88675		0.107352
NC_000913	88675	88680		0.040272
NC_000913	88680	88685		0.026814
NC_000913	88685	88690		0.014794
NC_000913	88690	88695		0.009937
NC_000913	88695	88700		0.009634
NC_000913	88700	88705		0.009870
NC_000913	88705	88710		0.012359
NC_000913	88710	88715		0.179258
NC_000913	88715	88720		0.272382
NC_000913	88720	88725		0.313823
NC_000913	88725	88730		0.383032
NC_000913	88730	88735		0.376929
NC_000913	88735	88740		0.460171
NC_000913	88740	88745		0.256165
NC_000913	88745	88750		0.187210
NC_000913	88750	88755		0.185409
NC_000913	88755	88760		0.228491
NC_000913	88760	88765		0.357087
NC_000913	88765	88770		0.380021
NC_000913	88770	88775		0.552025
NC_000913	88775	88780		0.677186
NC_000913	88780	88785		0.603268
NC_000913	88785	88790		0.495652
NC_000913	88790	88795		0.461617
NC_000913	88795	88800		0.156072
NC_000913	88800	88805		0.086825
NC_000913	88805	88810		0.083954
NC_000913	88810	88815		0.079212
NC_000913	88815	88820		0.071625
NC_000913	88820	88825		0.076832
NC_000913	88825	88830		0.166077
NC_000913	88830	88835		0.162172
NC_000913	88835	88840		0.402669
NC_000913	88840	88845		0.306785
NC_000913	88845	88850		0.315758
NC_000913	88850	88855		0.309675
NC_000913	88855	88860		0.234914
NC_000913	88860	88865		0.332367
NC_000913	88865	88870		0.332468
NC_000913	88870	88875		0.295543
NC_000913	88875	88880		0.344177
NC_000913	88880	88885		0.343436
NC_000913	88885	88890		0.326831
NC_000913	88890	88895		0.427098
NC_000913	88895	88900		0.397650
NC_000913	88900	88905		0.412072
NC_000913	88905	88910		0.473065
NC_000913	88910	88915		0.628932
NC_000913	88915	88920		0.409983
NC_000913	88920	88925		0.356601
NC_000913	88925	88930		0.365811
NC_000913	88930	88935		0.268271
NC_000913	88935	88940		0.291597
NC_000913	88940	88945		0.127021
NC_000913	88945	88950		0.113489
NC_000913	88950	88955		0.105840
NC_000913	88955	88960		0.079729
NC_000913	88960	88965		0.087522
NC_000913	88965	88970		0.128642
NC_000913	88970	88975		0.259973
NC_000913	88975	88980		0.272303
NC_000913	88980	88985		0.435959
NC_000913	88985	88990		0.443670
NC_000913	88990	88995		0.343916
NC_000913	88995	89000		0.155712
NC_000913	89000	89005		0.117194
NC_000913	89005	89010		0.117633
NC_000913	89010	89015		0.035748
NC_000913	89015	89020		0.034381
NC_000913	89020	89025		0.029753
NC_000913	89025	89030		0.041425
NC_000913	89030	89035		0.124322
NC_000913	89035	89040		0.178188
NC_000913	89040	89045		0.472212
NC_000913	89045	89050		0.300455
NC_000913	89050	89055		0.308730
NC_000913	89055	89060		0.282283
NC_000913	89060	89065		0.280720
NC_000913	89065	89070		0.280370
NC_000913	89070	89075		0.266961
NC_000913	89075	89080		0.294151
NC_000913	89080	89085		0.327976
NC_000913	89085	89090		0.395050
NC_000913	89090	89095		0.534386
NC_000913	89095	89100		1.001498
NC_000913	89100	89105		1.373654
NC_000913	89105	89110		1.712358
NC_000913	89110	89115		1.527704
NC_000913	89115	89120		2.017571
NC_000913	89120	89125		1.991490
NC_000913	89125	89130		1.289938
NC_000913	89130	89135		1.659096
NC_000913	89135	89140		1.984043
NC_000913	89140	89145		2.055056
NC_000913	89145	89150		2.075364
NC_000913	89150	89155		1.563764
NC_000913	89155	89160		1.181399
NC_000913	89160	89165		1.190914
NC_000913	89165	89170		1.290491
NC_000913	89170	89175		1.284305
NC_000913	89175	89180		1.426159
NC_000913	89180	89185		1.502389
NC_000913	89185	89190		1.513781
NC_000913	89190	89195		1.470923
NC_000913	89195	89200		1.439386
NC_000913	89200	89205		0.813562
NC_000913	89205	89210		0.515670
NC_000913	89210	89215		0.427445
NC_000913	89215	89220		0.366648
NC_000913	89220	89225		0.330690
NC_000913	89225	89230		0.329802
NC_000913	89230	89235		0.313584
NC_000913	89235	89240		0.240010
NC_000913	89240	89245		0.162749
NC_000913	89245	89250		0.110205
NC_000913	89250	89255		0.053877
NC_000913	89255	89260		0.041583
NC_000913	89260	89265		0.030619
NC_000913	89265	89270		0.030744
NC_000913	89270	89275		0.034019
NC_000913	89275	89280		0.043329
NC_000913	89280	89285		0.064926
NC_000913	89285	89290		0.052008
NC_000913	89290	89295		0.046771
NC_000913	89295	89300		0.058768
NC_000913	89300	89305		0.089333
NC_000913	89305	89310		0.083131
NC_000913	89310	89315		0.118620
NC_000913	89315	89320		0.152584
NC_000913	89320	89325		0.146453
NC_000913	89325	89330		0.139866
NC_000913	89330	89335		0.047450
NC_000913	89335	89340		0.034589
NC_000913	89340	89345		0.025519
NC_000913	89345	89350		0.004441
NC_000913	89350	89355		0.000903
NC_000913	89355	89360		0.000672
NC_000913	89360	89365		0.000626
NC_000913	89365	89370		0.000619
NC_000913	89370	89375		0.000525
NC_000913	89375	89380		0.000479
NC_000913	89380	89385		0.000667
NC_000913	89385	89390		0.000525
NC_000913	89390	89395		0.001913
NC_000913	89395	89400		0.001852
NC_000913	89400	89405		0.002521
NC_000913	89405	89410		0.003009
NC_000913	89410	89415		0.002438
NC_000913	89415	89420		0.002767
NC_000913	89420	89425		0.002329
NC_000913	89425	89430		0.005433
NC_000913	89430	89435		0.006380
NC_000913	89435	89440		0.006119
NC_000913	89440	89445		0.006350
NC_000913	89445	89450		0.014510
NC_000913	89450	89455		0.007783
NC_000913	89455	89460		0.011953
NC_000913	89460	89465		0.009968
NC_000913	89465	89470		0.010393
NC_000913	89470	89475		0.012713
NC_000913	89475	89480		0.012346
NC_000913	89480	89485		0.011823
NC_000913	89485	89490		0.010058
NC_000913	89490	89495		0.009191
NC_000913	89495	89500		0.004669
NC_000913	89500	89505		0.003365
NC_000913	89505	89510		0.004405
NC_000913	89510	89515		0.006343
NC_000913	89515	89520		0.008569
NC_000913	89520	89525		0.004424
NC_000913	89525	89530		0.004553
NC_000913	89530	89535		0.003739
NC_000913	89535	89540		0.003156
NC_000913	89540	89545		0.001745
NC_000913	89545	89550		0.001048
NC_000913	89550	89555		0.000617
NC_000913	89555	89560		0.000124
NC_000913	89560	89565		0.000006
NC_000913	89565	89570		0.000303
NC_000913	89570	89575		0.000222
NC_000913	89575	89580		0.000152
NC_000913	89580	89585		0.000086
NC_000913	89585	89590		0.000076
NC_000913	89590	89595		0.000071
NC_000913	89595	89600		0.000060
NC_000913	89600	89605		0.000065
NC_000913	89605	89610		0.000085
NC_000913	89610	89615		0.000077
NC_000913	89615	89620		0.000001
NC_000913	89620	89625		0.000006
NC_000913	89625	89630		0.000008
NC_000913	89630	89635		0.000008
NC_000913	89635	89640		0.000101
NC_000913	89640	89645		0.000208
NC_000913	89645	89650		0.000402
NC_000913	89650	89655		0.000673
NC_000913	89655	89660		0.001893
NC_000913	89660	89665		0.005028
NC_000913	89665	89670		0.010868
NC_000913	89670	89675		0.014420
NC_000913	89675	89680		0.014931
NC_000913	89680	89685		0.028582
NC_000913	89685	89690		0.054792
NC_000913	89690	89695		0.058936
NC_000913	89695	89700		0.072441
NC_000913	89700	89705		0.113959
NC_000913	89705	89710		0.121884
NC_000913	89710	89715		0.133835
NC_000913	89715	89720		0.154898
NC_000913	89720	89725		0.134275
NC_000913	89725	89730		0.149454
NC_000913	89730	89735		0.250086
NC_000913	89735	89740		0.248580
NC_000913	89740	89745		0.294396
NC_000913	89745	89750		0.325650
NC_000913	89750	89755		0.434514
NC_000913	89755	89760		0.421144
NC_000913	89760	89765		0.151785
NC_000913	89765	89770		0.162248
NC_000913	89770	89775		0.157162
NC_000913	89775	89780		0.129759
NC_000913	89780	89785		0.139122
NC_000913	89785	89790		0.262592
NC_000913	89790	89795		0.339662
NC_000913	89795	89800		0.448058
NC_000913	89800	89805		0.755712
NC_000913	89805	89810		0.855518
NC_000913	89810	89815		0.794394
NC_000913	89815	89820		0.821669
NC_000913	89820	89825		0.928926
NC_000913	89825	89830		0.709995
NC_000913	89830	89835		0.493140
NC_000913	89835	89840		0.318698
NC_000913	89840	89845		0.252820
NC_000913	89845	89850		0.192191
NC_000913	89850	89855		0.198013
NC_000913	89855	89860		0.200114
NC_000913	89860	89865		0.227128
NC_000913	89865	89870		0.350454
NC_000913	89870	89875		0.643966
NC_000913	89875	89880		0.572305
NC_000913	89880	89885		0.625538
NC_000913	89885	89890		0.585274
NC_000913	89890	89895		0.668248
NC_000913	89895	89900		0.707687
NC_000913	89900	89905		0.743570
NC_000913	89905	89910		1.044640
NC_000913	89910	89915		0.772093
NC_000913	89915	89920		0.396214
NC_000913	89920	89925		0.312535
NC_000913	89925	89930		0.323598
NC_000913	89930	89935		0.290966
NC_000913	89935	89940		0.166693
NC_000913	89940	89945		0.129947
NC_000913	89945	89950		0.193283
NC_000913	89950	89955		0.262090
NC_000913	89955	89960		0.248580
NC_000913	89960	89965		0.204465
NC_000913	89965	89970		0.225281
NC_000913	89970	89975		0.263189
NC_000913	89975	89980		0.309334
NC_000913	89980	89985		0.270486
NC_000913	89985	89990		0.274105
NC_000913	89990	89995		0.296457
NC_000913	89995	90000		0.408333
NC_000913	90000	90005		0.362067
NC_000913	90005	90010		0.354503
NC_000913	90010	90015		0.449404
NC_000913	90015	90020		0.465071
NC_000913	90020	90025		0.555272
NC_000913	90025	90030		0.469935
NC_000913	90030	90035		0.340354
NC_000913	90035	90040		0.099194
NC_000913	90040	90045		0.089948
NC_000913	90045	90050		0.084319
NC_000913	90050	90055		0.088824
NC_000913	90055	90060		0.097954
NC_000913	90060	90065		0.367757
NC_000913	90065	90070		0.364638
NC_000913	90070	90075		0.447321
NC_000913	90075	90080		0.524257
NC_000913	90080	90085		0.681168
NC_000913	90085	90090		0.831638
NC_000913	90090	90095		1.042752
NC_000913	90095	90100		0.891012
NC_000913	90100	90105		0.782674
NC_000913	90105	90110		0.880767
NC_000913	90110	90115		0.623818
NC_000913	90115	90120		0.508896
NC_000913	90120	90125		0.516151
NC_000913	90125	90130		0.460965
NC_000913	90130	90135		0.526298
NC_000913	90135	90140		0.524922
NC_000913	90140	90145		0.552171
NC_000913	90145	90150		0.709834
NC_000913	90150	90155		0.727503
NC_000913	90155	90160		0.746814
NC_000913	90160	90165		0.764113
NC_000913	90165	90170		0.797879
NC_000913	90170	90175		0.920934
NC_000913	90175	90180		0.793073
NC_000913	90180	90185		0.374163
NC_000913	90185	90190		0.236815
NC_000913	90190	90195		0.214343
NC_000913	90195	90200		0.198526
NC_000913	90200	90205		0.193969
NC_000913	90205	90210		0.208434
NC_000913	90210	90215		0.183044
NC_000913	90215	90220		0.233397
NC_000913	90220	90225		0.266164
NC_000913	90225	90230		0.241597
NC_000913	90230	90235		0.190355
NC_000913	90235	90240		0.203948
NC_000913	90240	90245		0.180187
NC_000913	90245	90250		0.162544
NC_000913	90250	90255		0.187040
NC_000913	90255	90260		0.151708
NC_000913	90260	90265		0.112229
NC_000913	90265	90270		0.089424
NC_000913	90270	90275		0.102325
NC_000913	90275	90280		0.127957
NC_000913	90280	90285		0.127372
NC_000913	90285	90290		0.188329
NC_000913	90290	90295		0.249302
NC_000913	90295	90300		0.367219
NC_000913	90300	90305		0.496890
NC_000913	90305	90310		0.367872
NC_000913	90310	90315		0.618616
NC_000913	90315	90320		0.464174
NC_000913	90320	90325		0.196500
NC_000913	90325	90330		0.167786
NC_000913	90330	90335		0.163232
NC_000913	90335	90340		0.177487
NC_000913	90340	90345		0.159743
NC_000913	90345	90350		0.262622
NC_000913	90350	90355		0.440392
NC_000913	90355	90360		0.481342
NC_000913	90360	90365		0.554125
NC_000913	90365	90370		0.835213
NC_000913	90370	90375		0.361601
NC_000913	90375	90380		0.397298
NC_000913	90380	90385		0.232594
NC_000913	90385	90390		0.253631
NC_000913	90390	90395		0.276595
NC_000913	90395	90400		0.272737
NC_000913	90400	90405		0.232015
NC_000913	90405	90410		0.294982
NC_000913	90410	90415		0.385755
NC_000913	90415	90420		0.381401
NC_000913	90420	90425		0.637873
NC_000913	90425	90430		0.660226
NC_000913	90430	90435		0.969663
NC_000913	90435	90440		0.915254
NC_000913	90440	90445		1.056385
NC_000913	90445	90450		1.099251
NC_000913	90450	90455		0.630093
NC_000913	90455	90460		0.587403
NC_000913	90460	90465		0.465623
NC_000913	90465	90470		0.437210
NC_000913	90470	90475		0.337752
NC_000913	90475	90480		0.207679
NC_000913	90480	90485		0.100051
NC_000913	90485	90490		0.076240
NC_000913	90490	90495		0.059934
NC_000913	90495	90500		0.053187
NC_000913	90500	90505		0.055358
NC_000913	90505	90510		0.127362
NC_000913	90510	90515		0.118011
NC_000913	90515	90520		0.158710
NC_000913	90520	90525		0.194567
NC_000913	90525	90530		0.284336
NC_000913	90530	90535		0.295976
NC_000913	90535	90540		0.671750
NC_000913	90540	90545		0.509304
NC_000913	90545	90550		0.806426
NC_000913	90550	90555		0.447334
NC_000913	90555	90560		0.404658
NC_000913	90560	90565		0.188118
NC_000913	90565	90570		0.154657
NC_000913	90570	90575		0.156105
NC_000913	90575	90580		0.099701
NC_000913	90580	90585		0.081009
NC_000913	90585	90590		0.063459
NC_000913	90590	90595		0.059999
NC_000913	90595	90600		0.070619
NC_000913	90600	90605		0.090226
NC_000913	90605	90610		0.152778
NC_000913	90610	90615		0.165628
NC_000913	90615	90620		0.165239
NC_000913	90620	90625		0.146658
NC_000913	90625	90630		0.168414
NC_000913	90630	90635		0.128649
NC_000913	90635	90640		0.119152
NC_000913	90640	90645		0.120618
NC_000913	90645	90650		0.056716
NC_000913	90650	90655		0.032100
NC_000913	90655	90660		0.028573
NC_000913	90660	90665		0.037012
NC_000913	90665	90670		0.049851
NC_000913	90670	90675		0.086073
NC_000913	90675	90680		0.068397
NC_000913	90680	90685		0.128747
NC_000913	90685	90690		0.136260
NC_000913	90690	90695		0.033769
NC_000913	90695	90700		0.013851
NC_000913	90700	90705		0.011609
NC_000913	90705	90710		0.011848
NC_000913	90710	90715		0.011836
NC_000913	90715	90720		0.011117
NC_000913	90720	90725		0.023649
NC_000913	90725	90730		0.067197
NC_000913	90730	90735		0.104998
NC_000913	90735	90740		0.125379
NC_000913	90740	90745		0.091488
NC_000913	90745	90750		0.092959
NC_000913	90750	90755		0.060454
NC_000913	90755	90760		0.049352
NC_000913	90760	90765		0.064813
NC_000913	90765	90770		0.062424
NC_000913	90770	90775		0.048646
NC_000913	90775	90780		0.065345
NC_000913	90780	90785		0.033419
NC_000913	90785	90790		0.036759
NC_000913	90790	90795		0.038373
NC_000913	90795	90800		0.045015
NC_000913	90800	90805		0.058486
NC_000913	90805	90810		0.253774
NC_000913	90810	90815		0.251624
NC_000913	90815	90820		0.329900
NC_000913	90820	90825		0.338852
NC_000913	90825	90830		0.314636
NC_000913	90830	90835		0.342178
NC_000913	90835	90840		0.352605
NC_000913	90840	90845		0.410471
NC_000913	90845	90850		0.366627
NC_000913	90850	90855		0.498142
NC_000913	90855	90860		0.301473
NC_000913	90860	90865		0.260923
NC_000913	90865	90870		0.167998
NC_000913	90870	90875		0.163185
NC_000913	90875	90880		0.161739
NC_000913	90880	90885		0.226965
NC_000913	90885	90890		0.248979
NC_000913	90890	90895		0.337916
NC_000913	90895	90900		0.635583
NC_000913	90900	90905		0.514828
NC_000913	90905	90910		0.414096
NC_000913	90910	90915		0.327080
NC_000913	90915	90920		0.256384
NC_000913	90920	90925		0.245938
NC_000913	90925	90930		0.237949
NC_000913	90930	90935		0.269616
NC_000913	90935	90940		0.329962
NC_000913	90940	90945		0.315781
NC_000913	90945	90950		0.406329
NC_000913	90950	90955		0.446337
NC_000913	90955	90960		0.555244
NC_000913	90960	90965		0.359039
NC_000913	90965	90970		0.266990
NC_000913	90970	90975		0.177872
NC_000913	90975	90980		0.124380
NC_000913	90980	90985		0.089776
NC_000913	90985	90990		0.093329
NC_000913	90990	90995		0.094106
NC_000913	90995	91000		0.088435
NC_000913	91000	91005		0.105868
NC_000913	91005	91010		0.165192
NC_000913	91010	91015		0.485399
NC_000913	91015	91020		0.411839
NC_000913	91020	91025		0.547510
NC_000913	91025	91030		0.532657
NC_000913	91030	91035		0.369732
NC_000913	91035	91040		0.468186
NC_000913	91040	91045		0.454734
NC_000913	91045	91050		0.418941
NC_000913	91050	91055		0.385215
NC_000913	91055	91060		0.378744
NC_000913	91060	91065		0.271643
NC_000913	91065	91070		0.342703
NC_000913	91070	91075		0.053803
NC_000913	91075	91080		0.013265
NC_000913	91080	91085		0.003653
NC_000913	91085	91090		0.002891
NC_000913	91090	91095		0.002521
NC_000913	91095	91100		0.002247
NC_000913	91100	91105		0.004168
NC_000913	91105	91110		0.006198
NC_000913	91110	91115		0.048830
NC_000913	91115	91120		0.111300
NC_000913	91120	91125		0.108182
NC_000913	91125	91130		0.088338
NC_000913	91130	91135		0.100173
NC_000913	91135	91140		0.095996
NC_000913	91140	91145		0.088176
NC_000913	91145	91150		0.092492
NC_000913	91150	91155		0.112919
NC_000913	91155	91160		0.424300
NC_000913	91160	91165		0.871658
NC_000913	91165	91170		0.979816
NC_000913	91170	91175		1.072720
NC_000913	91175	91180		0.817061
NC_000913	91180	91185		0.744615
NC_000913	91185	91190		0.821351
NC_000913	91190	91195		0.689388
NC_000913	91195	91200		0.668288
NC_000913	91200	91205		0.729053
NC_000913	91205	91210		0.908277
NC_000913	91210	91215		1.089640
NC_000913	91215	91220		1.149626
NC_000913	91220	91225		0.676893
NC_000913	91225	91230		0.525964
NC_000913	91230	91235		0.476278
NC_000913	91235	91240		0.443545
NC_000913	91240	91245		0.389329
NC_000913	91245	91250		0.382756
NC_000913	91250	91255		0.396406
NC_000913	91255	91260		0.465598
NC_000913	91260	91265		0.498490
NC_000913	91265	91270		0.524035
NC_000913	91270	91275		0.512123
NC_000913	91275	91280		0.492179
NC_000913	91280	91285		0.515195
NC_000913	91285	91290		0.580346
NC_000913	91290	91295		0.506120
NC_000913	91295	91300		0.366525
NC_000913	91300	91305		0.314700
NC_000913	91305	91310		0.296034
NC_000913	91310	91315		0.295842
NC_000913	91315	91320		0.255852
NC_000913	91320	91325		0.255689
NC_000913	91325	91330		0.366303
NC_000913	91330	91335		0.411608
NC_000913	91335	91340		0.386721
NC_000913	91340	91345		0.485055
NC_000913	91345	91350		0.551094
NC_000913	91350	91355		0.830348
NC_000913	91355	91360		1.013307
NC_000913	91360	91365		1.323180
NC_000913	91365	91370		1.712705
NC_000913	91370	91375		2.072736
NC_000913	91375	91380		2.037273
NC_000913	91380	91385		1.775659
NC_000913	91385	91390		1.835293
NC_000913	91390	91395		1.434231
NC_000913	91395	91400		1.355371
NC_000913	91400	91405		0.873625
NC_000913	91405	91410		0.344749
NC_000913	91410	91415		0.290438
NC_000913	91415	91420		0.243651
NC_000913	91420	91425		0.165100
NC_000913	91425	91430		0.176144
NC_000913	91430	91435		0.196078
NC_000913	91435	91440		0.256753
NC_000913	91440	91445		0.270694
NC_000913	91445	91450		0.419415
NC_000913	91450	91455		0.525339
NC_000913	91455	91460		0.846020
NC_000913	91460	91465		0.943512
NC_000913	91465	91470		0.971394
NC_000913	91470	91475		0.812368
NC_000913	91475	91480		0.972394
NC_000913	91480	91485		0.828048
NC_000913	91485	91490		0.756923
NC_000913	91490	91495		0.718043
NC_000913	91495	91500		0.339635
NC_000913	91500	91505		0.324542
NC_000913	91505	91510		0.267679
NC_000913	91510	91515		0.209876
NC_000913	91515	91520		0.193669
NC_000913	91520	91525		0.241093
NC_000913	91525	91530		0.263741
NC_000913	91530	91535		0.332100
NC_000913	91535	91540		0.325800
NC_000913	91540	91545		0.329976
NC_000913	91545	91550		0.553094
NC_000913	91550	91555		0.581617
NC_000913	91555	91560		0.793001
NC_000913	91560	91565		0.675214
NC_000913	91565	91570		0.839031
NC_000913	91570	91575		0.668986
NC_000913	91575	91580		0.455495
NC_000913	91580	91585		0.409087
NC_000913	91585	91590		0.393060
NC_000913	91590	91595		0.288721
NC_000913	91595	91600		0.361180
NC_000913	91600	91605		0.319050
NC_000913	91605	91610		0.287311
NC_000913	91610	91615		0.151946
NC_000913	91615	91620		0.147634
NC_000913	91620	91625		0.131156
NC_000913	91625	91630		0.123589
NC_000913	91630	91635		0.176380
NC_000913	91635	91640		0.093842
NC_000913	91640	91645		0.092278
NC_000913	91645	91650		0.091300
NC_000913	91650	91655		0.097295
NC_000913	91655	91660		0.100505
NC_000913	91660	91665		0.072423
NC_000913	91665	91670		0.075278
NC_000913	91670	91675		0.081433
NC_000913	91675	91680		0.134175
NC_000913	91680	91685		0.146100
NC_000913	91685	91690		0.344495
NC_000913	91690	91695		0.509952
NC_000913	91695	91700		0.407819
NC_000913	91700	91705		0.238399
NC_000913	91705	91710		0.227571
NC_000913	91710	91715		0.187714
NC_000913	91715	91720		0.194606
NC_000913	91720	91725		0.224014
NC_000913	91725	91730		0.056441
NC_000913	91730	91735		0.055327
NC_000913	91735	91740		0.043977
NC_000913	91740	91745		0.031678
NC_000913	91745	91750		0.032406
NC_000913	91750	91755		0.039347
NC_000913	91755	91760		0.053622
NC_000913	91760	91765		0.053219
NC_000913	91765	91770		0.170562
NC_000913	91770	91775		0.199233
NC_000913	91775	91780		0.360400
NC_000913	91780	91785		0.274315
NC_000913	91785	91790		0.237322
NC_000913	91790	91795		0.196949
NC_000913	91795	91800		0.254349
NC_000913	91800	91805		0.192588
NC_000913	91805	91810		0.199031
NC_000913	91810	91815		0.249467
NC_000913	91815	91820		0.232526
NC_000913	91820	91825		0.258051
NC_000913	91825	91830		0.194104
NC_000913	91830	91835		0.158614
NC_000913	91835	91840		0.143874
NC_000913	91840	91845		0.137783
NC_000913	91845	91850		0.117247
NC_000913	91850	91855		0.151148
NC_000913	91855	91860		0.170812
NC_000913	91860	91865		0.256601
NC_000913	91865	91870		0.398526
NC_000913	91870	91875		0.383760
NC_000913	91875	91880		0.486177
NC_000913	91880	91885		0.509406
NC_000913	91885	91890		0.720639
NC_000913	91890	91895		1.072901
NC_000913	91895	91900		0.872338
NC_000913	91900	91905		0.765313
NC_000913	91905	91910		0.744404
NC_000913	91910	91915		0.642121
NC_000913	91915	91920		0.514335
NC_000913	91920	91925		0.328228
NC_000913	91925	91930		0.238340
NC_000913	91930	91935		0.234474
NC_000913	91935	91940		0.244210
NC_000913	91940	91945		0.233562
NC_000913	91945	91950		0.375655
NC_000913	91950	91955		0.436390
NC_000913	91955	91960		0.551091
NC_000913	91960	91965		0.491487
NC_000913	91965	91970		0.513259
NC_000913	91970	91975		0.470469
NC_000913	91975	91980		0.398444
NC_000913	91980	91985		0.453678
NC_000913	91985	91990		0.465194
NC_000913	91990	91995		0.433830
NC_000913	91995	92000		0.408940
NC_000913	92000	92005		0.604052
NC_000913	92005	92010		0.306486
NC_000913	92010	92015		0.253970
NC_000913	92015	92020		0.141402
NC_000913	92020	92025		0.138335
NC_000913	92025	92030		0.133297
NC_000913	92030	92035		0.144203
NC_000913	92035	92040		0.205227
NC_000913	92040	92045		0.256317
NC_000913	92045	92050		0.452457
NC_000913	92050	92055		0.487506
NC_000913	92055	92060		0.662149
NC_000913	92060	92065		0.665230
NC_000913	92065	92070		0.749486
NC_000913	92070	92075		0.835496
NC_000913	92075	92080		0.740167
NC_000913	92080	92085		0.443334
NC_000913	92085	92090		0.151358
NC_000913	92090	92095		0.048928
NC_000913	92095	92100		0.046099
NC_000913	92100	92105		0.049657
NC_000913	92105	92110		0.046985
NC_000913	92110	92115		0.053266
NC_000913	92115	92120		0.070855
NC_000913	92120	92125		0.181706
NC_000913	92125	92130		0.295459
NC_000913	92130	92135		0.310344
NC_000913	92135	92140		0.304331
NC_000913	92140	92145		0.339131
NC_000913	92145	92150		0.444375
NC_000913	92150	92155		0.210628
NC_000913	92155	92160		0.229809
NC_000913	92160	92165		0.256623
NC_000913	92165	92170		0.261218
NC_000913	92170	92175		0.247310
NC_000913	92175	92180		0.145303
NC_000913	92180	92185		0.120066
NC_000913	92185	92190		0.148546
NC_000913	92190	92195		0.166104
NC_000913	92195	92200		0.200746
NC_000913	92200	92205		0.207565
NC_000913	92205	92210		0.186565
NC_000913	92210	92215		0.342435
NC_000913	92215	92220		0.492753
NC_000913	92220	92225		0.322802
NC_000913	92225	92230		0.301693
NC_000913	92230	92235		0.254597
NC_000913	92235	92240		0.273291
NC_000913	92240	92245		0.311762
NC_000913	92245	92250		0.278173
NC_000913	92250	92255		0.433091
NC_000913	92255	92260		0.468558
NC_000913	92260	92265		0.373861
NC_000913	92265	92270		0.294802
NC_000913	92270	92275		0.222176
NC_000913	92275	92280		0.196792
NC_000913	92280	92285		0.209616
NC_000913	92285	92290		0.196367
NC_000913	92290	92295		0.205505
NC_000913	92295	92300		0.363321
NC_000913	92300	92305		0.493756
NC_000913	92305	92310		0.465629
NC_000913	92310	92315		0.383747
NC_000913	92315	92320		0.370659
NC_000913	92320	92325		0.355753
NC_000913	92325	92330		0.320764
NC_000913	92330	92335		0.349102
NC_000913	92335	92340		0.346796
NC_000913	92340	92345		0.284640
NC_000913	92345	92350		0.272508
NC_000913	92350	92355		0.207388
NC_000913	92355	92360		0.174649
NC_000913	92360	92365		0.041582
NC_000913	92365	92370		0.035237
NC_000913	92370	92375		0.029153
NC_000913	92375	92380		0.024097
NC_000913	92380	92385		0.033562
NC_000913	92385	92390		0.049363
NC_000913	92390	92395		0.048297
NC_000913	92395	92400		0.109728
NC_000913	92400	92405		0.297810
NC_000913	92405	92410		0.348333
NC_000913	92410	92415		0.776388
NC_000913	92415	92420		1.629112
NC_000913	92420	92425		0.793220
NC_000913	92425	92430		0.489273
NC_000913	92430	92435		0.419589
NC_000913	92435	92440		0.277085
NC_000913	92440	92445		0.257653
NC_000913	92445	92450		0.244851
NC_000913	92450	92455		0.262256
NC_000913	92455	92460		0.286259
NC_000913	92460	92465		0.347574
NC_000913	92465	92470		0.451766
NC_000913	92470	92475		0.484649
NC_000913	92475	92480		0.716214
NC_000913	92480	92485		0.561146
NC_000913	92485	92490		0.566424
NC_000913	92490	92495		0.483816
NC_000913	92495	92500		0.379110
NC_000913	92500	92505		0.392128
NC_000913	92505	92510		0.491206
NC_000913	92510	92515		0.482203
NC_000913	92515	92520		0.471106
NC_000913	92520	92525		0.554933
NC_000913	92525	92530		0.644699
NC_000913	92530	92535		0.739136
NC_000913	92535	92540		0.775747
NC_000913	92540	92545		0.957729
NC_000913	92545	92550		1.495853
NC_000913	92550	92555		1.496598
NC_000913	92555	92560		1.297575
NC_000913	92560	92565		1.110861
NC_000913	92565	92570		0.855203
NC_000913	92570	92575		0.511480
NC_000913	92575	92580		0.362740
NC_000913	92580	92585		0.252720
NC_000913	92585	92590		0.213557
NC_000913	92590	92595		0.239728
NC_000913	92595	92600		0.257237
NC_000913	92600	92605		0.259212
NC_000913	92605	92610		0.269325
NC_000913	92610	92615		0.921064
NC_000913	92615	92620		0.760886
NC_000913	92620	92625		0.422576
NC_000913	92625	92630		0.390292
NC_000913	92630	92635		0.368186
NC_000913	92635	92640		0.315729
NC_000913	92640	92645		0.270417
NC_000913	92645	92650		0.293443
NC_000913	92650	92655		0.310251
NC_000913	92655	92660		0.315609
NC_000913	92660	92665		0.346072
NC_000913	92665	92670		0.415540
NC_000913	92670	92675		0.448190
NC_000913	92675	92680		0.565893
NC_000913	92680	92685		0.789957
NC_000913	92685	92690		0.782088
NC_000913	92690	92695		0.824631
NC_000913	92695	92700		0.868796
NC_000913	92700	92705		0.899484
NC_000913	92705	92710		1.033192
NC_000913	92710	92715		1.101907
NC_000913	92715	92720		0.887728
NC_000913	92720	92725		0.610454
NC_000913	92725	92730		0.647126
NC_000913	92730	92735		0.798131
NC_000913	92735	92740		0.507760
NC_000913	92740	92745		0.287503
NC_000913	92745	92750		0.215219
NC_000913	92750	92755		0.285878
NC_000913	92755	92760		0.198138
NC_000913	92760	92765		0.241663
NC_000913	92765	92770		0.218037
NC_000913	92770	92775		0.227459
NC_000913	92775	92780		0.258699
NC_000913	92780	92785		0.239157
NC_000913	92785	92790		0.337511
NC_000913	92790	92795		0.420707
NC_000913	92795	92800		0.651429
NC_000913	92800	92805		0.834890
NC_000913	92805	92810		0.955992
NC_000913	92810	92815		0.989207
NC_000913	92815	92820		0.961029
NC_000913	92820	92825		0.527520
NC_000913	92825	92830		0.110025
NC_000913	92830	92835		0.075017
NC_000913	92835	92840		0.048451
NC_000913	92840	92845		0.038102
NC_000913	92845	92850		0.025687
NC_000913	92850	92855		0.032290
NC_000913	92855	92860		0.035645
NC_000913	92860	92865		0.060898
NC_000913	92865	92870		0.062346
NC_000913	92870	92875		0.331414
NC_000913	92875	92880		0.371085
NC_000913	92880	92885		0.431128
NC_000913	92885	92890		0.157245
NC_000913	92890	92895		0.111441
NC_000913	92895	92900		0.010337
NC_000913	92900	92905		0.007402
NC_000913	92905	92910		0.002738
NC_000913	92910	92915		0.001874
NC_000913	92915	92920		0.001300
NC_000913	92920	92925		0.002493
NC_000913	92925	92930		0.005433
NC_000913	92930	92935		0.008718
NC_000913	92935	92940		0.084114
NC_000913	92940	92945		1.402140
NC_000913	92945	92950		1.472855
NC_000913	92950	92955		0.594344
NC_000913	92955	92960		0.103859
NC_000913	92960	92965		0.067272
NC_000913	92965	92970		0.067033
NC_000913	92970	92975		0.058246
NC_000913	92975	92980		0.048718
NC_000913	92980	92985		0.054797
NC_000913	92985	92990		0.054018
NC_000913	92990	92995		0.071746
NC_000913	92995	93000		0.116062
NC_000913	93000	93005		0.333826
NC_000913	93005	93010		1.699735
NC_000913	93010	93015		0.448949
NC_000913	93015	93020		0.284207
NC_000913	93020	93025		0.261144
NC_000913	93025	93030		0.249727
NC_000913	93030	93035		0.135556
NC_000913	93035	93040		0.089425
NC_000913	93040	93045		0.088559
NC_000913	93045	93050		0.107532
NC_000913	93050	93055		0.105253
NC_000913	93055	93060		0.132822
NC_000913	93060	93065		0.155717
NC_000913	93065	93070		0.201592
NC_000913	93070	93075		0.393185
NC_000913	93075	93080		0.477887
NC_000913	93080	93085		0.532014
NC_000913	93085	93090		0.478289
NC_000913	93090	93095		0.443358
NC_000913	93095	93100		0.215729
NC_000913	93100	93105		0.051178
NC_000913	93105	93110		0.009258
NC_000913	93110	93115		0.007990
NC_000913	93115	93120		0.009066
NC_000913	93120	93125		0.007037
NC_000913	93125	93130		0.076530
NC_000913	93130	93135		0.078460
NC_000913	93135	93140		0.163056
NC_000913	93140	93145		0.180489
NC_000913	93145	93150		0.416428
NC_000913	93150	93155		0.200976
NC_000913	93155	93160		0.168009
NC_000913	93160	93165		0.131183
NC_000913	93165	93170		0.154647
NC_000913	93170	93175		0.154288
NC_000913	93175	93180		0.154459
NC_000913	93180	93185		0.287654
NC_000913	93185	93190		0.382031
NC_000913	93190	93195		0.404934
NC_000913	93195	93200		0.536682
NC_000913	93200	93205		0.484249
NC_000913	93205	93210		0.456679
NC_000913	93210	93215		0.403355
NC_000913	93215	93220		0.386004
NC_000913	93220	93225		0.518979
NC_000913	93225	93230		0.483094
NC_000913	93230	93235		0.506749
NC_000913	93235	93240		0.496187
NC_000913	93240	93245		0.339929
NC_000913	93245	93250		0.111863
NC_000913	93250	93255		0.040785
NC_000913	93255	93260		0.041926
NC_000913	93260	93265		0.030842
NC_000913	93265	93270		0.033893
NC_000913	93270	93275		0.062751
NC_000913	93275	93280		0.116365
NC_000913	93280	93285		0.192450
NC_000913	93285	93290		0.205602
NC_000913	93290	93295		0.258610
NC_000913	93295	93300		0.262264
NC_000913	93300	93305		0.293877
NC_000913	93305	93310		0.264764
NC_000913	93310	93315		0.290802
NC_000913	93315	93320		0.509713
NC_000913	93320	93325		0.504482
NC_000913	93325	93330		0.374938
NC_000913	93330	93335		0.319372
NC_000913	93335	93340		0.248400
NC_000913	93340	93345		0.243750
NC_000913	93345	93350		0.239545
NC_000913	93350	93355		0.372526
NC_000913	93355	93360		0.848135
NC_000913	93360	93365		0.510154
NC_000913	93365	93370		0.493891
NC_000913	93370	93375		0.496612
NC_000913	93375	93380		0.363813
NC_000913	93380	93385		0.364711
NC_000913	93385	93390		0.288824
NC_000913	93390	93395		0.406518
NC_000913	93395	93400		0.327323
NC_000913	93400	93405		0.326458
NC_000913	93405	93410		0.341878
NC_000913	93410	93415		0.329428
NC_000913	93415	93420		0.364791
NC_000913	93420	93425		0.457858
NC_000913	93425	93430		0.380328
NC_000913	93430	93435		0.307656
NC_000913	93435	93440		0.310430
NC_000913	93440	93445		0.206867
NC_000913	93445	93450		0.227406
NC_000913	93450	93455		0.184416
NC_000913	93455	93460		0.216555
NC_000913	93460	93465		0.203892
NC_000913	93465	93470		0.246312
NC_000913	93470	93475		0.388804
NC_000913	93475	93480		0.412823
NC_000913	93480	93485		0.430717
NC_000913	93485	93490		0.601832
NC_000913	93490	93495		0.680653
NC_000913	93495	93500		0.441558
NC_000913	93500	93505		0.380029
NC_000913	93505	93510		0.408314
NC_000913	93510	93515		0.402491
NC_000913	93515	93520		0.378151
NC_000913	93520	93525		0.430036
NC_000913	93525	93530		0.397707
NC_000913	93530	93535		0.413739
NC_000913	93535	93540		0.367805
NC_000913	93540	93545		0.333063
NC_000913	93545	93550		0.349220
NC_000913	93550	93555		0.368383
NC_000913	93555	93560		0.372990
NC_000913	93560	93565		0.362690
NC_000913	93565	93570		0.387967
NC_000913	93570	93575		0.294008
NC_000913	93575	93580		0.383424
NC_000913	93580	93585		0.343084
NC_000913	93585	93590		0.364549
NC_000913	93590	93595		0.162887
NC_000913	93595	93600		0.142550
NC_000913	93600	93605		0.152308
NC_000913	93605	93610		0.161822
NC_000913	93610	93615		0.165027
NC_000913	93615	93620		0.207077
NC_000913	93620	93625		0.212859
NC_000913	93625	93630		0.243512
NC_000913	93630	93635		0.289763
NC_000913	93635	93640		0.356999
NC_000913	93640	93645		0.347552
NC_000913	93645	93650		0.386816
NC_000913	93650	93655		0.334787
NC_000913	93655	93660		0.382434
NC_000913	93660	93665		0.310230
NC_000913	93665	93670		0.132192
NC_000913	93670	93675		0.106469
NC_000913	93675	93680		0.068174
NC_000913	93680	93685		0.069558
NC_000913	93685	93690		0.075078
NC_000913	93690	93695		0.095033
NC_000913	93695	93700		0.115593
NC_000913	93700	93705		0.166706
NC_000913	93705	93710		0.204754
NC_000913	93710	93715		0.396374
NC_000913	93715	93720		0.342938
NC_000913	93720	93725		0.325794
NC_000913	93725	93730		0.351036
NC_000913	93730	93735		0.363556
NC_000913	93735	93740		0.448659
NC_000913	93740	93745		0.414891
NC_000913	93745	93750		0.382768
NC_000913	93750	93755		0.375184
NC_000913	93755	93760		0.467719
NC_000913	93760	93765		0.451416
NC_000913	93765	93770		0.467964
NC_000913	93770	93775		0.513764
NC_000913	93775	93780		0.773795
NC_000913	93780	93785		1.235483
NC_000913	93785	93790		1.538494
NC_000913	93790	93795		1.535822
NC_000913	93795	93800		1.931013
NC_000913	93800	93805		2.225473
NC_000913	93805	93810		3.118004
NC_000913	93810	93815		2.037353
NC_000913	93815	93820		2.277358
NC_000913	93820	93825		0.736229
NC_000913	93825	93830		0.628992
NC_000913	93830	93835		0.499940
NC_000913	93835	93840		0.469280
NC_000913	93840	93845		0.340155
NC_000913	93845	93850		0.281416
NC_000913	93850	93855		0.593055
NC_000913	93855	93860		0.757233
NC_000913	93860	93865		0.888882
NC_000913	93865	93870		0.929306
NC_000913	93870	93875		1.060588
NC_000913	93875	93880		1.001202
NC_000913	93880	93885		0.841356
NC_000913	93885	93890		0.336289
NC_000913	93890	93895		0.284656
NC_000913	93895	93900		0.237538
NC_000913	93900	93905		0.150418
NC_000913	93905	93910		0.132439
NC_000913	93910	93915		0.128845
NC_000913	93915	93920		0.103668
NC_000913	93920	93925		0.115762
NC_000913	93925	93930		0.110968
NC_000913	93930	93935		0.197217
NC_000913	93935	93940		0.249571
NC_000913	93940	93945		0.644146
NC_000913	93945	93950		1.259528
NC_000913	93950	93955		1.626005
NC_000913	93955	93960		1.751936
NC_000913	93960	93965		0.627396
NC_000913	93965	93970		0.153756
NC_000913	93970	93975		0.094948
NC_000913	93975	93980		0.073346
NC_000913	93980	93985		0.060521
NC_000913	93985	93990		0.059277
NC_000913	93990	93995		0.051661
NC_000913	93995	94000		0.080996
NC_000913	94000	94005		0.105720
NC_000913	94005	94010		0.129560
NC_000913	94010	94015		0.077579
NC_000913	94015	94020		0.082855
NC_000913	94020	94025		0.082849
NC_000913	94025	94030		0.083121
NC_000913	94030	94035		0.126568
NC_000913	94035	94040		0.128740
NC_000913	94040	94045		0.094976
NC_000913	94045	94050		0.081837
NC_000913	94050	94055		0.104604
NC_000913	94055	94060		0.098051
NC_000913	94060	94065		0.058729
NC_000913	94065	94070		0.071761
NC_000913	94070	94075		0.117508
NC_000913	94075	94080		0.087164
NC_000913	94080	94085		0.092583
NC_000913	94085	94090		0.148960
NC_000913	94090	94095		0.073844
NC_000913	94095	94100		0.062841
NC_000913	94100	94105		0.040359
NC_000913	94105	94110		0.027294
NC_000913	94110	94115		0.022119
NC_000913	94115	94120		0.026376
NC_000913	94120	94125		0.034464
NC_000913	94125	94130		0.049252
NC_000913	94130	94135		0.084894
NC_000913	94135	94140		0.172330
NC_000913	94140	94145		0.153259
NC_000913	94145	94150		0.201967
NC_000913	94150	94155		0.222422
NC_000913	94155	94160		0.086671
NC_000913	94160	94165		0.065673
NC_000913	94165	94170		0.067504
NC_000913	94170	94175		0.097073
NC_000913	94175	94180		0.171215
NC_000913	94180	94185		0.296021
NC_000913	94185	94190		0.414974
NC_000913	94190	94195		0.540745
NC_000913	94195	94200		0.537204
NC_000913	94200	94205		0.574116
NC_000913	94205	94210		0.357932
NC_000913	94210	94215		0.342893
NC_000913	94215	94220		0.329133
NC_000913	94220	94225		0.161937
NC_000913	94225	94230		0.203511
NC_000913	94230	94235		0.265038
NC_000913	94235	94240		0.532036
NC_000913	94240	94245		0.486037
NC_000913	94245	94250		0.575015
NC_000913	94250	94255		0.390877
NC_000913	94255	94260		0.402469
NC_000913	94260	94265		0.321812
NC_000913	94265	94270		0.265989
NC_000913	94270	94275		0.231170
NC_000913	94275	94280		0.168658
NC_000913	94280	94285		0.168072
NC_000913	94285	94290		0.162561
NC_000913	94290	94295		0.193905
NC_000913	94295	94300		0.198667
NC_000913	94300	94305		0.234730
NC_000913	94305	94310		0.201303
NC_000913	94310	94315		0.362081
NC_000913	94315	94320		0.528139
NC_000913	94320	94325		0.564576
NC_000913	94325	94330		0.546431
NC_000913	94330	94335		0.541545
NC_000913	94335	94340		0.512982
NC_000913	94340	94345		0.391534
NC_000913	94345	94350		0.318442
NC_000913	94350	94355		0.246142
NC_000913	94355	94360		0.295576
NC_000913	94360	94365		0.253400
NC_000913	94365	94370		0.249160
NC_000913	94370	94375		0.109168
NC_000913	94375	94380		0.099271
NC_000913	94380	94385		0.083099
NC_000913	94385	94390		0.095376
NC_000913	94390	94395		0.097438
NC_000913	94395	94400		0.101909
NC_000913	94400	94405		0.139575
NC_000913	94405	94410		0.359673
NC_000913	94410	94415		0.124320
NC_000913	94415	94420		0.123262
NC_000913	94420	94425		0.121491
NC_000913	94425	94430		0.113145
NC_000913	94430	94435		0.107607
NC_000913	94435	94440		0.201246
NC_000913	94440	94445		0.241429
NC_000913	94445	94450		0.522973
NC_000913	94450	94455		0.557137
NC_000913	94455	94460		0.555287
NC_000913	94460	94465		0.557853
NC_000913	94465	94470		0.555707
NC_000913	94470	94475		0.391939
NC_000913	94475	94480		0.383790
NC_000913	94480	94485		0.374793
NC_000913	94485	94490		0.311554
NC_000913	94490	94495		0.213615
NC_000913	94495	94500		0.217147
NC_000913	94500	94505		0.229050
NC_000913	94505	94510		0.221171
NC_000913	94510	94515		0.238122
NC_000913	94515	94520		0.278383
NC_000913	94520	94525		0.533781
NC_000913	94525	94530		0.738427
NC_000913	94530	94535		0.840762
NC_000913	94535	94540		0.672110
NC_000913	94540	94545		0.373064
NC_000913	94545	94550		0.228132
NC_000913	94550	94555		0.228670
NC_000913	94555	94560		0.234379
NC_000913	94560	94565		0.216372
NC_000913	94565	94570		0.215821
NC_000913	94570	94575		0.422447
NC_000913	94575	94580		0.535100
NC_000913	94580	94585		0.680554
NC_000913	94585	94590		0.716259
NC_000913	94590	94595		0.824553
NC_000913	94595	94600		0.276812
NC_000913	94600	94605		0.243330
NC_000913	94605	94610		0.235553
NC_000913	94610	94615		0.163566
NC_000913	94615	94620		0.117282
NC_000913	94620	94625		0.099455
NC_000913	94625	94630		0.093409
NC_000913	94630	94635		0.106821
NC_000913	94635	94640		0.137855
NC_000913	94640	94645		0.158331
NC_000913	94645	94650		0.327845
NC_000913	94650	94655		0.732179
NC_000913	94655	94660		0.600745
NC_000913	94660	94665		0.492100
NC_000913	94665	94670		0.425620
NC_000913	94670	94675		0.449968
NC_000913	94675	94680		0.499302
NC_000913	94680	94685		0.433621
NC_000913	94685	94690		0.376776
NC_000913	94690	94695		0.309938
NC_000913	94695	94700		0.314717
NC_000913	94700	94705		0.312866
NC_000913	94705	94710		0.316265
NC_000913	94710	94715		0.509122
NC_000913	94715	94720		0.569925
NC_000913	94720	94725		0.494017
NC_000913	94725	94730		0.375596
NC_000913	94730	94735		0.184225
NC_000913	94735	94740		0.143581
NC_000913	94740	94745		0.015750
NC_000913	94745	94750		0.007883
NC_000913	94750	94755		0.006244
NC_000913	94755	94760		0.006744
NC_000913	94760	94765		0.006276
NC_000913	94765	94770		0.012447
NC_000913	94770	94775		0.055857
NC_000913	94775	94780		0.108775
NC_000913	94780	94785		0.153700
NC_000913	94785	94790		0.181869
NC_000913	94790	94795		0.244958
NC_000913	94795	94800		0.695992
NC_000913	94800	94805		0.455170
NC_000913	94805	94810		0.474743
NC_000913	94810	94815		0.538659
NC_000913	94815	94820		0.594762
NC_000913	94820	94825		0.440960
NC_000913	94825	94830		0.291146
NC_000913	94830	94835		0.289606
NC_000913	94835	94840		0.307630
NC_000913	94840	94845		0.351344
NC_000913	94845	94850		0.456903
NC_000913	94850	94855		0.455837
NC_000913	94855	94860		0.474955
NC_000913	94860	94865		0.502493
NC_000913	94865	94870		0.734751
NC_000913	94870	94875		0.547195
NC_000913	94875	94880		0.578128
NC_000913	94880	94885		0.681319
NC_000913	94885	94890		0.425887
NC_000913	94890	94895		0.254561
NC_000913	94895	94900		0.168611
NC_000913	94900	94905		0.137497
NC_000913	94905	94910		0.139968
NC_000913	94910	94915		0.144057
NC_000913	94915	94920		0.082101
NC_000913	94920	94925		0.062923
NC_000913	94925	94930		0.072334
NC_000913	94930	94935		0.071621
NC_000913	94935	94940		0.062271
NC_000913	94940	94945		0.049507
NC_000913	94945	94950		0.053837
NC_000913	94950	94955		0.055319
NC_000913	94955	94960		0.091196
NC_000913	94960	94965		0.125547
NC_000913	94965	94970		0.110246
NC_000913	94970	94975		0.143547
NC_000913	94975	94980		0.151266
NC_000913	94980	94985		0.205851
NC_000913	94985	94990		0.209747
NC_000913	94990	94995		0.233525
NC_000913	94995	95000		0.082506
NC_000913	95000	95005		0.053599
NC_000913	95005	95010		0.037050
NC_000913	95010	95015		0.035593
NC_000913	95015	95020		0.037460
NC_000913	95020	95025		0.036317
NC_000913	95025	95030		0.045247
NC_000913	95030	95035		0.063852
NC_000913	95035	95040		0.165120
NC_000913	95040	95045		0.313227
NC_000913	95045	95050		0.321977
NC_000913	95050	95055		0.453622
NC_000913	95055	95060		0.265375
NC_000913	95060	95065		0.209668
NC_000913	95065	95070		0.241196
NC_000913	95070	95075		0.217730
NC_000913	95075	95080		0.145912
NC_000913	95080	95085		0.145751
NC_000913	95085	95090		0.148958
NC_000913	95090	95095		0.149713
NC_000913	95095	95100		0.257698
NC_000913	95100	95105		0.467028
NC_000913	95105	95110		0.582781
NC_000913	95110	95115		0.735330
NC_000913	95115	95120		0.719196
NC_000913	95120	95125		0.442595
NC_000913	95125	95130		0.381719
NC_000913	95130	95135		0.268185
NC_000913	95135	95140		0.222613
NC_000913	95140	95145		0.223863
NC_000913	95145	95150		0.238396
NC_000913	95150	95155		0.222649
NC_000913	95155	95160		0.221481
NC_000913	95160	95165		0.231720
NC_000913	95165	95170		0.225533
NC_000913	95170	95175		0.138135
NC_000913	95175	95180		0.151558
NC_000913	95180	95185		0.120708
NC_000913	95185	95190		0.104319
NC_000913	95190	95195		0.140852
NC_000913	95195	95200		0.066185
NC_000913	95200	95205		0.032373
NC_000913	95205	95210		0.030931
NC_000913	95210	95215		0.026509
NC_000913	95215	95220		0.019216
NC_000913	95220	95225		0.021363
NC_000913	95225	95230		0.018849
NC_000913	95230	95235		0.025013
NC_000913	95235	95240		0.028930
NC_000913	95240	95245		0.062048
NC_000913	95245	95250		0.086620
NC_000913	95250	95255		0.119387
NC_000913	95255	95260		0.063663
NC_000913	95260	95265		0.074103
NC_000913	95265	95270		0.066615
NC_000913	95270	95275		0.067851
NC_000913	95275	95280		0.069041
NC_000913	95280	95285		0.077070
NC_000913	95285	95290		0.093299
NC_000913	95290	95295		0.213638
NC_000913	95295	95300		0.361701
NC_000913	95300	95305		0.535296
NC_000913	95305	95310		0.475793
NC_000913	95310	95315		0.483753
NC_000913	95315	95320		0.382673
NC_000913	95320	95325		0.375673
NC_000913	95325	95330		0.393195
NC_000913	95330	95335		0.353730
NC_000913	95335	95340		0.296289
NC_000913	95340	95345		0.379074
NC_000913	95345	95350		0.472268
NC_000913	95350	95355		0.412549
NC_000913	95355	95360		0.327530
NC_000913	95360	95365		0.307271
NC_000913	95365	95370		0.287303
NC_000913	95370	95375		0.306421
NC_000913	95375	95380		0.251939
NC_000913	95380	95385		0.207889
NC_000913	95385	95390		0.264603
NC_000913	95390	95395		0.295674
NC_000913	95395	95400		0.244236
NC_000913	95400	95405		0.268675
NC_000913	95405	95410		0.472153
NC_000913	95410	95415		0.286739
NC_000913	95415	95420		0.173018
NC_000913	95420	95425		0.141981
NC_000913	95425	95430		0.119767
NC_000913	95430	95435		0.095144
NC_000913	95435	95440		0.134702
NC_000913	95440	95445		0.204083
NC_000913	95445	95450		0.279861
NC_000913	95450	95455		0.286213
NC_000913	95455	95460		0.232025
NC_000913	95460	95465		0.243514
NC_000913	95465	95470		0.365908
NC_000913	95470	95475		0.153504
NC_000913	95475	95480		0.139701
NC_000913	95480	95485		0.155932
NC_000913	95485	95490		0.174430
NC_000913	95490	95495		0.248346
NC_000913	95495	95500		0.469620
NC_000913	95500	95505		0.500469
NC_000913	95505	95510		0.325765
NC_000913	95510	95515		0.319444
NC_000913	95515	95520		0.288607
NC_000913	95520	95525		0.268858
NC_000913	95525	95530		0.283565
NC_000913	95530	95535		0.484445
NC_000913	95535	95540		0.473827
NC_000913	95540	95545		0.479478
NC_000913	95545	95550		0.549497
NC_000913	95550	95555		0.597117
NC_000913	95555	95560		0.695286
NC_000913	95560	95565		0.262297
NC_000913	95565	95570		0.226642
NC_000913	95570	95575		0.192678
NC_000913	95575	95580		0.153492
NC_000913	95580	95585		0.206342
NC_000913	95585	95590		0.153303
NC_000913	95590	95595		0.210252
NC_000913	95595	95600		0.207765
NC_000913	95600	95605		0.375998
NC_000913	95605	95610		0.319004
NC_000913	95610	95615		0.334951
NC_000913	95615	95620		0.341605
NC_000913	95620	95625		0.318926
NC_000913	95625	95630		0.276819
NC_000913	95630	95635		0.246866
NC_000913	95635	95640		0.206198
NC_000913	95640	95645		0.266162
NC_000913	95645	95650		0.315524
NC_000913	95650	95655		0.316200
NC_000913	95655	95660		0.301713
NC_000913	95660	95665		0.370912
NC_000913	95665	95670		0.481102
NC_000913	95670	95675		0.553261
NC_000913	95675	95680		0.493791
NC_000913	95680	95685		0.513174
NC_000913	95685	95690		0.385103
NC_000913	95690	95695		0.289457
NC_000913	95695	95700		0.296667
NC_000913	95700	95705		0.229043
NC_000913	95705	95710		0.262213
NC_000913	95710	95715		0.256705
NC_000913	95715	95720		0.290523
NC_000913	95720	95725		0.310175
NC_000913	95725	95730		0.335215
NC_000913	95730	95735		0.534883
NC_000913	95735	95740		0.219645
NC_000913	95740	95745		0.248672
NC_000913	95745	95750		0.225588
NC_000913	95750	95755		0.160275
NC_000913	95755	95760		0.118850
NC_000913	95760	95765		0.097974
NC_000913	95765	95770		0.167274
NC_000913	95770	95775		0.092330
NC_000913	95775	95780		0.087552
NC_000913	95780	95785		0.101504
NC_000913	95785	95790		0.130631
NC_000913	95790	95795		0.100764
NC_000913	95795	95800		0.159381
NC_000913	95800	95805		0.440875
NC_000913	95805	95810		0.389957
NC_000913	95810	95815		0.586588
NC_000913	95815	95820		0.406067
NC_000913	95820	95825		0.407324
NC_000913	95825	95830		0.142176
NC_000913	95830	95835		0.085393
NC_000913	95835	95840		0.062187
NC_000913	95840	95845		0.014737
NC_000913	95845	95850		0.012412
NC_000913	95850	95855		0.011377
NC_000913	95855	95860		0.011641
NC_000913	95860	95865		0.010437
NC_000913	95865	95870		0.026757
NC_000913	95870	95875		0.031088
NC_000913	95875	95880		0.732606
NC_000913	95880	95885		0.836723
NC_000913	95885	95890		0.984277
NC_000913	95890	95895		1.771703
NC_000913	95895	95900		1.622430
NC_000913	95900	95905		1.564376
NC_000913	95905	95910		1.611996
NC_000913	95910	95915		2.016206
NC_000913	95915	95920		1.716891
NC_000913	95920	95925		1.634332
NC_000913	95925	95930		1.382462
NC_000913	95930	95935		0.815513
NC_000913	95935	95940		0.775236
NC_000913	95940	95945		0.665610
NC_000913	95945	95950		0.264093
NC_000913	95950	95955		0.221754
NC_000913	95955	95960		0.171757
NC_000913	95960	95965		0.126210
NC_000913	95965	95970		0.131643
NC_000913	95970	95975		0.126592
NC_000913	95975	95980		0.141844
NC_000913	95980	95985		0.149435
NC_000913	95985	95990		0.260778
NC_000913	95990	95995		0.370463
NC_000913	95995	96000		0.548597
NC_000913	96000	96005		0.871817
NC_000913	96005	96010		0.667178
NC_000913	96010	96015		0.505153
NC_000913	96015	96020		0.504920
NC_000913	96020	96025		0.472722
NC_000913	96025	96030		0.447599
NC_000913	96030	96035		0.464206
NC_000913	96035	96040		0.440123
NC_000913	96040	96045		0.606975
NC_000913	96045	96050		0.614158
NC_000913	96050	96055		1.326155
NC_000913	96055	96060		1.197811
NC_000913	96060	96065		0.970800
NC_000913	96065	96070		0.428062
NC_000913	96070	96075		0.282581
NC_000913	96075	96080		0.151645
NC_000913	96080	96085		0.143468
NC_000913	96085	96090		0.100678
NC_000913	96090	96095		0.086636
NC_000913	96095	96100		0.086512
NC_000913	96100	96105		0.102393
NC_000913	96105	96110		0.239371
NC_000913	96110	96115		0.232747
NC_000913	96115	96120		0.255260
NC_000913	96120	96125		0.398441
NC_000913	96125	96130		0.495492
NC_000913	96130	96135		0.628588
NC_000913	96135	96140		0.825941
NC_000913	96140	96145		0.337054
NC_000913	96145	96150		0.185891
NC_000913	96150	96155		0.122174
NC_000913	96155	96160		0.122329
NC_000913	96160	96165		0.082251
NC_000913	96165	96170		0.084530
NC_000913	96170	96175		0.096439
NC_000913	96175	96180		0.094167
NC_000913	96180	96185		0.096380
NC_000913	96185	96190		0.093521
NC_000913	96190	96195		0.295459
NC_000913	96195	96200		0.102204
NC_000913	96200	96205		0.058613
NC_000913	96205	96210		0.044240
NC_000913	96210	96215		0.035693
NC_000913	96215	96220		0.035573
NC_000913	96220	96225		0.041115
NC_000913	96225	96230		0.047578
NC_000913	96230	96235		0.122643
NC_000913	96235	96240		0.403845
NC_000913	96240	96245		0.351253
NC_000913	96245	96250		0.365678
NC_000913	96250	96255		0.393858
NC_000913	96255	96260		0.380080
NC_000913	96260	96265		0.291717
NC_000913	96265	96270		0.261246
NC_000913	96270	96275		0.239922
NC_000913	96275	96280		0.278612
NC_000913	96280	96285		0.243436
NC_000913	96285	96290		0.381813
NC_000913	96290	96295		0.199624
NC_000913	96295	96300		0.107340
NC_000913	96300	96305		0.100059
NC_000913	96305	96310		0.144585
NC_000913	96310	96315		0.146955
NC_000913	96315	96320		0.176682
NC_000913	96320	96325		0.252626
NC_000913	96325	96330		0.285482
NC_000913	96330	96335		0.800010
NC_000913	96335	96340		0.769278
NC_000913	96340	96345		0.793697
NC_000913	96345	96350		1.379522
NC_000913	96350	96355		1.124504
NC_000913	96355	96360		0.610505
NC_000913	96360	96365		0.493405
NC_000913	96365	96370		0.416828
NC_000913	96370	96375		0.304552
NC_000913	96375	96380		0.195875
NC_000913	96380	96385		0.148737
NC_000913	96385	96390		0.148122
NC_000913	96390	96395		0.185271
NC_000913	96395	96400		0.294466
NC_000913	96400	96405		0.351702
NC_000913	96405	96410		0.262048
NC_000913	96410	96415		0.167751
NC_000913	96415	96420		0.124421
NC_000913	96420	96425		0.200021
NC_000913	96425	96430		0.117367
NC_000913	96430	96435		0.125810
NC_000913	96435	96440		0.142984
NC_000913	96440	96445		0.127622
NC_000913	96445	96450		0.145489
NC_000913	96450	96455		0.124779
NC_000913	96455	96460		0.095070
NC_000913	96460	96465		0.079230
NC_000913	96465	96470		0.024619
NC_000913	96470	96475		0.016777
NC_000913	96475	96480		0.012596
NC_000913	96480	96485		0.016370
NC_000913	96485	96490		0.021287
NC_000913	96490	96495		0.056597
NC_000913	96495	96500		0.239346
NC_000913	96500	96505		0.258528
NC_000913	96505	96510		0.161557
NC_000913	96510	96515		0.123347
NC_000913	96515	96520		0.114516
NC_000913	96520	96525		0.121968
NC_000913	96525	96530		0.153520
NC_000913	96530	96535		0.253502
NC_000913	96535	96540		0.280989
NC_000913	96540	96545		0.392201
NC_000913	96545	96550		0.501604
NC_000913	96550	96555		0.541594
NC_000913	96555	96560		0.408193
NC_000913	96560	96565		0.393127
NC_000913	96565	96570		0.320710
NC_000913	96570	96575		0.318352
NC_000913	96575	96580		0.240930
NC_000913	96580	96585		0.181483
NC_000913	96585	96590		0.184573
NC_000913	96590	96595		0.185622
NC_000913	96595	96600		0.179166
NC_000913	96600	96605		0.193640
NC_000913	96605	96610		0.568260
NC_000913	96610	96615		0.733579
NC_000913	96615	96620		0.983477
NC_000913	96620	96625		0.685385
NC_000913	96625	96630		0.366405
NC_000913	96630	96635		0.317150
NC_000913	96635	96640		0.302483
NC_000913	96640	96645		0.239049
NC_000913	96645	96650		0.219807
NC_000913	96650	96655		0.228140
NC_000913	96655	96660		0.252117
NC_000913	96660	96665		0.331492
NC_000913	96665	96670		1.590564
NC_000913	96670	96675		1.503260
NC_000913	96675	96680		1.428647
NC_000913	96680	96685		1.551846
NC_000913	96685	96690		0.922991
NC_000913	96690	96695		0.192050
NC_000913	96695	96700		0.127870
NC_000913	96700	96705		0.091100
NC_000913	96705	96710		0.085132
NC_000913	96710	96715		0.078992
NC_000913	96715	96720		0.077336
NC_000913	96720	96725		0.283988
NC_000913	96725	96730		0.105817
NC_000913	96730	96735		0.124484
NC_000913	96735	96740		0.075246
NC_000913	96740	96745		0.043678
NC_000913	96745	96750		0.036674
NC_000913	96750	96755		0.031387
NC_000913	96755	96760		0.041825
NC_000913	96760	96765		0.047664
NC_000913	96765	96770		0.095304
NC_000913	96770	96775		0.303829
NC_000913	96775	96780		0.377923
NC_000913	96780	96785		0.324805
NC_000913	96785	96790		0.308400
NC_000913	96790	96795		0.312178
NC_000913	96795	96800		0.175902
NC_000913	96800	96805		0.116888
NC_000913	96805	96810		0.067695
NC_000913	96810	96815		0.070226
NC_000913	96815	96820		0.081241
NC_000913	96820	96825		0.108297
NC_000913	96825	96830		0.124889
NC_000913	96830	96835		0.206216
NC_000913	96835	96840		0.460119
NC_000913	96840	96845		0.614953
NC_000913	96845	96850		0.400954
NC_000913	96850	96855		0.380163
NC_000913	96855	96860		0.282409
NC_000913	96860	96865		0.173676
NC_000913	96865	96870		0.177271
NC_000913	96870	96875		0.157519
NC_000913	96875	96880		0.315685
NC_000913	96880	96885		0.101428
NC_000913	96885	96890		0.104688
NC_000913	96890	96895		0.079432
NC_000913	96895	96900		0.081066
NC_000913	96900	96905		0.034851
NC_000913	96905	96910		0.030627
NC_000913	96910	96915		0.058112
NC_000913	96915	96920		0.060171
NC_000913	96920	96925		0.044961
NC_000913	96925	96930		0.061262
NC_000913	96930	96935		0.045656
NC_000913	96935	96940		0.022165
NC_000913	96940	96945		0.020518
NC_000913	96945	96950		0.036387
NC_000913	96950	96955		0.064662
NC_000913	96955	96960		0.061463
NC_000913	96960	96965		0.068013
NC_000913	96965	96970		0.084651
NC_000913	96970	96975		0.345472
NC_000913	96975	96980		0.663509
NC_000913	96980	96985		0.432007
NC_000913	96985	96990		0.343066
NC_000913	96990	96995		0.064623
NC_000913	96995	97000		0.035593
NC_000913	97000	97005		0.029856
NC_000913	97005	97010		0.025313
NC_000913	97010	97015		0.020233
NC_000913	97015	97020		0.046387
NC_000913	97020	97025		0.066592
NC_000913	97025	97030		0.135746
NC_000913	97030	97035		0.191420
NC_000913	97035	97040		0.222847
NC_000913	97040	97045		0.175469
NC_000913	97045	97050		0.217678
NC_000913	97050	97055		0.133491
NC_000913	97055	97060		0.097273
NC_000913	97060	97065		0.081125
NC_000913	97065	97070		0.073031
NC_000913	97070	97075		0.077626
NC_000913	97075	97080		0.106151
NC_000913	97080	97085		0.152912
NC_000913	97085	97090		0.318211
NC_000913	97090	97095		0.267757
NC_000913	97095	97100		0.665385
NC_000913	97100	97105		0.833891
NC_000913	97105	97110		0.797976
NC_000913	97110	97115		0.738404
NC_000913	97115	97120		0.478375
NC_000913	97120	97125		0.319699
NC_000913	97125	97130		0.100609
NC_000913	97130	97135		0.110264
NC_000913	97135	97140		0.079086
NC_000913	97140	97145		0.069317
NC_000913	97145	97150		0.088902
NC_000913	97150	97155		0.154603
NC_000913	97155	97160		0.160055
NC_000913	97160	97165		0.160298
NC_000913	97165	97170		0.127108
NC_000913	97170	97175		0.177236
NC_000913	97175	97180		0.192692
NC_000913	97180	97185		0.216155
NC_000913	97185	97190		0.259617
NC_000913	97190	97195		0.642111
NC_000913	97195	97200		0.760147
NC_000913	97200	97205		0.875748
NC_000913	97205	97210		0.517448
NC_000913	97210	97215		0.443154
NC_000913	97215	97220		0.404583
NC_000913	97220	97225		0.539164
NC_000913	97225	97230		0.257438
NC_000913	97230	97235		0.155938
NC_000913	97235	97240		0.131503
NC_000913	97240	97245		0.165020
NC_000913	97245	97250		0.157708
NC_000913	97250	97255		0.157699
NC_000913	97255	97260		0.173816
NC_000913	97260	97265		0.369302
NC_000913	97265	97270		0.461599
NC_000913	97270	97275		0.507276
NC_000913	97275	97280		0.422771
NC_000913	97280	97285		0.417230
NC_000913	97285	97290		0.435102
NC_000913	97290	97295		0.482269
NC_000913	97295	97300		0.298144
NC_000913	97300	97305		0.286810
NC_000913	97305	97310		0.313952
NC_000913	97310	97315		0.427775
NC_000913	97315	97320		0.289827
NC_000913	97320	97325		0.305093
NC_000913	97325	97330		0.240087
NC_000913	97330	97335		0.208929
NC_000913	97335	97340		0.137334
NC_000913	97340	97345		0.146080
NC_000913	97345	97350		0.242320
NC_000913	97350	97355		0.261107
NC_000913	97355	97360		0.270013
NC_000913	97360	97365		0.311219
NC_000913	97365	97370		0.246537
NC_000913	97370	97375		0.455076
NC_000913	97375	97380		0.166242
NC_000913	97380	97385		0.114842
NC_000913	97385	97390		0.084546
NC_000913	97390	97395		0.083500
NC_000913	97395	97400		0.105493
NC_000913	97400	97405		0.089968
NC_000913	97405	97410		0.144568
NC_000913	97410	97415		0.129402
NC_000913	97415	97420		0.313878
NC_000913	97420	97425		0.459132
NC_000913	97425	97430		0.302494
NC_000913	97430	97435		0.208604
NC_000913	97435	97440		0.142037
NC_000913	97440	97445		0.137160
NC_000913	97445	97450		0.129778
NC_000913	97450	97455		0.133165
NC_000913	97455	97460		0.149115
NC_000913	97460	97465		0.222215
NC_000913	97465	97470		0.169751
NC_000913	97470	97475		0.187444
NC_000913	97475	97480		0.148336
NC_000913	97480	97485		0.167116
NC_000913	97485	97490		0.206069
NC_000913	97490	97495		0.177797
NC_000913	97495	97500		0.191549
NC_000913	97500	97505		0.249745
NC_000913	97505	97510		0.246566
NC_000913	97510	97515		0.200435
NC_000913	97515	97520		0.221433
NC_000913	97520	97525		0.374465
NC_000913	97525	97530		0.435050
NC_000913	97530	97535		0.556100
NC_000913	97535	97540		0.904693
NC_000913	97540	97545		0.993631
NC_000913	97545	97550		1.279907
NC_000913	97550	97555		1.217982
NC_000913	97555	97560		1.022608
NC_000913	97560	97565		0.993912
NC_000913	97565	97570		0.725932
NC_000913	97570	97575		0.625208
NC_000913	97575	97580		0.639746
NC_000913	97580	97585		0.561293
NC_000913	97585	97590		0.416538
NC_000913	97590	97595		0.370894
NC_000913	97595	97600		0.448474
NC_000913	97600	97605		0.380582
NC_000913	97605	97610		0.426855
NC_000913	97610	97615		0.483595
NC_000913	97615	97620		0.576522
NC_000913	97620	97625		0.868433
NC_000913	97625	97630		0.876002
NC_000913	97630	97635		1.433429
NC_000913	97635	97640		1.605945
NC_000913	97640	97645		1.632173
NC_000913	97645	97650		1.445211
NC_000913	97650	97655		1.404527
NC_000913	97655	97660		1.406471
NC_000913	97660	97665		1.575621
NC_000913	97665	97670		1.037094
NC_000913	97670	97675		1.042245
NC_000913	97675	97680		0.649690
NC_000913	97680	97685		0.560789
NC_000913	97685	97690		0.441261
NC_000913	97690	97695		0.497721
NC_000913	97695	97700		0.397491
NC_000913	97700	97705		0.305156
NC_000913	97705	97710		0.352279
NC_000913	97710	97715		0.357861
NC_000913	97715	97720		0.428889
NC_000913	97720	97725		0.656387
NC_000913	97725	97730		0.448471
NC_000913	97730	97735		0.493981
NC_000913	97735	97740		0.298306
NC_000913	97740	97745		0.183998
NC_000913	97745	97750		0.125188
NC_000913	97750	97755		0.089172
NC_000913	97755	97760		0.084646
NC_000913	97760	97765		0.072033
NC_000913	97765	97770		0.039699
NC_000913	97770	97775		0.037345
NC_000913	97775	97780		0.047026
NC_000913	97780	97785		0.046204
NC_000913	97785	97790		0.054691
NC_000913	97790	97795		0.132601
NC_000913	97795	97800		0.289819
NC_000913	97800	97805		0.312599
NC_000913	97805	97810		0.208141
NC_000913	97810	97815		0.093502
NC_000913	97815	97820		0.014674
NC_000913	97820	97825		0.011803
NC_000913	97825	97830		0.009525
NC_000913	97830	97835		0.008658
NC_000913	97835	97840		0.011756
NC_000913	97840	97845		0.057939
NC_000913	97845	97850		0.078709
NC_000913	97850	97855		0.088342
NC_000913	97855	97860		0.141171
NC_000913	97860	97865		0.246976
NC_000913	97865	97870		0.622504
NC_000913	97870	97875		0.642470
NC_000913	97875	97880		0.407100
NC_000913	97880	97885		0.428104
NC_000913	97885	97890		0.440893
NC_000913	97890	97895		0.349106
NC_000913	97895	97900		0.266831
NC_000913	97900	97905		0.169459
NC_000913	97905	97910		0.106989
NC_000913	97910	97915		0.112080
NC_000913	97915	97920		0.105191
NC_000913	97920	97925		0.116021
NC_000913	97925	97930		0.168516
NC_000913	97930	97935		0.340852
NC_000913	97935	97940		0.322240
NC_000913	97940	97945		0.290699
NC_000913	97945	97950		0.266081
NC_000913	97950	97955		0.294159
NC_000913	97955	97960		0.258265
NC_000913	97960	97965		0.225420
NC_000913	97965	97970		0.192105
NC_000913	97970	97975		0.215339
NC_000913	97975	97980		0.203250
NC_000913	97980	97985		0.182869
NC_000913	97985	97990		0.172884
NC_000913	97990	97995		0.189773
NC_000913	97995	98000		0.148022
NC_000913	98000	98005		0.223332
NC_000913	98005	98010		0.205162
NC_000913	98010	98015		0.219500
NC_000913	98015	98020		0.394504
NC_000913	98020	98025		0.373312
NC_000913	98025	98030		0.532655
NC_000913	98030	98035		0.596633
NC_000913	98035	98040		0.252738
NC_000913	98040	98045		0.271655
NC_000913	98045	98050		0.070332
NC_000913	98050	98055		0.051670
NC_000913	98055	98060		0.036951
NC_000913	98060	98065		0.034935
NC_000913	98065	98070		0.027716
NC_000913	98070	98075		0.025834
NC_000913	98075	98080		0.023156
NC_000913	98080	98085		0.080812
NC_000913	98085	98090		0.085348
NC_000913	98090	98095		0.197504
NC_000913	98095	98100		0.199249
NC_000913	98100	98105		0.197512
NC_000913	98105	98110		0.206524
NC_000913	98110	98115		0.351755
NC_000913	98115	98120		0.368280
NC_000913	98120	98125		0.352262
NC_000913	98125	98130		0.339500
NC_000913	98130	98135		0.189461
NC_000913	98135	98140		0.071724
NC_000913	98140	98145		0.073430
NC_000913	98145	98150		0.068547
NC_000913	98150	98155		0.054573
NC_000913	98155	98160		0.055620
NC_000913	98160	98165		0.070010
NC_000913	98165	98170		0.149431
NC_000913	98170	98175		0.165679
NC_000913	98175	98180		0.750121
NC_000913	98180	98185		0.734924
NC_000913	98185	98190		0.779629
NC_000913	98190	98195		0.825178
NC_000913	98195	98200		0.341881
NC_000913	98200	98205		0.175459
NC_000913	98205	98210		0.091777
NC_000913	98210	98215		0.066394
NC_000913	98215	98220		0.063250
NC_000913	98220	98225		0.080035
NC_000913	98225	98230		0.135042
NC_000913	98230	98235		0.150789
NC_000913	98235	98240		0.164711
NC_000913	98240	98245		0.177603
NC_000913	98245	98250		0.266027
NC_000913	98250	98255		0.194212
NC_000913	98255	98260		0.234802
NC_000913	98260	98265		0.116332
NC_000913	98265	98270		0.028464
NC_000913	98270	98275		0.025244
NC_000913	98275	98280		0.024325
NC_000913	98280	98285		0.021573
NC_000913	98285	98290		0.023762
NC_000913	98290	98295		0.078523
NC_000913	98295	98300		0.111537
NC_000913	98300	98305		0.130118
NC_000913	98305	98310		0.252120
NC_000913	98310	98315		0.114103
NC_000913	98315	98320		0.046179
NC_000913	98320	98325		0.043570
NC_000913	98325	98330		0.040175
NC_000913	98330	98335		0.043171
NC_000913	98335	98340		0.055422
NC_000913	98340	98345		0.096833
NC_000913	98345	98350		0.321696
NC_000913	98350	98355		0.364182
NC_000913	98355	98360		0.443613
NC_000913	98360	98365		0.187692
NC_000913	98365	98370		0.148125
NC_000913	98370	98375		0.136640
NC_000913	98375	98380		0.077364
NC_000913	98380	98385		0.068428
NC_000913	98385	98390		0.090377
NC_000913	98390	98395		0.065283
NC_000913	98395	98400		0.091805
NC_000913	98400	98405		0.090403
NC_000913	98405	98410		0.168970
NC_000913	98410	98415		0.345563
NC_000913	98415	98420		0.063445
NC_000913	98420	98425		0.065588
NC_000913	98425	98430		0.045691
NC_000913	98430	98435		0.034595
NC_000913	98435	98440		0.039325
NC_000913	98440	98445		0.043410
NC_000913	98445	98450		0.078902
NC_000913	98450	98455		0.277695
NC_000913	98455	98460		0.495028
NC_000913	98460	98465		0.491929
NC_000913	98465	98470		0.526958
NC_000913	98470	98475		0.335452
NC_000913	98475	98480		0.314492
NC_000913	98480	98485		0.308830
NC_000913	98485	98490		0.267838
NC_000913	98490	98495		0.324965
NC_000913	98495	98500		0.251011
NC_000913	98500	98505		0.275794
NC_000913	98505	98510		0.382289
NC_000913	98510	98515		0.566892
NC_000913	98515	98520		0.661339
NC_000913	98520	98525		0.723755
NC_000913	98525	98530		0.971325
NC_000913	98530	98535		0.908236
NC_000913	98535	98540		0.638778
NC_000913	98540	98545		0.392208
NC_000913	98545	98550		0.361153
NC_000913	98550	98555		0.184906
NC_000913	98555	98560		0.199598
NC_000913	98560	98565		0.178840
NC_000913	98565	98570		0.188691
NC_000913	98570	98575		0.198418
NC_000913	98575	98580		0.345635
NC_000913	98580	98585		0.364123
NC_000913	98585	98590		0.347344
NC_000913	98590	98595		0.351833
NC_000913	98595	98600		0.374025
NC_000913	98600	98605		0.380131
NC_000913	98605	98610		0.348922
NC_000913	98610	98615		0.311107
NC_000913	98615	98620		0.349946
NC_000913	98620	98625		0.416921
NC_000913	98625	98630		0.610456
NC_000913	98630	98635		0.336903
NC_000913	98635	98640		0.270934
NC_000913	98640	98645		0.270399
NC_000913	98645	98650		0.306569
NC_000913	98650	98655		0.282410
NC_000913	98655	98660		0.292806
NC_000913	98660	98665		0.361786
NC_000913	98665	98670		0.503518
NC_000913	98670	98675		0.337263
NC_000913	98675	98680		0.255147
NC_000913	98680	98685		0.359457
NC_000913	98685	98690		0.360977
NC_000913	98690	98695		0.332390
NC_000913	98695	98700		0.471238
NC_000913	98700	98705		0.317733
NC_000913	98705	98710		0.303688
NC_000913	98710	98715		0.262616
NC_000913	98715	98720		0.317138
NC_000913	98720	98725		0.258834
NC_000913	98725	98730		0.209543
NC_000913	98730	98735		0.256319
NC_000913	98735	98740		0.239192
NC_000913	98740	98745		0.269614
NC_000913	98745	98750		0.262644
NC_000913	98750	98755		0.304670
NC_000913	98755	98760		0.541094
NC_000913	98760	98765		0.455811
NC_000913	98765	98770		0.363450
NC_000913	98770	98775		0.340139
NC_000913	98775	98780		0.297680
NC_000913	98780	98785		0.255731
NC_000913	98785	98790		0.155904
NC_000913	98790	98795		0.111927
NC_000913	98795	98800		0.130475
NC_000913	98800	98805		0.139467
NC_000913	98805	98810		0.139904
NC_000913	98810	98815		0.152698
NC_000913	98815	98820		0.239534
NC_000913	98820	98825		0.285072
NC_000913	98825	98830		0.229257
NC_000913	98830	98835		0.142155
NC_000913	98835	98840		0.130099
NC_000913	98840	98845		0.089849
NC_000913	98845	98850		0.071431
NC_000913	98850	98855		0.071858
NC_000913	98855	98860		0.062869
NC_000913	98860	98865		0.088981
NC_000913	98865	98870		0.103179
NC_000913	98870	98875		0.178970
NC_000913	98875	98880		0.211307
NC_000913	98880	98885		0.972866
NC_000913	98885	98890		0.475070
NC_000913	98890	98895		0.469800
NC_000913	98895	98900		0.386153
NC_000913	98900	98905		0.395668
NC_000913	98905	98910		0.351580
NC_000913	98910	98915		0.378772
NC_000913	98915	98920		0.324944
NC_000913	98920	98925		0.618117
NC_000913	98925	98930		0.414881
NC_000913	98930	98935		0.353229
NC_000913	98935	98940		0.335789
NC_000913	98940	98945		0.305718
NC_000913	98945	98950		0.375934
NC_000913	98950	98955		0.239536
NC_000913	98955	98960		0.276998
NC_000913	98960	98965		0.368680
NC_000913	98965	98970		0.364034
NC_000913	98970	98975		0.363094
NC_000913	98975	98980		0.302817
NC_000913	98980	98985		0.215123
NC_000913	98985	98990		0.205994
NC_000913	98990	98995		0.225431
NC_000913	98995	99000		0.260266
NC_000913	99000	99005		0.283314
NC_000913	99005	99010		0.357591
NC_000913	99010	99015		0.481917
NC_000913	99015	99020		0.781165
NC_000913	99020	99025		0.759676
NC_000913	99025	99030		0.717579
NC_000913	99030	99035		0.623647
NC_000913	99035	99040		0.531955
NC_000913	99040	99045		0.332982
NC_000913	99045	99050		0.284709
NC_000913	99050	99055		0.297017
NC_000913	99055	99060		0.292837
NC_000913	99060	99065		0.339157
NC_000913	99065	99070		0.483281
NC_000913	99070	99075		0.777903
NC_000913	99075	99080		0.774636
NC_000913	99080	99085		0.838055
NC_000913	99085	99090		0.755964
NC_000913	99090	99095		0.524061
NC_000913	99095	99100		0.368819
NC_000913	99100	99105		0.312061
NC_000913	99105	99110		0.259955
NC_000913	99110	99115		0.211481
NC_000913	99115	99120		0.168582
NC_000913	99120	99125		0.215050
NC_000913	99125	99130		0.191931
NC_000913	99130	99135		0.302678
NC_000913	99135	99140		0.220930
NC_000913	99140	99145		0.253473
NC_000913	99145	99150		0.378383
NC_000913	99150	99155		0.502810
NC_000913	99155	99160		0.329859
NC_000913	99160	99165		0.333222
NC_000913	99165	99170		0.352358
NC_000913	99170	99175		0.325660
NC_000913	99175	99180		0.401955
NC_000913	99180	99185		0.397008
NC_000913	99185	99190		0.515311
NC_000913	99190	99195		0.370354
NC_000913	99195	99200		0.282850
NC_000913	99200	99205		0.219568
NC_000913	99205	99210		0.102689
NC_000913	99210	99215		0.071063
NC_000913	99215	99220		0.032222
NC_000913	99220	99225		0.022954
NC_000913	99225	99230		0.026001
NC_000913	99230	99235		0.030046
NC_000913	99235	99240		0.048352
NC_000913	99240	99245		0.066045
NC_000913	99245	99250		0.132548
NC_000913	99250	99255		0.140052
NC_000913	99255	99260		0.227910
NC_000913	99260	99265		0.195737
NC_000913	99265	99270		0.174677
NC_000913	99270	99275		0.231363
NC_000913	99275	99280		0.176190
NC_000913	99280	99285		0.179294
NC_000913	99285	99290		0.185434
NC_000913	99290	99295		0.204892
NC_000913	99295	99300		0.210387
NC_000913	99300	99305		0.204000
NC_000913	99305	99310		0.240983
NC_000913	99310	99315		0.225958
NC_000913	99315	99320		0.158989
NC_000913	99320	99325		0.112036
NC_000913	99325	99330		0.123564
NC_000913	99330	99335		0.079242
NC_000913	99335	99340		0.038716
NC_000913	99340	99345		0.033842
NC_000913	99345	99350		0.030679
NC_000913	99350	99355		0.034990
NC_000913	99355	99360		0.017201
NC_000913	99360	99365		0.004894
NC_000913	99365	99370		0.004300
NC_000913	99370	99375		0.005179
NC_000913	99375	99380		0.005622
NC_000913	99380	99385		0.007370
NC_000913	99385	99390		0.007663
NC_000913	99390	99395		0.009404
NC_000913	99395	99400		0.010864
NC_000913	99400	99405		0.049102
NC_000913	99405	99410		0.046525
NC_000913	99410	99415		0.030772
NC_000913	99415	99420		0.038161
NC_000913	99420	99425		0.044948
NC_000913	99425	99430		0.044693
NC_000913	99430	99435		0.052380
NC_000913	99435	99440		0.057993
NC_000913	99440	99445		0.072899
NC_000913	99445	99450		0.136342
NC_000913	99450	99455		0.106088
NC_000913	99455	99460		0.131420
NC_000913	99460	99465		0.122594
NC_000913	99465	99470		0.093059
NC_000913	99470	99475		0.102087
NC_000913	99475	99480		0.124765
NC_000913	99480	99485		0.113717
NC_000913	99485	99490		0.098437
NC_000913	99490	99495		0.103807
NC_000913	99495	99500		0.106981
NC_000913	99500	99505		0.342767
NC_000913	99505	99510		0.463800
NC_000913	99510	99515		0.510752
NC_000913	99515	99520		0.524925
NC_000913	99520	99525		0.636255
NC_000913	99525	99530		0.418453
NC_000913	99530	99535		0.447813
NC_000913	99535	99540		0.458450
NC_000913	99540	99545		0.424637
NC_000913	99545	99550		0.502824
NC_000913	99550	99555		0.534282
NC_000913	99555	99560		0.651798
NC_000913	99560	99565		1.209035
NC_000913	99565	99570		1.122411
NC_000913	99570	99575		1.127187
NC_000913	99575	99580		1.104360
NC_000913	99580	99585		0.601902
NC_000913	99585	99590		0.483790
NC_000913	99590	99595		0.506361
NC_000913	99595	99600		0.252772
NC_000913	99600	99605		0.027358
NC_000913	99605	99610		0.015647
NC_000913	99610	99615		0.015944
NC_000913	99615	99620		0.011750
NC_000913	99620	99625		0.008306
NC_000913	99625	99630		0.008682
NC_000913	99630	99635		0.033842
NC_000913	99635	99640		0.057307
NC_000913	99640	99645		0.068276
NC_000913	99645	99650		0.106137
NC_000913	99650	99655		0.118590
NC_000913	99655	99660		0.119598
NC_000913	99660	99665		0.178205
NC_000913	99665	99670		0.267991
NC_000913	99670	99675		0.050003
NC_000913	99675	99680		0.053990
NC_000913	99680	99685		0.056577
NC_000913	99685	99690		0.056998
NC_000913	99690	99695		0.085566
NC_000913	99695	99700		0.135975
NC_000913	99700	99705		0.573281
NC_000913	99705	99710		0.332216
NC_000913	99710	99715		0.353892
NC_000913	99715	99720		0.330228
NC_000913	99720	99725		0.329771
NC_000913	99725	99730		0.400921
NC_000913	99730	99735		0.629272
NC_000913	99735	99740		0.439162
NC_000913	99740	99745		0.457951
NC_000913	99745	99750		0.332334
NC_000913	99750	99755		0.207672
NC_000913	99755	99760		0.248180
NC_000913	99760	99765		0.298485
NC_000913	99765	99770		0.359685
NC_000913	99770	99775		0.359225
NC_000913	99775	99780		0.379255
NC_000913	99780	99785		0.306884
NC_000913	99785	99790		0.360236
NC_000913	99790	99795		0.322589
NC_000913	99795	99800		0.476086
NC_000913	99800	99805		0.456331
NC_000913	99805	99810		0.398871
NC_000913	99810	99815		0.364383
NC_000913	99815	99820		0.475541
NC_000913	99820	99825		0.682467
NC_000913	99825	99830		0.662745
NC_000913	99830	99835		0.732999
NC_000913	99835	99840		0.754281
NC_000913	99840	99845		0.722405
NC_000913	99845	99850		0.715672
NC_000913	99850	99855		0.905219
NC_000913	99855	99860		0.304164
NC_000913	99860	99865		0.280580
NC_000913	99865	99870		0.254248
NC_000913	99870	99875		0.234145
NC_000913	99875	99880		0.217476
NC_000913	99880	99885		0.240888
NC_000913	99885	99890		0.122924
NC_000913	99890	99895		0.063199
NC_000913	99895	99900		0.049475
NC_000913	99900	99905		0.050107
NC_000913	99905	99910		0.056598
NC_000913	99910	99915		0.144373
NC_000913	99915	99920		0.483050
NC_000913	99920	99925		0.525444
NC_000913	99925	99930		0.529670
NC_000913	99930	99935		0.447660
NC_000913	99935	99940		0.385083
NC_000913	99940	99945		0.316713
NC_000913	99945	99950		0.389123
NC_000913	99950	99955		0.236163
NC_000913	99955	99960		0.228988
NC_000913	99960	99965		0.211263
NC_000913	99965	99970		0.106696
NC_000913	99970	99975		0.073654
NC_000913	99975	99980		0.065727
NC_000913	99980	99985		0.057166
NC_000913	99985	99990		0.058726
NC_000913	99990	99995		0.081783
NC_000913	99995	100000		0.116906
NC_000913	100000	100005		0.280644
NC_000913	100005	100010		0.699524
NC_000913	100010	100015		0.900159
NC_000913	100015	100020		1.230980
NC_000913	100020	100025		1.692492
NC_000913	100025	100030		1.345992
NC_000913	100030	100035		0.826180
NC_000913	100035	100040		0.779493
NC_000913	100040	100045		0.597307
NC_000913	100045	100050		0.409590
NC_000913	100050	100055		0.209654
NC_000913	100055	100060		0.164403
NC_000913	100060	100065		0.119389
NC_000913	100065	100070		0.056214
NC_000913	100070	100075		0.048138
NC_000913	100075	100080		0.053146
NC_000913	100080	100085		0.032859
NC_000913	100085	100090		0.043728
NC_000913	100090	100095		0.064945
NC_000913	100095	100100		0.094811
NC_000913	100100	100105		0.125198
NC_000913	100105	100110		0.137632
NC_000913	100110	100115		0.150110
NC_000913	100115	100120		0.201316
NC_000913	100120	100125		0.203821
NC_000913	100125	100130		0.198282
NC_000913	100130	100135		0.182050
NC_000913	100135	100140		0.207977
NC_000913	100140	100145		0.104084
NC_000913	100145	100150		0.128368
NC_000913	100150	100155		0.142079
NC_000913	100155	100160		0.133839
NC_000913	100160	100165		0.131812
NC_000913	100165	100170		0.216680
NC_000913	100170	100175		0.297497
NC_000913	100175	100180		0.431207
NC_000913	100180	100185		0.496696
NC_000913	100185	100190		0.486305
NC_000913	100190	100195		0.555415
NC_000913	100195	100200		0.511857
NC_000913	100200	100205		0.450738
NC_000913	100205	100210		0.375750
NC_000913	100210	100215		0.347454
NC_000913	100215	100220		0.368183
NC_000913	100220	100225		0.359629
NC_000913	100225	100230		0.437347
NC_000913	100230	100235		0.526822
NC_000913	100235	100240		0.237977
NC_000913	100240	100245		0.160180
NC_000913	100245	100250		0.102736
NC_000913	100250	100255		0.090349
NC_000913	100255	100260		0.106133
NC_000913	100260	100265		0.120276
NC_000913	100265	100270		0.106072
NC_000913	100270	100275		0.301029
NC_000913	100275	100280		0.324367
NC_000913	100280	100285		0.235384
NC_000913	100285	100290		0.226275
NC_000913	100290	100295		0.174331
NC_000913	100295	100300		0.117786
NC_000913	100300	100305		0.105709
NC_000913	100305	100310		0.111460
NC_000913	100310	100315		0.185983
NC_000913	100315	100320		0.216645
NC_000913	100320	100325		0.247099
NC_000913	100325	100330		0.253942
NC_000913	100330	100335		0.086818
NC_000913	100335	100340		0.057828
NC_000913	100340	100345		0.058317
NC_000913	100345	100350		0.052324
NC_000913	100350	100355		0.061419
NC_000913	100355	100360		0.111305
NC_000913	100360	100365		0.198436
NC_000913	100365	100370		0.200534
NC_000913	100370	100375		0.247230
NC_000913	100375	100380		0.324300
NC_000913	100380	100385		0.344651
NC_000913	100385	100390		0.068329
NC_000913	100390	100395		0.061223
NC_000913	100395	100400		0.063522
NC_000913	100400	100405		0.053703
NC_000913	100405	100410		0.087556
NC_000913	100410	100415		0.146648
NC_000913	100415	100420		0.194793
NC_000913	100420	100425		0.100653
NC_000913	100425	100430		0.121840
NC_000913	100430	100435		0.138683
NC_000913	100435	100440		0.223321
NC_000913	100440	100445		0.114562
NC_000913	100445	100450		0.040933
NC_000913	100450	100455		0.019901
NC_000913	100455	100460		0.018657
NC_000913	100460	100465		0.019457
NC_000913	100465	100470		0.024335
NC_000913	100470	100475		0.031771
NC_000913	100475	100480		0.052426
NC_000913	100480	100485		0.073249
NC_000913	100485	100490		0.174295
NC_000913	100490	100495		0.472152
NC_000913	100495	100500		0.554790
NC_000913	100500	100505		0.503793
NC_000913	100505	100510		0.627555
NC_000913	100510	100515		0.554251
NC_000913	100515	100520		0.510733
NC_000913	100520	100525		0.364834
NC_000913	100525	100530		0.326475
NC_000913	100530	100535		0.384008
NC_000913	100535	100540		0.328175
NC_000913	100540	100545		0.315314
NC_000913	100545	100550		0.339198
NC_000913	100550	100555		0.362418
NC_000913	100555	100560		0.518723
NC_000913	100560	100565		0.526182
NC_000913	100565	100570		0.547408
NC_000913	100570	100575		0.519606
NC_000913	100575	100580		0.493783
NC_000913	100580	100585		0.421671
NC_000913	100585	100590		0.220510
NC_000913	100590	100595		0.261915
NC_000913	100595	100600		0.139243
NC_000913	100600	100605		0.152871
NC_000913	100605	100610		0.193095
NC_000913	100610	100615		0.247517
NC_000913	100615	100620		0.263318
NC_000913	100620	100625		0.476829
NC_000913	100625	100630		0.154473
NC_000913	100630	100635		0.118485
NC_000913	100635	100640		0.100250
NC_000913	100640	100645		0.071495
NC_000913	100645	100650		0.065691
NC_000913	100650	100655		0.119045
NC_000913	100655	100660		0.283906
NC_000913	100660	100665		0.436842
NC_000913	100665	100670		0.447073
NC_000913	100670	100675		0.596453
NC_000913	100675	100680		0.662895
NC_000913	100680	100685		0.823331
NC_000913	100685	100690		0.376961
NC_000913	100690	100695		0.246516
NC_000913	100695	100700		0.231615
NC_000913	100700	100705		0.230931
NC_000913	100705	100710		0.250908
NC_000913	100710	100715		0.252795
NC_000913	100715	100720		0.265212
NC_000913	100720	100725		0.520824
NC_000913	100725	100730		0.770212
NC_000913	100730	100735		1.023123
NC_000913	100735	100740		1.180967
NC_000913	100740	100745		2.231132
NC_000913	100745	100750		1.907996
NC_000913	100750	100755		1.602356
NC_000913	100755	100760		0.978024
NC_000913	100760	100765		0.879643
NC_000913	100765	100770		0.960012
NC_000913	100770	100775		0.615947
NC_000913	100775	100780		0.040516
NC_000913	100780	100785		0.036302
NC_000913	100785	100790		0.014264
NC_000913	100790	100795		0.015671
NC_000913	100795	100800		0.013190
NC_000913	100800	100805		0.012591
NC_000913	100805	100810		0.011630
NC_000913	100810	100815		0.023300
NC_000913	100815	100820		0.022620
NC_000913	100820	100825		0.029658
NC_000913	100825	100830		0.089988
NC_000913	100830	100835		0.110703
NC_000913	100835	100840		0.159437
NC_000913	100840	100845		0.108350
NC_000913	100845	100850		0.138598
NC_000913	100850	100855		0.149047
NC_000913	100855	100860		0.157387
NC_000913	100860	100865		0.166614
NC_000913	100865	100870		0.249125
NC_000913	100870	100875		0.253575
NC_000913	100875	100880		0.265377
NC_000913	100880	100885		0.258840
NC_000913	100885	100890		0.174185
NC_000913	100890	100895		0.182376
NC_000913	100895	100900		0.104092
NC_000913	100900	100905		0.122852
NC_000913	100905	100910		0.055176
NC_000913	100910	100915		0.047308
NC_000913	100915	100920		0.041911
NC_000913	100920	100925		0.032183
NC_000913	100925	100930		0.026825
NC_000913	100930	100935		0.026863
NC_000913	100935	100940		0.028965
NC_000913	100940	100945		0.022863
NC_000913	100945	100950		0.010307
NC_000913	100950	100955		0.005589
NC_000913	100955	100960		0.007408
NC_000913	100960	100965		0.009082
NC_000913	100965	100970		0.017318
NC_000913	100970	100975		0.018192
NC_000913	100975	100980		0.037724
NC_000913	100980	100985		0.028254
NC_000913	100985	100990		0.025613
NC_000913	100990	100995		0.024961
NC_000913	100995	101000		0.016912
NC_000913	101000	101005		0.009202
NC_000913	101005	101010		0.008468
NC_000913	101010	101015		0.007700
NC_000913	101015	101020		0.004849
NC_000913	101020	101025		0.004985
NC_000913	101025	101030		0.004300
NC_000913	101030	101035		0.005273
NC_000913	101035	101040		0.003913
NC_000913	101040	101045		0.004932
NC_000913	101045	101050		0.004956
NC_000913	101050	101055		0.004717
NC_000913	101055	101060		0.006049
NC_000913	101060	101065		0.008338
NC_000913	101065	101070		0.006400
NC_000913	101070	101075		0.015568
NC_000913	101075	101080		0.020207
NC_000913	101080	101085		0.035840
NC_000913	101085	101090		0.031691
NC_000913	101090	101095		0.033839
NC_000913	101095	101100		0.025270
NC_000913	101100	101105		0.025626
NC_000913	101105	101110		0.029286
NC_000913	101110	101115		0.046594
NC_000913	101115	101120		0.042560
NC_000913	101120	101125		0.065596
NC_000913	101125	101130		0.123576
NC_000913	101130	101135		0.109301
NC_000913	101135	101140		0.120325
NC_000913	101140	101145		0.131577
NC_000913	101145	101150		0.132677
NC_000913	101150	101155		0.141570
NC_000913	101155	101160		0.144296
NC_000913	101160	101165		0.173745
NC_000913	101165	101170		0.160373
NC_000913	101170	101175		0.178592
NC_000913	101175	101180		0.170076
NC_000913	101180	101185		0.211839
NC_000913	101185	101190		0.110096
NC_000913	101190	101195		0.149640
NC_000913	101195	101200		0.128267
NC_000913	101200	101205		0.151997
NC_000913	101205	101210		0.136870
NC_000913	101210	101215		0.170399
NC_000913	101215	101220		0.139868
NC_000913	101220	101225		0.143867
NC_000913	101225	101230		0.143356
NC_000913	101230	101235		0.129169
NC_000913	101235	101240		0.070246
NC_000913	101240	101245		0.085466
NC_000913	101245	101250		0.163093
NC_000913	101250	101255		0.203828
NC_000913	101255	101260		0.217835
NC_000913	101260	101265		0.242835
NC_000913	101265	101270		0.279522
NC_000913	101270	101275		0.333135
NC_000913	101275	101280		0.488790
NC_000913	101280	101285		0.313293
NC_000913	101285	101290		0.359596
NC_000913	101290	101295		0.334655
NC_000913	101295	101300		0.332099
NC_000913	101300	101305		0.322684
NC_000913	101305	101310		0.187027
NC_000913	101310	101315		0.142480
NC_000913	101315	101320		0.147801
NC_000913	101320	101325		0.153460
NC_000913	101325	101330		0.167541
NC_000913	101330	101335		0.151856
NC_000913	101335	101340		0.307653
NC_000913	101340	101345		0.395363
NC_000913	101345	101350		0.542465
NC_000913	101350	101355		0.245378
NC_000913	101355	101360		0.232411
NC_000913	101360	101365		0.154150
NC_000913	101365	101370		0.088583
NC_000913	101370	101375		0.084538
NC_000913	101375	101380		0.092359
NC_000913	101380	101385		0.104292
NC_000913	101385	101390		0.152742
NC_000913	101390	101395		0.200510
NC_000913	101395	101400		0.343639
NC_000913	101400	101405		0.320988
NC_000913	101405	101410		0.231249
NC_000913	101410	101415		0.013324
NC_000913	101415	101420		0.013165
NC_000913	101420	101425		0.014754
NC_000913	101425	101430		0.012394
NC_000913	101430	101435		0.012028
NC_000913	101435	101440		0.020320
NC_000913	101440	101445		0.028943
NC_000913	101445	101450		0.032435
NC_000913	101450	101455		0.033505
NC_000913	101455	101460		0.056693
NC_000913	101460	101465		0.185279
NC_000913	101465	101470		0.288173
NC_000913	101470	101475		0.513587
NC_000913	101475	101480		0.576722
NC_000913	101480	101485		0.354062
NC_000913	101485	101490		0.263767
NC_000913	101490	101495		0.201650
NC_000913	101495	101500		0.215693
NC_000913	101500	101505		0.237539
NC_000913	101505	101510		0.181698
NC_000913	101510	101515		0.216152
NC_000913	101515	101520		0.290847
NC_000913	101520	101525		0.359202
NC_000913	101525	101530		0.391323
NC_000913	101530	101535		0.344339
NC_000913	101535	101540		0.509963
NC_000913	101540	101545		0.707206
NC_000913	101545	101550		0.682148
NC_000913	101550	101555		0.980523
NC_000913	101555	101560		0.472341
NC_000913	101560	101565		0.416648
NC_000913	101565	101570		0.344022
NC_000913	101570	101575		0.312947
NC_000913	101575	101580		0.328258
NC_000913	101580	101585		0.249807
NC_000913	101585	101590		0.257170
NC_000913	101590	101595		0.283237
NC_000913	101595	101600		0.294523
NC_000913	101600	101605		0.347776
NC_000913	101605	101610		0.341581
NC_000913	101610	101615		0.348373
NC_000913	101615	101620		0.401863
NC_000913	101620	101625		0.456132
NC_000913	101625	101630		0.430600
NC_000913	101630	101635		0.521715
NC_000913	101635	101640		0.525484
NC_000913	101640	101645		0.379594
NC_000913	101645	101650		0.152891
NC_000913	101650	101655		0.117999
NC_000913	101655	101660		0.081630
NC_000913	101660	101665		0.076210
NC_000913	101665	101670		0.072100
NC_000913	101670	101675		0.095261
NC_000913	101675	101680		0.123190
NC_000913	101680	101685		0.154992
NC_000913	101685	101690		0.104503
NC_000913	101690	101695		0.273410
NC_000913	101695	101700		0.120643
NC_000913	101700	101705		0.083251
NC_000913	101705	101710		0.062392
NC_000913	101710	101715		0.084390
NC_000913	101715	101720		0.105790
NC_000913	101720	101725		0.140588
NC_000913	101725	101730		0.125030
NC_000913	101730	101735		0.137022
NC_000913	101735	101740		0.115490
NC_000913	101740	101745		0.118635
NC_000913	101745	101750		0.160128
NC_000913	101750	101755		0.288581
NC_000913	101755	101760		0.321676
NC_000913	101760	101765		0.420206
NC_000913	101765	101770		0.646396
NC_000913	101770	101775		0.690043
NC_000913	101775	101780		0.577479
NC_000913	101780	101785		0.648923
NC_000913	101785	101790		0.645010
NC_000913	101790	101795		0.606324
NC_000913	101795	101800		0.604899
NC_000913	101800	101805		0.537037
NC_000913	101805	101810		0.450397
NC_000913	101810	101815		0.428127
NC_000913	101815	101820		0.475844
NC_000913	101820	101825		0.432220
NC_000913	101825	101830		0.317709
NC_000913	101830	101835		0.284773
NC_000913	101835	101840		0.334185
NC_000913	101840	101845		0.387931
NC_000913	101845	101850		0.410290
NC_000913	101850	101855		0.509402
NC_000913	101855	101860		0.098674
NC_000913	101860	101865		0.063091
NC_000913	101865	101870		0.062856
NC_000913	101870	101875		0.058178
NC_000913	101875	101880		0.062745
NC_000913	101880	101885		0.270267
NC_000913	101885	101890		0.277888
NC_000913	101890	101895		0.228478
NC_000913	101895	101900		0.200762
NC_000913	101900	101905		0.221328
NC_000913	101905	101910		0.082040
NC_000913	101910	101915		0.076993
NC_000913	101915	101920		0.117361
NC_000913	101920	101925		0.194950
NC_000913	101925	101930		0.214737
NC_000913	101930	101935		0.247703
NC_000913	101935	101940		0.360341
NC_000913	101940	101945		0.836639
NC_000913	101945	101950		0.883900
NC_000913	101950	101955		1.158754
NC_000913	101955	101960		1.100981
NC_000913	101960	101965		0.982916
NC_000913	101965	101970		0.964895
NC_000913	101970	101975		1.222384
NC_000913	101975	101980		0.979828
NC_000913	101980	101985		1.132496
NC_000913	101985	101990		0.748725
NC_000913	101990	101995		0.632443
NC_000913	101995	102000		0.376813
NC_000913	102000	102005		0.327663
NC_000913	102005	102010		0.311561
NC_000913	102010	102015		0.269712
NC_000913	102015	102020		0.171577
NC_000913	102020	102025		0.206886
NC_000913	102025	102030		0.249793
NC_000913	102030	102035		0.271911
NC_000913	102035	102040		0.308898
NC_000913	102040	102045		0.457874
NC_000913	102045	102050		0.611009
NC_000913	102050	102055		0.745230
NC_000913	102055	102060		0.872890
NC_000913	102060	102065		0.866071
NC_000913	102065	102070		0.826997
NC_000913	102070	102075		0.744253
NC_000913	102075	102080		0.636604
NC_000913	102080	102085		0.453243
NC_000913	102085	102090		0.394349
NC_000913	102090	102095		0.373026
NC_000913	102095	102100		0.307649
NC_000913	102100	102105		0.333058
NC_000913	102105	102110		0.436409
NC_000913	102110	102115		0.518202
NC_000913	102115	102120		0.657731
NC_000913	102120	102125		0.862385
NC_000913	102125	102130		1.224506
NC_000913	102130	102135		0.663541
NC_000913	102135	102140		0.654477
NC_000913	102140	102145		0.632556
NC_000913	102145	102150		0.694269
NC_000913	102150	102155		0.749614
NC_000913	102155	102160		0.595429
NC_000913	102160	102165		0.621947
NC_000913	102165	102170		0.630090
NC_000913	102170	102175		0.792302
NC_000913	102175	102180		0.765944
NC_000913	102180	102185		1.007654
NC_000913	102185	102190		1.142416
NC_000913	102190	102195		0.889522
NC_000913	102195	102200		0.702767
NC_000913	102200	102205		0.397128
NC_000913	102205	102210		0.220663
NC_000913	102210	102215		0.196915
NC_000913	102215	102220		0.169827
NC_000913	102220	102225		0.152823
NC_000913	102225	102230		0.119555
NC_000913	102230	102235		0.271403
NC_000913	102235	102240		0.356318
NC_000913	102240	102245		0.411563
NC_000913	102245	102250		0.280675
NC_000913	102250	102255		0.302051
NC_000913	102255	102260		0.316467
NC_000913	102260	102265		0.249752
NC_000913	102265	102270		0.270867
NC_000913	102270	102275		0.291004
NC_000913	102275	102280		0.335343
NC_000913	102280	102285		0.331589
NC_000913	102285	102290		0.375398
NC_000913	102290	102295		0.477386
NC_000913	102295	102300		0.382576
NC_000913	102300	102305		0.235863
NC_000913	102305	102310		0.192642
NC_000913	102310	102315		0.212798
NC_000913	102315	102320		0.224016
NC_000913	102320	102325		0.252731
NC_000913	102325	102330		0.385138
NC_000913	102330	102335		0.373287
NC_000913	102335	102340		0.777649
NC_000913	102340	102345		0.445593
NC_000913	102345	102350		0.524565
NC_000913	102350	102355		0.410453
NC_000913	102355	102360		0.307104
NC_000913	102360	102365		0.228429
NC_000913	102365	102370		0.135929
NC_000913	102370	102375		0.133714
NC_000913	102375	102380		0.144446
NC_000913	102380	102385		0.135277
NC_000913	102385	102390		0.204601
NC_000913	102390	102395		0.261274
NC_000913	102395	102400		0.332111
NC_000913	102400	102405		0.327137
NC_000913	102405	102410		0.249793
NC_000913	102410	102415		0.266421
NC_000913	102415	102420		0.104213
NC_000913	102420	102425		0.083543
NC_000913	102425	102430		0.075947
NC_000913	102430	102435		0.081796
NC_000913	102435	102440		0.144424
NC_000913	102440	102445		0.198325
NC_000913	102445	102450		0.217286
NC_000913	102450	102455		0.229437
NC_000913	102455	102460		0.301252
NC_000913	102460	102465		0.308671
NC_000913	102465	102470		0.458040
NC_000913	102470	102475		0.427024
NC_000913	102475	102480		0.461679
NC_000913	102480	102485		0.617941
NC_000913	102485	102490		0.357064
NC_000913	102490	102495		0.346109
NC_000913	102495	102500		0.307809
NC_000913	102500	102505		0.294452
NC_000913	102505	102510		0.263052
NC_000913	102510	102515		0.272081
NC_000913	102515	102520		0.596351
NC_000913	102520	102525		0.340220
NC_000913	102525	102530		0.270141
NC_000913	102530	102535		0.269268
NC_000913	102535	102540		0.259324
NC_000913	102540	102545		0.375186
NC_000913	102545	102550		0.387984
NC_000913	102550	102555		0.396042
NC_000913	102555	102560		0.453264
NC_000913	102560	102565		0.297763
NC_000913	102565	102570		0.274227
NC_000913	102570	102575		0.266471
NC_000913	102575	102580		0.286228
NC_000913	102580	102585		0.362339
NC_000913	102585	102590		0.409839
NC_000913	102590	102595		0.448188
NC_000913	102595	102600		0.526717
NC_000913	102600	102605		0.481762
NC_000913	102605	102610		0.478575
NC_000913	102610	102615		0.575019
NC_000913	102615	102620		0.984348
NC_000913	102620	102625		0.549035
NC_000913	102625	102630		0.567079
NC_000913	102630	102635		0.564371
NC_000913	102635	102640		0.600577
NC_000913	102640	102645		0.717744
NC_000913	102645	102650		0.789707
NC_000913	102650	102655		0.682289
NC_000913	102655	102660		0.651198
NC_000913	102660	102665		1.105276
NC_000913	102665	102670		0.718377
NC_000913	102670	102675		0.703476
NC_000913	102675	102680		0.676728
NC_000913	102680	102685		0.675379
NC_000913	102685	102690		0.712142
NC_000913	102690	102695		0.758917
NC_000913	102695	102700		0.834447
NC_000913	102700	102705		0.884241
NC_000913	102705	102710		0.862351
NC_000913	102710	102715		0.600522
NC_000913	102715	102720		0.570684
NC_000913	102720	102725		0.603930
NC_000913	102725	102730		0.567794
NC_000913	102730	102735		0.445726
NC_000913	102735	102740		0.381757
NC_000913	102740	102745		0.396905
NC_000913	102745	102750		0.385805
NC_000913	102750	102755		0.367825
NC_000913	102755	102760		0.368440
NC_000913	102760	102765		0.302686
NC_000913	102765	102770		0.193701
NC_000913	102770	102775		0.022457
NC_000913	102775	102780		0.019588
NC_000913	102780	102785		0.016554
NC_000913	102785	102790		0.014826
NC_000913	102790	102795		0.016767
NC_000913	102795	102800		0.016880
NC_000913	102800	102805		0.019183
NC_000913	102805	102810		0.032228
NC_000913	102810	102815		0.041621
NC_000913	102815	102820		0.078337
NC_000913	102820	102825		0.071944
NC_000913	102825	102830		0.082133
NC_000913	102830	102835		0.090427
NC_000913	102835	102840		0.105473
NC_000913	102840	102845		0.173968
NC_000913	102845	102850		0.276667
NC_000913	102850	102855		0.242395
NC_000913	102855	102860		0.278044
NC_000913	102860	102865		0.480335
NC_000913	102865	102870		0.857720
NC_000913	102870	102875		1.531820
NC_000913	102875	102880		1.580391
NC_000913	102880	102885		1.607606
NC_000913	102885	102890		1.795037
NC_000913	102890	102895		1.410355
NC_000913	102895	102900		1.005985
NC_000913	102900	102905		0.972079
NC_000913	102905	102910		0.837109
NC_000913	102910	102915		0.813782
NC_000913	102915	102920		0.723853
NC_000913	102920	102925		0.720967
NC_000913	102925	102930		0.739550
NC_000913	102930	102935		1.099956
NC_000913	102935	102940		1.086398
NC_000913	102940	102945		1.586582
NC_000913	102945	102950		1.298095
NC_000913	102950	102955		1.297260
NC_000913	102955	102960		1.043884
NC_000913	102960	102965		0.873638
NC_000913	102965	102970		0.748856
NC_000913	102970	102975		0.753997
NC_000913	102975	102980		0.730796
NC_000913	102980	102985		0.751502
NC_000913	102985	102990		0.839185
NC_000913	102990	102995		0.780144
NC_000913	102995	103000		0.890444
NC_000913	103000	103005		0.898436
NC_000913	103005	103010		0.863832
NC_000913	103010	103015		0.740428
NC_000913	103015	103020		0.768543
NC_000913	103020	103025		0.629480
NC_000913	103025	103030		0.625186
NC_000913	103030	103035		0.693305
NC_000913	103035	103040		0.692622
NC_000913	103040	103045		0.800722
NC_000913	103045	103050		0.826869
NC_000913	103050	103055		1.005041
NC_000913	103055	103060		0.895816
NC_000913	103060	103065		0.936717
NC_000913	103065	103070		0.433504
NC_000913	103070	103075		0.373372
NC_000913	103075	103080		0.360465
NC_000913	103080	103085		0.304506
NC_000913	103085	103090		0.405296
NC_000913	103090	103095		0.402401
NC_000913	103095	103100		0.611956
NC_000913	103100	103105		0.691130
NC_000913	103105	103110		0.913065
NC_000913	103110	103115		0.927542
NC_000913	103115	103120		0.968894
NC_000913	103120	103125		0.861790
NC_000913	103125	103130		0.992266
NC_000913	103130	103135		1.149408
NC_000913	103135	103140		1.385538
NC_000913	103140	103145		1.409419
NC_000913	103145	103150		1.159861
NC_000913	103150	103155		1.227575
NC_000913	103155	103160		0.701057
NC_000913	103160	103165		0.424538
NC_000913	103165	103170		0.422990
NC_000913	103170	103175		0.431110
NC_000913	103175	103180		0.371354
NC_000913	103180	103185		0.281941
NC_000913	103185	103190		0.242049
NC_000913	103190	103195		0.125225
NC_000913	103195	103200		0.126028
NC_000913	103200	103205		0.127935
NC_000913	103205	103210		0.106851
NC_000913	103210	103215		0.146088
NC_000913	103215	103220		0.130707
NC_000913	103220	103225		0.062453
NC_000913	103225	103230		0.046624
NC_000913	103230	103235		0.044096
NC_000913	103235	103240		0.055960
NC_000913	103240	103245		0.073788
NC_000913	103245	103250		0.123190
NC_000913	103250	103255		0.142178
NC_000913	103255	103260		0.154527
NC_000913	103260	103265		0.127878
NC_000913	103265	103270		0.108606
NC_000913	103270	103275		0.085505
NC_000913	103275	103280		0.070508
NC_000913	103280	103285		0.056142
NC_000913	103285	103290		0.058874
NC_000913	103290	103295		0.083969
NC_000913	103295	103300		0.127250
NC_000913	103300	103305		0.271957
NC_000913	103305	103310		0.311297
NC_000913	103310	103315		0.161089
NC_000913	103315	103320		0.150312
NC_000913	103320	103325		0.160957
NC_000913	103325	103330		0.164146
NC_000913	103330	103335		0.158153
NC_000913	103335	103340		0.191988
NC_000913	103340	103345		0.273396
NC_000913	103345	103350		0.331641
NC_000913	103350	103355		0.406412
NC_000913	103355	103360		0.549749
NC_000913	103360	103365		0.528331
NC_000913	103365	103370		0.771176
NC_000913	103370	103375		0.590532
NC_000913	103375	103380		0.284826
NC_000913	103380	103385		0.150808
NC_000913	103385	103390		0.125854
NC_000913	103390	103395		0.090056
NC_000913	103395	103400		0.081488
NC_000913	103400	103405		0.083814
NC_000913	103405	103410		0.088834
NC_000913	103410	103415		0.111928
NC_000913	103415	103420		0.274313
NC_000913	103420	103425		0.398960
NC_000913	103425	103430		0.467735
NC_000913	103430	103435		1.041818
NC_000913	103435	103440		1.272427
NC_000913	103440	103445		0.859079
NC_000913	103445	103450		0.728627
NC_000913	103450	103455		0.766414
NC_000913	103455	103460		0.357449
NC_000913	103460	103465		0.215635
NC_000913	103465	103470		0.217852
NC_000913	103470	103475		0.319829
NC_000913	103475	103480		0.044777
NC_000913	103480	103485		0.035282
NC_000913	103485	103490		0.040422
NC_000913	103490	103495		0.048112
NC_000913	103495	103500		0.054364
NC_000913	103500	103505		0.054542
NC_000913	103505	103510		0.163002
NC_000913	103510	103515		0.540527
NC_000913	103515	103520		1.143034
NC_000913	103520	103525		1.020718
NC_000913	103525	103530		1.396255
NC_000913	103530	103535		1.997296
NC_000913	103535	103540		1.121333
NC_000913	103540	103545		0.973207
NC_000913	103545	103550		0.912351
NC_000913	103550	103555		1.198214
NC_000913	103555	103560		1.418826
NC_000913	103560	103565		0.990160
NC_000913	103565	103570		1.064315
NC_000913	103570	103575		0.987272
NC_000913	103575	103580		0.927148
NC_000913	103580	103585		0.649051
NC_000913	103585	103590		0.394179
NC_000913	103590	103595		0.197173
NC_000913	103595	103600		0.191943
NC_000913	103600	103605		0.199025
NC_000913	103605	103610		0.148873
NC_000913	103610	103615		0.174638
NC_000913	103615	103620		0.210995
NC_000913	103620	103625		0.198308
NC_000913	103625	103630		0.244507
NC_000913	103630	103635		0.281533
NC_000913	103635	103640		0.233428
NC_000913	103640	103645		0.163996
NC_000913	103645	103650		0.152717
NC_000913	103650	103655		0.137762
NC_000913	103655	103660		0.204386
NC_000913	103660	103665		0.281696
NC_000913	103665	103670		0.432909
NC_000913	103670	103675		0.497705
NC_000913	103675	103680		0.750308
NC_000913	103680	103685		0.472971
NC_000913	103685	103690		0.469389
NC_000913	103690	103695		0.567493
NC_000913	103695	103700		0.488001
NC_000913	103700	103705		0.514471
NC_000913	103705	103710		0.514676
NC_000913	103710	103715		0.494426
NC_000913	103715	103720		0.325539
NC_000913	103720	103725		0.212160
NC_000913	103725	103730		0.156213
NC_000913	103730	103735		0.058374
NC_000913	103735	103740		0.023874
NC_000913	103740	103745		0.018257
NC_000913	103745	103750		0.025710
NC_000913	103750	103755		0.033935
NC_000913	103755	103760		0.063276
NC_000913	103760	103765		0.080063
NC_000913	103765	103770		0.447357
NC_000913	103770	103775		0.358345
NC_000913	103775	103780		0.227008
NC_000913	103780	103785		0.221035
NC_000913	103785	103790		0.228862
NC_000913	103790	103795		0.284733
NC_000913	103795	103800		0.251517
NC_000913	103800	103805		0.296410
NC_000913	103805	103810		0.419900
NC_000913	103810	103815		0.474425
NC_000913	103815	103820		0.422152
NC_000913	103820	103825		0.418025
NC_000913	103825	103830		0.665169
NC_000913	103830	103835		0.600053
NC_000913	103835	103840		0.347946
NC_000913	103840	103845		0.253893
NC_000913	103845	103850		0.181941
NC_000913	103850	103855		0.136800
NC_000913	103855	103860		0.133192
NC_000913	103860	103865		0.103006
NC_000913	103865	103870		0.141571
NC_000913	103870	103875		0.234353
NC_000913	103875	103880		0.275617
NC_000913	103880	103885		0.450944
NC_000913	103885	103890		0.441809
NC_000913	103890	103895		0.459689
NC_000913	103895	103900		0.347124
NC_000913	103900	103905		0.266372
NC_000913	103905	103910		0.285426
NC_000913	103910	103915		0.242587
NC_000913	103915	103920		0.260109
NC_000913	103920	103925		0.176177
NC_000913	103925	103930		0.188469
NC_000913	103930	103935		0.214366
NC_000913	103935	103940		0.253777
NC_000913	103940	103945		0.258847
NC_000913	103945	103950		0.340015
NC_000913	103950	103955		0.387002
NC_000913	103955	103960		0.475239
NC_000913	103960	103965		0.470423
NC_000913	103965	103970		0.488246
NC_000913	103970	103975		0.483292
NC_000913	103975	103980		0.449123
NC_000913	103980	103985		0.264465
NC_000913	103985	103990		0.285787
NC_000913	103990	103995		0.243483
NC_000913	103995	104000		0.250284
NC_000913	104000	104005		0.216553
NC_000913	104005	104010		0.201689
NC_000913	104010	104015		0.197143
NC_000913	104015	104020		0.153631
NC_000913	104020	104025		0.122787
NC_000913	104025	104030		0.139702
NC_000913	104030	104035		0.120018
NC_000913	104035	104040		0.116687
NC_000913	104040	104045		0.109353
NC_000913	104045	104050		0.137101
NC_000913	104050	104055		0.215846
NC_000913	104055	104060		0.258088
NC_000913	104060	104065		0.343054
NC_000913	104065	104070		0.378888
NC_000913	104070	104075		0.357627
NC_000913	104075	104080		0.494212
NC_000913	104080	104085		0.338678
NC_000913	104085	104090		0.167667
NC_000913	104090	104095		0.026294
NC_000913	104095	104100		0.033535
NC_000913	104100	104105		0.029706
NC_000913	104105	104110		0.030164
NC_000913	104110	104115		0.030658
NC_000913	104115	104120		0.078350
NC_000913	104120	104125		0.242036
NC_000913	104125	104130		0.355618
NC_000913	104130	104135		0.321136
NC_000913	104135	104140		0.442576
NC_000913	104140	104145		0.372645
NC_000913	104145	104150		0.423677
NC_000913	104150	104155		0.333616
NC_000913	104155	104160		0.422484
NC_000913	104160	104165		0.291263
NC_000913	104165	104170		0.297752
NC_000913	104170	104175		0.261173
NC_000913	104175	104180		0.445011
NC_000913	104180	104185		0.524226
NC_000913	104185	104190		0.532035
NC_000913	104190	104195		0.620619
NC_000913	104195	104200		0.691842
NC_000913	104200	104205		0.928038
NC_000913	104205	104210		0.902918
NC_000913	104210	104215		0.930472
NC_000913	104215	104220		0.815998
NC_000913	104220	104225		0.452393
NC_000913	104225	104230		0.260761
NC_000913	104230	104235		0.279045
NC_000913	104235	104240		0.331111
NC_000913	104240	104245		0.334861
NC_000913	104245	104250		0.256400
NC_000913	104250	104255		0.326609
NC_000913	104255	104260		0.670831
NC_000913	104260	104265		0.423105
NC_000913	104265	104270		0.466606
NC_000913	104270	104275		0.396323
NC_000913	104275	104280		0.435756
NC_000913	104280	104285		0.459907
NC_000913	104285	104290		0.733247
NC_000913	104290	104295		0.498571
NC_000913	104295	104300		0.383118
NC_000913	104300	104305		0.395707
NC_000913	104305	104310		0.384804
NC_000913	104310	104315		0.225003
NC_000913	104315	104320		0.215862
NC_000913	104320	104325		0.193601
NC_000913	104325	104330		0.115862
NC_000913	104330	104335		0.124160
NC_000913	104335	104340		0.083169
NC_000913	104340	104345		0.089948
NC_000913	104345	104350		0.094795
NC_000913	104350	104355		0.149621
NC_000913	104355	104360		0.138580
NC_000913	104360	104365		0.171623
NC_000913	104365	104370		0.212419
NC_000913	104370	104375		0.591112
NC_000913	104375	104380		0.600155
NC_000913	104380	104385		0.689120
NC_000913	104385	104390		0.861227
NC_000913	104390	104395		0.703690
NC_000913	104395	104400		0.823243
NC_000913	104400	104405		0.497594
NC_000913	104405	104410		0.455278
NC_000913	104410	104415		0.413733
NC_000913	104415	104420		0.189139
NC_000913	104420	104425		0.144164
NC_000913	104425	104430		0.120317
NC_000913	104430	104435		0.097729
NC_000913	104435	104440		0.082536
NC_000913	104440	104445		0.116695
NC_000913	104445	104450		0.152545
NC_000913	104450	104455		0.250148
NC_000913	104455	104460		0.260938
NC_000913	104460	104465		0.527049
NC_000913	104465	104470		1.040022
NC_000913	104470	104475		1.763585
NC_000913	104475	104480		1.555345
NC_000913	104480	104485		1.748657
NC_000913	104485	104490		1.106400
NC_000913	104490	104495		1.084750
NC_000913	104495	104500		1.031243
NC_000913	104500	104505		0.941003
NC_000913	104505	104510		0.900770
NC_000913	104510	104515		0.639387
NC_000913	104515	104520		0.548836
NC_000913	104520	104525		0.455974
NC_000913	104525	104530		0.445488
NC_000913	104530	104535		0.418264
NC_000913	104535	104540		0.341564
NC_000913	104540	104545		0.328578
NC_000913	104545	104550		0.310073
NC_000913	104550	104555		0.317894
NC_000913	104555	104560		0.334679
NC_000913	104560	104565		0.217171
NC_000913	104565	104570		0.158474
NC_000913	104570	104575		0.135103
NC_000913	104575	104580		0.053593
NC_000913	104580	104585		0.065846
NC_000913	104585	104590		0.074242
NC_000913	104590	104595		0.066818
NC_000913	104595	104600		0.104763
NC_000913	104600	104605		0.137578
NC_000913	104605	104610		0.152601
NC_000913	104610	104615		0.356279
NC_000913	104615	104620		0.445630
NC_000913	104620	104625		0.492799
NC_000913	104625	104630		0.842062
NC_000913	104630	104635		0.813374
NC_000913	104635	104640		0.553070
NC_000913	104640	104645		0.558180
NC_000913	104645	104650		0.383062
NC_000913	104650	104655		0.351807
NC_000913	104655	104660		0.358164
NC_000913	104660	104665		0.351272
NC_000913	104665	104670		0.372722
NC_000913	104670	104675		0.352553
NC_000913	104675	104680		0.271002
NC_000913	104680	104685		0.265640
NC_000913	104685	104690		0.264020
NC_000913	104690	104695		0.270263
NC_000913	104695	104700		0.276805
NC_000913	104700	104705		0.232900
NC_000913	104705	104710		0.208143
NC_000913	104710	104715		0.277543
NC_000913	104715	104720		0.220078
NC_000913	104720	104725		0.122072
NC_000913	104725	104730		0.074300
NC_000913	104730	104735		0.068597
NC_000913	104735	104740		0.060608
NC_000913	104740	104745		0.072510
NC_000913	104745	104750		0.118577
NC_000913	104750	104755		0.275185
NC_000913	104755	104760		0.090959
NC_000913	104760	104765		0.073926
NC_000913	104765	104770		0.077826
NC_000913	104770	104775		0.077448
NC_000913	104775	104780		0.087389
NC_000913	104780	104785		0.107455
NC_000913	104785	104790		0.298597
NC_000913	104790	104795		0.381637
NC_000913	104795	104800		0.342768
NC_000913	104800	104805		0.384967
NC_000913	104805	104810		0.362812
NC_000913	104810	104815		0.360616
NC_000913	104815	104820		0.265556
NC_000913	104820	104825		0.275415
NC_000913	104825	104830		0.306245
NC_000913	104830	104835		0.337466
NC_000913	104835	104840		0.374984
NC_000913	104840	104845		0.385275
NC_000913	104845	104850		0.358820
NC_000913	104850	104855		0.375223
NC_000913	104855	104860		0.302034
NC_000913	104860	104865		0.248571
NC_000913	104865	104870		0.258005
NC_000913	104870	104875		0.233417
NC_000913	104875	104880		0.131667
NC_000913	104880	104885		0.109774
NC_000913	104885	104890		0.128775
NC_000913	104890	104895		0.120937
NC_000913	104895	104900		0.168252
NC_000913	104900	104905		0.169575
NC_000913	104905	104910		0.239097
NC_000913	104910	104915		0.296129
NC_000913	104915	104920		0.663761
NC_000913	104920	104925		0.631680
NC_000913	104925	104930		0.754188
NC_000913	104930	104935		0.759611
NC_000913	104935	104940		0.670745
NC_000913	104940	104945		0.640982
NC_000913	104945	104950		0.658343
NC_000913	104950	104955		0.663689
NC_000913	104955	104960		0.955167
NC_000913	104960	104965		1.165130
NC_000913	104965	104970		1.153209
NC_000913	104970	104975		1.165491
NC_000913	104975	104980		1.293296
NC_000913	104980	104985		1.469559
NC_000913	104985	104990		0.526505
NC_000913	104990	104995		0.441379
NC_000913	104995	105000		0.413204
NC_000913	105000	105005		0.424348
NC_000913	105005	105010		0.243664
NC_000913	105010	105015		0.200556
NC_000913	105015	105020		0.218839
NC_000913	105020	105025		0.307751
NC_000913	105025	105030		0.395826
NC_000913	105030	105035		0.472280
NC_000913	105035	105040		0.719714
NC_000913	105040	105045		0.904647
NC_000913	105045	105050		0.533543
NC_000913	105050	105055		0.508119
NC_000913	105055	105060		0.338463
NC_000913	105060	105065		0.339036
NC_000913	105065	105070		0.346067
NC_000913	105070	105075		0.292997
NC_000913	105075	105080		0.437784
NC_000913	105080	105085		0.293933
NC_000913	105085	105090		0.149288
NC_000913	105090	105095		0.118893
NC_000913	105095	105100		0.061878
NC_000913	105100	105105		0.047350
NC_000913	105105	105110		0.036288
NC_000913	105110	105115		0.031490
NC_000913	105115	105120		0.028618
NC_000913	105120	105125		0.028380
NC_000913	105125	105130		0.023053
NC_000913	105130	105135		0.022749
NC_000913	105135	105140		0.029402
NC_000913	105140	105145		0.018395
NC_000913	105145	105150		0.021675
NC_000913	105150	105155		0.045807
NC_000913	105155	105160		0.082531
NC_000913	105160	105165		0.135560
NC_000913	105165	105170		0.220376
NC_000913	105170	105175		0.237120
NC_000913	105175	105180		0.351160
NC_000913	105180	105185		0.319911
NC_000913	105185	105190		0.200705
NC_000913	105190	105195		0.160733
NC_000913	105195	105200		0.183939
NC_000913	105200	105205		0.155330
NC_000913	105205	105210		0.162091
NC_000913	105210	105215		0.199846
NC_000913	105215	105220		0.267151
NC_000913	105220	105225		0.299501
NC_000913	105225	105230		0.329403
NC_000913	105230	105235		0.342967
NC_000913	105235	105240		0.389736
NC_000913	105240	105245		0.445682
NC_000913	105245	105250		0.476934
NC_000913	105250	105255		0.484498
NC_000913	105255	105260		0.306971
NC_000913	105260	105265		0.365547
NC_000913	105265	105270		0.440835
NC_000913	105270	105275		0.291642
NC_000913	105275	105280		0.295469
NC_000913	105280	105285		0.298517
NC_000913	105285	105290		0.335051
NC_000913	105290	105295		0.361480
NC_000913	105295	105300		0.402121
NC_000913	105300	105305		0.543333
NC_000913	105305	105310		0.712457
NC_000913	105310	105315		0.916260
NC_000913	105315	105320		1.265840
NC_000913	105320	105325		1.030609
NC_000913	105325	105330		1.057161
NC_000913	105330	105335		0.916169
NC_000913	105335	105340		0.700399
NC_000913	105340	105345		0.638336
NC_000913	105345	105350		0.117959
NC_000913	105350	105355		0.044641
NC_000913	105355	105360		0.002855
NC_000913	105360	105365		0.002519
NC_000913	105365	105370		0.002471
NC_000913	105370	105375		0.004333
NC_000913	105375	105380		0.032429
NC_000913	105380	105385		0.094200
NC_000913	105385	105390		0.445438
NC_000913	105390	105395		0.818394
NC_000913	105395	105400		0.799482
NC_000913	105400	105405		0.774397
NC_000913	105405	105410		0.833618
NC_000913	105410	105415		0.860562
NC_000913	105415	105420		1.259274
NC_000913	105420	105425		1.720754
NC_000913	105425	105430		1.608273
NC_000913	105430	105435		1.842538
NC_000913	105435	105440		1.407773
NC_000913	105440	105445		1.014543
NC_000913	105445	105450		0.813131
NC_000913	105450	105455		0.806052
NC_000913	105455	105460		0.769216
NC_000913	105460	105465		0.760301
NC_000913	105465	105470		0.787328
NC_000913	105470	105475		1.029371
NC_000913	105475	105480		1.253697
NC_000913	105480	105485		0.963006
NC_000913	105485	105490		0.774013
NC_000913	105490	105495		0.679264
NC_000913	105495	105500		0.517699
NC_000913	105500	105505		0.328790
NC_000913	105505	105510		0.318322
NC_000913	105510	105515		0.289071
NC_000913	105515	105520		0.289458
NC_000913	105520	105525		0.476395
NC_000913	105525	105530		0.427172
NC_000913	105530	105535		0.457488
NC_000913	105535	105540		0.518365
NC_000913	105540	105545		0.598845
NC_000913	105545	105550		0.549534
NC_000913	105550	105555		0.616986
NC_000913	105555	105560		0.428825
NC_000913	105560	105565		0.307919
NC_000913	105565	105570		0.192281
NC_000913	105570	105575		0.114578
NC_000913	105575	105580		0.120080
NC_000913	105580	105585		0.137475
NC_000913	105585	105590		0.141825
NC_000913	105590	105595		0.249160
NC_000913	105595	105600		0.332013
NC_000913	105600	105605		1.280177
NC_000913	105605	105610		0.805469
NC_000913	105610	105615		0.716480
NC_000913	105615	105620		0.526480
NC_000913	105620	105625		0.482312
NC_000913	105625	105630		0.435559
NC_000913	105630	105635		0.346461
NC_000913	105635	105640		0.287269
NC_000913	105640	105645		0.216493
NC_000913	105645	105650		0.203542
NC_000913	105650	105655		0.243036
NC_000913	105655	105660		0.290339
NC_000913	105660	105665		0.343070
NC_000913	105665	105670		0.496710
NC_000913	105670	105675		0.433029
NC_000913	105675	105680		0.447331
NC_000913	105680	105685		0.241342
NC_000913	105685	105690		0.199864
NC_000913	105690	105695		0.202019
NC_000913	105695	105700		0.252433
NC_000913	105700	105705		0.279719
NC_000913	105705	105710		0.292624
NC_000913	105710	105715		0.540432
NC_000913	105715	105720		0.487380
NC_000913	105720	105725		0.380527
NC_000913	105725	105730		0.310859
NC_000913	105730	105735		0.288089
NC_000913	105735	105740		0.279659
NC_000913	105740	105745		0.304530
NC_000913	105745	105750		0.341699
NC_000913	105750	105755		0.292188
NC_000913	105755	105760		0.324039
NC_000913	105760	105765		0.424559
NC_000913	105765	105770		0.462619
NC_000913	105770	105775		0.606525
NC_000913	105775	105780		0.558633
NC_000913	105780	105785		0.536311
NC_000913	105785	105790		0.581565
NC_000913	105790	105795		0.459423
NC_000913	105795	105800		0.220060
NC_000913	105800	105805		0.136049
NC_000913	105805	105810		0.146722
NC_000913	105810	105815		0.132152
NC_000913	105815	105820		0.144118
NC_000913	105820	105825		0.156481
NC_000913	105825	105830		0.142220
NC_000913	105830	105835		0.220350
NC_000913	105835	105840		0.211349
NC_000913	105840	105845		0.237082
NC_000913	105845	105850		0.314933
NC_000913	105850	105855		0.285307
NC_000913	105855	105860		0.311933
NC_000913	105860	105865		0.304778
NC_000913	105865	105870		0.407870
NC_000913	105870	105875		0.290678
NC_000913	105875	105880		0.286415
NC_000913	105880	105885		0.317773
NC_000913	105885	105890		0.320357
NC_000913	105890	105895		0.291561
NC_000913	105895	105900		0.297645
NC_000913	105900	105905		0.355679
NC_000913	105905	105910		0.453408
NC_000913	105910	105915		0.493935
NC_000913	105915	105920		0.448436
NC_000913	105920	105925		0.224642
NC_000913	105925	105930		0.126389
NC_000913	105930	105935		0.116407
NC_000913	105935	105940		0.124358
NC_000913	105940	105945		0.170424
NC_000913	105945	105950		0.167896
NC_000913	105950	105955		0.202512
NC_000913	105955	105960		0.270734
NC_000913	105960	105965		0.396788
NC_000913	105965	105970		0.468133
NC_000913	105970	105975		0.492629
NC_000913	105975	105980		0.301330
NC_000913	105980	105985		0.158463
NC_000913	105985	105990		0.095049
NC_000913	105990	105995		0.090758
NC_000913	105995	106000		0.087331
NC_000913	106000	106005		0.099547
NC_000913	106005	106010		0.081040
NC_000913	106010	106015		0.088829
NC_000913	106015	106020		0.106188
NC_000913	106020	106025		0.123385
NC_000913	106025	106030		0.181708
NC_000913	106030	106035		0.212469
NC_000913	106035	106040		0.271605
NC_000913	106040	106045		0.290104
NC_000913	106045	106050		0.378898
NC_000913	106050	106055		0.381761
NC_000913	106055	106060		0.373887
NC_000913	106060	106065		0.005550
NC_000913	106065	106070		0.004771
NC_000913	106070	106075		0.003091
NC_000913	106075	106080		0.003199
NC_000913	106080	106085		0.003739
NC_000913	106085	106090		0.005692
NC_000913	106090	106095		0.167602
NC_000913	106095	106100		0.084143
NC_000913	106100	106105		0.064198
NC_000913	106105	106110		0.071719
NC_000913	106110	106115		0.089692
NC_000913	106115	106120		0.102779
NC_000913	106120	106125		0.138228
NC_000913	106125	106130		0.217939
NC_000913	106130	106135		0.422819
NC_000913	106135	106140		0.433254
NC_000913	106140	106145		0.506182
NC_000913	106145	106150		0.290413
NC_000913	106150	106155		0.244095
NC_000913	106155	106160		0.187245
NC_000913	106160	106165		0.133893
NC_000913	106165	106170		0.176772
NC_000913	106170	106175		0.170010
NC_000913	106175	106180		0.166851
NC_000913	106180	106185		0.221674
NC_000913	106185	106190		0.634016
NC_000913	106190	106195		0.753392
NC_000913	106195	106200		0.949488
NC_000913	106200	106205		1.084978
NC_000913	106205	106210		1.278030
NC_000913	106210	106215		0.715169
NC_000913	106215	106220		0.455638
NC_000913	106220	106225		0.433818
NC_000913	106225	106230		0.430480
NC_000913	106230	106235		0.418087
NC_000913	106235	106240		0.460834
NC_000913	106240	106245		0.563715
NC_000913	106245	106250		0.885024
NC_000913	106250	106255		0.676466
NC_000913	106255	106260		0.690649
NC_000913	106260	106265		0.734635
NC_000913	106265	106270		0.714412
NC_000913	106270	106275		0.857543
NC_000913	106275	106280		0.941828
NC_000913	106280	106285		1.140430
NC_000913	106285	106290		0.986792
NC_000913	106290	106295		0.419330
NC_000913	106295	106300		0.366245
NC_000913	106300	106305		0.275703
NC_000913	106305	106310		0.234272
NC_000913	106310	106315		0.237236
NC_000913	106315	106320		0.185902
NC_000913	106320	106325		0.132793
NC_000913	106325	106330		0.113310
NC_000913	106330	106335		0.106988
NC_000913	106335	106340		0.095919
NC_000913	106340	106345		0.077892
NC_000913	106345	106350		0.074839
NC_000913	106350	106355		0.061404
NC_000913	106355	106360		0.063911
NC_000913	106360	106365		0.063033
NC_000913	106365	106370		0.064447
NC_000913	106370	106375		0.041939
NC_000913	106375	106380		0.035937
NC_000913	106380	106385		0.022942
NC_000913	106385	106390		0.008205
NC_000913	106390	106395		0.006055
NC_000913	106395	106400		0.004232
NC_000913	106400	106405		0.003674
NC_000913	106405	106410		0.003303
NC_000913	106410	106415		0.004257
NC_000913	106415	106420		0.007718
NC_000913	106420	106425		0.009168
NC_000913	106425	106430		0.010286
NC_000913	106430	106435		0.010145
NC_000913	106435	106440		0.013888
NC_000913	106440	106445		0.017666
NC_000913	106445	106450		0.017177
NC_000913	106450	106455		0.021879
NC_000913	106455	106460		0.017117
NC_000913	106460	106465		0.022315
NC_000913	106465	106470		0.036888
NC_000913	106470	106475		0.034914
NC_000913	106475	106480		0.031449
NC_000913	106480	106485		0.019859
NC_000913	106485	106490		0.019022
NC_000913	106490	106495		0.016530
NC_000913	106495	106500		0.014569
NC_000913	106500	106505		0.016875
NC_000913	106505	106510		0.018005
NC_000913	106510	106515		0.027143
NC_000913	106515	106520		0.041021
NC_000913	106520	106525		0.042690
NC_000913	106525	106530		0.042240
NC_000913	106530	106535		0.060772
NC_000913	106535	106540		0.076243
NC_000913	106540	106545		0.070471
NC_000913	106545	106550		0.084819
NC_000913	106550	106555		0.144253
NC_000913	106555	106560		0.051896
NC_000913	106560	106565		0.027245
NC_000913	106565	106570		0.006854
NC_000913	106570	106575		0.004862
NC_000913	106575	106580		0.003096
NC_000913	106580	106585		0.000812
NC_000913	106585	106590		0.000304
NC_000913	106590	106595		0.000519
NC_000913	106595	106600		0.000431
NC_000913	106600	106605		0.000497
NC_000913	106605	106610		0.000685
NC_000913	106610	106615		0.004295
NC_000913	106615	106620		0.004696
NC_000913	106620	106625		0.004895
NC_000913	106625	106630		0.005814
NC_000913	106630	106635		0.005125
NC_000913	106635	106640		0.006588
NC_000913	106640	106645		0.006437
NC_000913	106645	106650		0.006145
NC_000913	106650	106655		0.005746
NC_000913	106655	106660		0.008105
NC_000913	106660	106665		0.007596
NC_000913	106665	106670		0.009311
NC_000913	106670	106675		0.052004
NC_000913	106675	106680		0.058488
NC_000913	106680	106685		0.084022
NC_000913	106685	106690		0.081904
NC_000913	106690	106695		0.115773
NC_000913	106695	106700		0.165603
NC_000913	106700	106705		0.175586
NC_000913	106705	106710		0.175649
NC_000913	106710	106715		0.171735
NC_000913	106715	106720		0.210691
NC_000913	106720	106725		0.163468
NC_000913	106725	106730		0.220845
NC_000913	106730	106735		0.218589
NC_000913	106735	106740		0.290844
NC_000913	106740	106745		0.290545
NC_000913	106745	106750		0.324099
NC_000913	106750	106755		0.417421
NC_000913	106755	106760		0.509116
NC_000913	106760	106765		0.466575
NC_000913	106765	106770		0.676602
NC_000913	106770	106775		0.484914
NC_000913	106775	106780		0.387780
NC_000913	106780	106785		0.429555
NC_000913	106785	106790		0.453514
NC_000913	106790	106795		0.393030
NC_000913	106795	106800		0.281912
NC_000913	106800	106805		0.191997
NC_000913	106805	106810		0.186735
NC_000913	106810	106815		0.180443
NC_000913	106815	106820		0.207155
NC_000913	106820	106825		0.369979
NC_000913	106825	106830		0.810140
NC_000913	106830	106835		1.239132
NC_000913	106835	106840		1.198577
NC_000913	106840	106845		0.410716
NC_000913	106845	106850		0.244857
NC_000913	106850	106855		0.262416
NC_000913	106855	106860		0.221543
NC_000913	106860	106865		0.107637
NC_000913	106865	106870		0.085854
NC_000913	106870	106875		0.059478
NC_000913	106875	106880		0.055442
NC_000913	106880	106885		0.054106
NC_000913	106885	106890		0.055980
NC_000913	106890	106895		0.247478
NC_000913	106895	106900		0.231522
NC_000913	106900	106905		0.265438
NC_000913	106905	106910		0.397251
NC_000913	106910	106915		0.383696
NC_000913	106915	106920		0.408647
NC_000913	106920	106925		0.342424
NC_000913	106925	106930		0.331875
NC_000913	106930	106935		0.347527
NC_000913	106935	106940		0.358130
NC_000913	106940	106945		0.353692
NC_000913	106945	106950		0.314138
NC_000913	106950	106955		0.462052
NC_000913	106955	106960		0.533378
NC_000913	106960	106965		0.584510
NC_000913	106965	106970		0.564163
NC_000913	106970	106975		0.493793
NC_000913	106975	106980		0.396588
NC_000913	106980	106985		0.520340
NC_000913	106985	106990		0.450248
NC_000913	106990	106995		0.456112
NC_000913	106995	107000		0.464986
NC_000913	107000	107005		0.445146
NC_000913	107005	107010		0.432818
NC_000913	107010	107015		0.454097
NC_000913	107015	107020		0.476690
NC_000913	107020	107025		0.523929
NC_000913	107025	107030		0.696402
NC_000913	107030	107035		0.777457
NC_000913	107035	107040		0.810994
NC_000913	107040	107045		0.880586
NC_000913	107045	107050		0.775899
NC_000913	107050	107055		0.715448
NC_000913	107055	107060		0.669430
NC_000913	107060	107065		0.430167
NC_000913	107065	107070		0.366700
NC_000913	107070	107075		0.323852
NC_000913	107075	107080		0.353630
NC_000913	107080	107085		0.353164
NC_000913	107085	107090		0.600909
NC_000913	107090	107095		0.506066
NC_000913	107095	107100		0.694187
NC_000913	107100	107105		0.539431
NC_000913	107105	107110		0.177025
NC_000913	107110	107115		0.138096
NC_000913	107115	107120		0.088433
NC_000913	107120	107125		0.081322
NC_000913	107125	107130		0.071692
NC_000913	107130	107135		0.095477
NC_000913	107135	107140		0.174843
NC_000913	107140	107145		0.213111
NC_000913	107145	107150		0.619087
NC_000913	107150	107155		0.616904
NC_000913	107155	107160		0.568956
NC_000913	107160	107165		0.440819
NC_000913	107165	107170		0.348723
NC_000913	107170	107175		0.310844
NC_000913	107175	107180		0.260639
NC_000913	107180	107185		0.246471
NC_000913	107185	107190		0.274098
NC_000913	107190	107195		0.319218
NC_000913	107195	107200		0.555237
NC_000913	107200	107205		0.586280
NC_000913	107205	107210		0.609277
NC_000913	107210	107215		0.561124
NC_000913	107215	107220		0.585945
NC_000913	107220	107225		0.709900
NC_000913	107225	107230		0.696472
NC_000913	107230	107235		0.645716
NC_000913	107235	107240		0.443285
NC_000913	107240	107245		0.416977
NC_000913	107245	107250		0.432991
NC_000913	107250	107255		0.536423
NC_000913	107255	107260		0.448607
NC_000913	107260	107265		0.462900
NC_000913	107265	107270		0.514682
NC_000913	107270	107275		0.581403
NC_000913	107275	107280		0.534512
NC_000913	107280	107285		0.602101
NC_000913	107285	107290		0.807619
NC_000913	107290	107295		0.833722
NC_000913	107295	107300		0.867614
NC_000913	107300	107305		0.991822
NC_000913	107305	107310		1.193661
NC_000913	107310	107315		1.230280
NC_000913	107315	107320		1.608453
NC_000913	107320	107325		1.426851
NC_000913	107325	107330		1.604500
NC_000913	107330	107335		1.575947
NC_000913	107335	107340		1.438727
NC_000913	107340	107345		2.257170
NC_000913	107345	107350		1.946021
NC_000913	107350	107355		2.191188
NC_000913	107355	107360		1.553123
NC_000913	107360	107365		1.078635
NC_000913	107365	107370		0.109413
NC_000913	107370	107375		0.092858
NC_000913	107375	107380		0.088000
NC_000913	107380	107385		0.090210
NC_000913	107385	107390		0.096940
NC_000913	107390	107395		0.141022
NC_000913	107395	107400		0.289609
NC_000913	107400	107405		0.303211
NC_000913	107405	107410		0.484286
NC_000913	107410	107415		0.148347
NC_000913	107415	107420		0.177105
NC_000913	107420	107425		0.114497
NC_000913	107425	107430		0.088799
NC_000913	107430	107435		0.073657
NC_000913	107435	107440		0.102153
NC_000913	107440	107445		0.114500
NC_000913	107445	107450		0.157220
NC_000913	107450	107455		0.231489
NC_000913	107455	107460		0.269007
NC_000913	107460	107465		0.317806
NC_000913	107465	107470		0.329746
NC_000913	107470	107475		0.371896
NC_000913	107475	107480		0.337791
NC_000913	107480	107485		0.292328
NC_000913	107485	107490		0.246224
NC_000913	107490	107495		0.153391
NC_000913	107495	107500		0.086143
NC_000913	107500	107505		0.071000
NC_000913	107505	107510		0.040238
NC_000913	107510	107515		0.028475
NC_000913	107515	107520		0.025984
NC_000913	107520	107525		0.022302
NC_000913	107525	107530		0.016302
NC_000913	107530	107535		0.018614
NC_000913	107535	107540		0.019698
NC_000913	107540	107545		0.008818
NC_000913	107545	107550		0.007943
NC_000913	107550	107555		0.005958
NC_000913	107555	107560		0.004456
NC_000913	107560	107565		0.002862
NC_000913	107565	107570		0.005035
NC_000913	107570	107575		0.002109
NC_000913	107575	107580		0.001079
NC_000913	107580	107585		0.001176
NC_000913	107585	107590		0.001171
NC_000913	107590	107595		0.001115
NC_000913	107595	107600		0.001744
NC_000913	107600	107605		0.004989
NC_000913	107605	107610		0.005669
NC_000913	107610	107615		0.009108
NC_000913	107615	107620		0.016017
NC_000913	107620	107625		0.037221
NC_000913	107625	107630		0.254862
NC_000913	107630	107635		0.200769
NC_000913	107635	107640		0.202564
NC_000913	107640	107645		0.213205
NC_000913	107645	107650		0.200911
NC_000913	107650	107655		0.316240
NC_000913	107655	107660		0.310679
NC_000913	107660	107665		0.232293
NC_000913	107665	107670		0.231398
NC_000913	107670	107675		0.256847
NC_000913	107675	107680		0.286411
NC_000913	107680	107685		0.351776
NC_000913	107685	107690		0.207223
NC_000913	107690	107695		0.089231
NC_000913	107695	107700		0.064302
NC_000913	107700	107705		0.014175
NC_000913	107705	107710		0.014266
NC_000913	107710	107715		0.009007
NC_000913	107715	107720		0.009854
NC_000913	107720	107725		0.007831
NC_000913	107725	107730		0.008147
NC_000913	107730	107735		0.009715
NC_000913	107735	107740		0.012320
NC_000913	107740	107745		0.018734
NC_000913	107745	107750		0.018692
NC_000913	107750	107755		0.033313
NC_000913	107755	107760		0.033163
NC_000913	107760	107765		0.045051
NC_000913	107765	107770		0.047292
NC_000913	107770	107775		0.084964
NC_000913	107775	107780		0.110608
NC_000913	107780	107785		0.105998
NC_000913	107785	107790		0.104300
NC_000913	107790	107795		0.108678
NC_000913	107795	107800		0.106171
NC_000913	107800	107805		0.107757
NC_000913	107805	107810		0.113938
NC_000913	107810	107815		0.125177
NC_000913	107815	107820		0.130607
NC_000913	107820	107825		0.161997
NC_000913	107825	107830		0.212057
NC_000913	107830	107835		0.213023
NC_000913	107835	107840		0.233946
NC_000913	107840	107845		0.167166
NC_000913	107845	107850		0.248685
NC_000913	107850	107855		0.281393
NC_000913	107855	107860		0.309995
NC_000913	107860	107865		0.320615
NC_000913	107865	107870		0.359220
NC_000913	107870	107875		0.363932
NC_000913	107875	107880		0.481862
NC_000913	107880	107885		0.545446
NC_000913	107885	107890		0.789420
NC_000913	107890	107895		0.257916
NC_000913	107895	107900		0.224943
NC_000913	107900	107905		0.180931
NC_000913	107905	107910		0.137481
NC_000913	107910	107915		0.156948
NC_000913	107915	107920		0.161581
NC_000913	107920	107925		0.280273
NC_000913	107925	107930		0.316259
NC_000913	107930	107935		0.637155
NC_000913	107935	107940		0.668645
NC_000913	107940	107945		0.983512
NC_000913	107945	107950		0.997803
NC_000913	107950	107955		1.151749
NC_000913	107955	107960		0.888429
NC_000913	107960	107965		0.987494
NC_000913	107965	107970		0.838487
NC_000913	107970	107975		0.757978
NC_000913	107975	107980		0.567568
NC_000913	107980	107985		0.506638
NC_000913	107985	107990		0.392471
NC_000913	107990	107995		0.212794
NC_000913	107995	108000		0.130361
NC_000913	108000	108005		0.089943
NC_000913	108005	108010		0.080471
NC_000913	108010	108015		0.083825
NC_000913	108015	108020		0.118852
NC_000913	108020	108025		0.303256
NC_000913	108025	108030		0.265821
NC_000913	108030	108035		0.326737
NC_000913	108035	108040		0.560991
NC_000913	108040	108045		0.642579
NC_000913	108045	108050		0.831113
NC_000913	108050	108055		0.638257
NC_000913	108055	108060		0.576444
NC_000913	108060	108065		0.260494
NC_000913	108065	108070		0.151050
NC_000913	108070	108075		0.108242
NC_000913	108075	108080		0.104102
NC_000913	108080	108085		0.091683
NC_000913	108085	108090		0.094286
NC_000913	108090	108095		0.135547
NC_000913	108095	108100		0.168488
NC_000913	108100	108105		0.170907
NC_000913	108105	108110		0.374612
NC_000913	108110	108115		0.375378
NC_000913	108115	108120		0.658857
NC_000913	108120	108125		0.494484
NC_000913	108125	108130		0.587406
NC_000913	108130	108135		0.601990
NC_000913	108135	108140		0.635175
NC_000913	108140	108145		0.715972
NC_000913	108145	108150		0.711490
NC_000913	108150	108155		0.529248
NC_000913	108155	108160		0.591867
NC_000913	108160	108165		0.549985
NC_000913	108165	108170		0.535045
NC_000913	108170	108175		0.570457
NC_000913	108175	108180		0.148818
NC_000913	108180	108185		0.142347
NC_000913	108185	108190		0.126563
NC_000913	108190	108195		0.110030
NC_000913	108195	108200		0.116280
NC_000913	108200	108205		0.116351
NC_000913	108205	108210		0.166815
NC_000913	108210	108215		0.231124
NC_000913	108215	108220		0.472402
NC_000913	108220	108225		0.833860
NC_000913	108225	108230		1.096536
NC_000913	108230	108235		1.128118
NC_000913	108235	108240		1.506959
NC_000913	108240	108245		1.088309
NC_000913	108245	108250		0.132510
NC_000913	108250	108255		0.071554
NC_000913	108255	108260		0.060449
NC_000913	108260	108265		0.057608
NC_000913	108265	108270		0.057017
NC_000913	108270	108275		0.040995
NC_000913	108275	108280		0.070940
NC_000913	108280	108285		0.261092
NC_000913	108285	108290		1.598926
NC_000913	108290	108295		1.636324
NC_000913	108295	108300		1.201571
NC_000913	108300	108305		0.947168
NC_000913	108305	108310		0.644464
NC_000913	108310	108315		0.411581
NC_000913	108315	108320		0.256461
NC_000913	108320	108325		0.137796
NC_000913	108325	108330		0.071135
NC_000913	108330	108335		0.067182
NC_000913	108335	108340		0.067798
NC_000913	108340	108345		0.097214
NC_000913	108345	108350		0.119534
NC_000913	108350	108355		0.155941
NC_000913	108355	108360		0.392236
NC_000913	108360	108365		0.298122
NC_000913	108365	108370		0.297501
NC_000913	108370	108375		0.227199
NC_000913	108375	108380		0.226911
NC_000913	108380	108385		0.102131
NC_000913	108385	108390		0.066912
NC_000913	108390	108395		0.075424
NC_000913	108395	108400		0.083051
NC_000913	108400	108405		0.101607
NC_000913	108405	108410		0.130394
NC_000913	108410	108415		0.054279
NC_000913	108415	108420		0.028011
NC_000913	108420	108425		0.024893
NC_000913	108425	108430		0.020005
NC_000913	108430	108435		0.013962
NC_000913	108435	108440		0.019573
NC_000913	108440	108445		0.022665
NC_000913	108445	108450		0.019223
NC_000913	108450	108455		0.037101
NC_000913	108455	108460		0.037434
NC_000913	108460	108465		0.036632
NC_000913	108465	108470		0.038825
NC_000913	108470	108475		0.035671
NC_000913	108475	108480		0.044471
NC_000913	108480	108485		0.057984
NC_000913	108485	108490		0.043742
NC_000913	108490	108495		0.045554
NC_000913	108495	108500		0.030824
NC_000913	108500	108505		0.038485
NC_000913	108505	108510		0.027476
NC_000913	108510	108515		0.036515
NC_000913	108515	108520		0.097292
NC_000913	108520	108525		0.133963
NC_000913	108525	108530		0.129647
NC_000913	108530	108535		0.106286
NC_000913	108535	108540		0.161806
NC_000913	108540	108545		0.143717
NC_000913	108545	108550		0.203540
NC_000913	108550	108555		0.260547
NC_000913	108555	108560		0.283473
NC_000913	108560	108565		0.290450
NC_000913	108565	108570		0.273518
NC_000913	108570	108575		0.328242
NC_000913	108575	108580		0.289667
NC_000913	108580	108585		0.304519
NC_000913	108585	108590		0.251410
NC_000913	108590	108595		0.223080
NC_000913	108595	108600		0.208599
NC_000913	108600	108605		0.089677
NC_000913	108605	108610		0.080374
NC_000913	108610	108615		0.081691
NC_000913	108615	108620		0.086581
NC_000913	108620	108625		0.087891
NC_000913	108625	108630		0.098264
NC_000913	108630	108635		0.258575
NC_000913	108635	108640		0.379481
NC_000913	108640	108645		0.466907
NC_000913	108645	108650		0.646847
NC_000913	108650	108655		0.540112
NC_000913	108655	108660		0.499052
NC_000913	108660	108665		0.454830
NC_000913	108665	108670		0.281494
NC_000913	108670	108675		0.210551
NC_000913	108675	108680		0.116373
NC_000913	108680	108685		0.081022
NC_000913	108685	108690		0.085502
NC_000913	108690	108695		0.083909
NC_000913	108695	108700		0.091036
NC_000913	108700	108705		0.094613
NC_000913	108705	108710		0.108347
NC_000913	108710	108715		0.143685
NC_000913	108715	108720		0.291553
NC_000913	108720	108725		0.887141
NC_000913	108725	108730		0.579718
NC_000913	108730	108735		0.502464
NC_000913	108735	108740		0.456042
NC_000913	108740	108745		0.548984
NC_000913	108745	108750		0.547757
NC_000913	108750	108755		0.253856
NC_000913	108755	108760		0.215189
NC_000913	108760	108765		0.189534
NC_000913	108765	108770		0.183636
NC_000913	108770	108775		0.164412
NC_000913	108775	108780		0.257770
NC_000913	108780	108785		0.327247
NC_000913	108785	108790		0.418617
NC_000913	108790	108795		0.452521
NC_000913	108795	108800		0.569448
NC_000913	108800	108805		0.730805
NC_000913	108805	108810		1.092887
NC_000913	108810	108815		1.312340
NC_000913	108815	108820		1.379701
NC_000913	108820	108825		0.666475
NC_000913	108825	108830		0.448297
NC_000913	108830	108835		0.454272
NC_000913	108835	108840		0.490409
NC_000913	108840	108845		0.362854
NC_000913	108845	108850		0.389318
NC_000913	108850	108855		0.307788
NC_000913	108855	108860		0.365230
NC_000913	108860	108865		0.325009
NC_000913	108865	108870		0.346125
NC_000913	108870	108875		0.409081
NC_000913	108875	108880		0.345593
NC_000913	108880	108885		0.235986
NC_000913	108885	108890		0.255039
NC_000913	108890	108895		0.201634
NC_000913	108895	108900		0.199425
NC_000913	108900	108905		0.212339
NC_000913	108905	108910		0.269392
NC_000913	108910	108915		0.242036
NC_000913	108915	108920		0.256633
NC_000913	108920	108925		0.348769
NC_000913	108925	108930		0.369046
NC_000913	108930	108935		0.294142
NC_000913	108935	108940		0.165885
NC_000913	108940	108945		0.109382
NC_000913	108945	108950		0.070442
NC_000913	108950	108955		0.042821
NC_000913	108955	108960		0.024383
NC_000913	108960	108965		0.018113
NC_000913	108965	108970		0.034772
NC_000913	108970	108975		0.032357
NC_000913	108975	108980		0.036110
NC_000913	108980	108985		0.051626
NC_000913	108985	108990		0.709852
NC_000913	108990	108995		0.805141
NC_000913	108995	109000		0.834738
NC_000913	109000	109005		0.708443
NC_000913	109005	109010		0.740646
NC_000913	109010	109015		0.307134
NC_000913	109015	109020		0.229637
NC_000913	109020	109025		0.197816
NC_000913	109025	109030		0.109330
NC_000913	109030	109035		0.080395
NC_000913	109035	109040		0.060934
NC_000913	109040	109045		0.057909
NC_000913	109045	109050		0.048796
NC_000913	109050	109055		0.056066
NC_000913	109055	109060		0.064507
NC_000913	109060	109065		0.064985
NC_000913	109065	109070		0.077673
NC_000913	109070	109075		0.063189
NC_000913	109075	109080		0.074848
NC_000913	109080	109085		0.064608
NC_000913	109085	109090		0.075370
NC_000913	109090	109095		0.094996
NC_000913	109095	109100		0.083979
NC_000913	109100	109105		0.082399
NC_000913	109105	109110		0.069193
NC_000913	109110	109115		0.072303
NC_000913	109115	109120		0.078674
NC_000913	109120	109125		0.100260
NC_000913	109125	109130		0.139122
NC_000913	109130	109135		0.133066
NC_000913	109135	109140		0.119916
NC_000913	109140	109145		0.138403
NC_000913	109145	109150		0.144263
NC_000913	109150	109155		0.226975
NC_000913	109155	109160		0.267735
NC_000913	109160	109165		0.260796
NC_000913	109165	109170		0.304782
NC_000913	109170	109175		0.319222
NC_000913	109175	109180		0.390771
NC_000913	109180	109185		0.400377
NC_000913	109185	109190		0.408734
NC_000913	109190	109195		0.484627
NC_000913	109195	109200		0.553766
NC_000913	109200	109205		0.300300
NC_000913	109205	109210		0.176235
NC_000913	109210	109215		0.122737
NC_000913	109215	109220		0.105793
NC_000913	109220	109225		0.110046
NC_000913	109225	109230		0.112652
NC_000913	109230	109235		0.124498
NC_000913	109235	109240		0.205581
NC_000913	109240	109245		0.272875
NC_000913	109245	109250		0.468113
NC_000913	109250	109255		0.553881
NC_000913	109255	109260		0.758124
NC_000913	109260	109265		0.810455
NC_000913	109265	109270		0.741926
NC_000913	109270	109275		0.739776
NC_000913	109275	109280		0.722294
NC_000913	109280	109285		0.582899
NC_000913	109285	109290		0.462490
NC_000913	109290	109295		0.334941
NC_000913	109295	109300		0.058219
NC_000913	109300	109305		0.047290
NC_000913	109305	109310		0.038276
NC_000913	109310	109315		0.037547
NC_000913	109315	109320		0.052993
NC_000913	109320	109325		0.048795
NC_000913	109325	109330		0.073877
NC_000913	109330	109335		0.136778
NC_000913	109335	109340		0.120080
NC_000913	109340	109345		0.118310
NC_000913	109345	109350		0.117558
NC_000913	109350	109355		0.092428
NC_000913	109355	109360		0.092142
NC_000913	109360	109365		0.116507
NC_000913	109365	109370		0.091985
NC_000913	109370	109375		0.122340
NC_000913	109375	109380		0.113407
NC_000913	109380	109385		0.106689
NC_000913	109385	109390		0.074384
NC_000913	109390	109395		0.052248
NC_000913	109395	109400		0.060465
NC_000913	109400	109405		0.103634
NC_000913	109405	109410		0.130327
NC_000913	109410	109415		0.164911
NC_000913	109415	109420		0.136140
NC_000913	109420	109425		0.129918
NC_000913	109425	109430		0.129603
NC_000913	109430	109435		0.052048
NC_000913	109435	109440		0.037614
NC_000913	109440	109445		0.041117
NC_000913	109445	109450		0.042197
NC_000913	109450	109455		0.026059
NC_000913	109455	109460		0.037161
NC_000913	109460	109465		0.109507
NC_000913	109465	109470		0.112108
NC_000913	109470	109475		0.090035
NC_000913	109475	109480		0.057392
NC_000913	109480	109485		0.026248
NC_000913	109485	109490		0.044918
NC_000913	109490	109495		0.067254
NC_000913	109495	109500		0.047521
NC_000913	109500	109505		0.033097
NC_000913	109505	109510		0.020378
NC_000913	109510	109515		0.030122
NC_000913	109515	109520		0.041064
NC_000913	109520	109525		0.074079
NC_000913	109525	109530		0.073493
NC_000913	109530	109535		0.259294
NC_000913	109535	109540		0.476006
NC_000913	109540	109545		0.512812
NC_000913	109545	109550		0.347688
NC_000913	109550	109555		0.300359
NC_000913	109555	109560		0.302959
NC_000913	109560	109565		0.322319
NC_000913	109565	109570		0.293018
NC_000913	109570	109575		0.489142
NC_000913	109575	109580		0.605121
NC_000913	109580	109585		0.720538
NC_000913	109585	109590		0.833701
NC_000913	109590	109595		1.350110
NC_000913	109595	109600		1.102989
NC_000913	109600	109605		0.978145
NC_000913	109605	109610		0.158148
NC_000913	109610	109615		0.124758
NC_000913	109615	109620		0.077935
NC_000913	109620	109625		0.039633
NC_000913	109625	109630		0.024724
NC_000913	109630	109635		0.025476
NC_000913	109635	109640		0.028027
NC_000913	109640	109645		0.069804
NC_000913	109645	109650		0.173954
NC_000913	109650	109655		0.244005
NC_000913	109655	109660		0.197041
NC_000913	109660	109665		0.158519
NC_000913	109665	109670		0.211665
NC_000913	109670	109675		0.211233
NC_000913	109675	109680		0.139957
NC_000913	109680	109685		0.175677
NC_000913	109685	109690		0.181135
NC_000913	109690	109695		0.171112
NC_000913	109695	109700		0.181323
NC_000913	109700	109705		0.292907
NC_000913	109705	109710		0.205968
NC_000913	109710	109715		0.201804
NC_000913	109715	109720		0.126512
NC_000913	109720	109725		0.096172
NC_000913	109725	109730		0.097119
NC_000913	109730	109735		0.080780
NC_000913	109735	109740		0.090192
NC_000913	109740	109745		0.087862
NC_000913	109745	109750		0.181932
NC_000913	109750	109755		0.270363
NC_000913	109755	109760		0.361021
NC_000913	109760	109765		0.391708
NC_000913	109765	109770		0.497509
NC_000913	109770	109775		0.365126
NC_000913	109775	109780		0.402899
NC_000913	109780	109785		0.554358
NC_000913	109785	109790		0.459463
NC_000913	109790	109795		0.680281
NC_000913	109795	109800		0.713214
NC_000913	109800	109805		0.761678
NC_000913	109805	109810		0.816648
NC_000913	109810	109815		1.115384
NC_000913	109815	109820		0.783687
NC_000913	109820	109825		0.431363
NC_000913	109825	109830		0.436174
NC_000913	109830	109835		0.352230
NC_000913	109835	109840		0.378020
NC_000913	109840	109845		0.319455
NC_000913	109845	109850		0.328850
NC_000913	109850	109855		0.258346
NC_000913	109855	109860		0.277438
NC_000913	109860	109865		0.298727
NC_000913	109865	109870		0.296198
NC_000913	109870	109875		0.350381
NC_000913	109875	109880		0.462068
NC_000913	109880	109885		0.317183
NC_000913	109885	109890		0.254073
NC_000913	109890	109895		0.175926
NC_000913	109895	109900		0.173195
NC_000913	109900	109905		0.183604
NC_000913	109905	109910		0.159918
NC_000913	109910	109915		0.128498
NC_000913	109915	109920		0.075794
NC_000913	109920	109925		0.086763
NC_000913	109925	109930		0.082231
NC_000913	109930	109935		0.090153
NC_000913	109935	109940		0.071253
NC_000913	109940	109945		0.089916
NC_000913	109945	109950		0.212029
NC_000913	109950	109955		0.148165
NC_000913	109955	109960		0.138087
NC_000913	109960	109965		0.133033
NC_000913	109965	109970		0.133719
NC_000913	109970	109975		0.154083
NC_000913	109975	109980		0.265929
NC_000913	109980	109985		0.237284
NC_000913	109985	109990		0.034492
NC_000913	109990	109995		0.033360
NC_000913	109995	110000		0.025444
NC_000913	110000	110005		0.022443
NC_000913	110005	110010		0.016465
NC_000913	110010	110015		0.017767
NC_000913	110015	110020		0.022668
NC_000913	110020	110025		0.021171
NC_000913	110025	110030		0.061094
NC_000913	110030	110035		0.069041
NC_000913	110035	110040		0.110178
NC_000913	110040	110045		0.207457
NC_000913	110045	110050		0.239644
NC_000913	110050	110055		0.167312
NC_000913	110055	110060		0.135741
NC_000913	110060	110065		0.160881
NC_000913	110065	110070		0.170352
NC_000913	110070	110075		0.174040
NC_000913	110075	110080		0.223424
NC_000913	110080	110085		0.264204
NC_000913	110085	110090		0.407322
NC_000913	110090	110095		0.292205
NC_000913	110095	110100		0.375267
NC_000913	110100	110105		0.310766
NC_000913	110105	110110		0.280081
NC_000913	110110	110115		0.263726
NC_000913	110115	110120		0.233937
NC_000913	110120	110125		0.203149
NC_000913	110125	110130		0.195026
NC_000913	110130	110135		0.251739
NC_000913	110135	110140		0.260682
NC_000913	110140	110145		0.143969
NC_000913	110145	110150		0.165203
NC_000913	110150	110155		0.096655
NC_000913	110155	110160		0.107214
NC_000913	110160	110165		0.031482
NC_000913	110165	110170		0.026803
NC_000913	110170	110175		0.023514
NC_000913	110175	110180		0.030449
NC_000913	110180	110185		0.038998
NC_000913	110185	110190		0.043108
NC_000913	110190	110195		0.050257
NC_000913	110195	110200		0.074797
NC_000913	110200	110205		0.249336
NC_000913	110205	110210		0.534117
NC_000913	110210	110215		0.534316
NC_000913	110215	110220		0.600151
NC_000913	110220	110225		0.559805
NC_000913	110225	110230		0.286646
NC_000913	110230	110235		0.160637
NC_000913	110235	110240		0.156559
NC_000913	110240	110245		0.117583
NC_000913	110245	110250		0.090992
NC_000913	110250	110255		0.095774
NC_000913	110255	110260		0.157632
NC_000913	110260	110265		0.175981
NC_000913	110265	110270		0.200055
NC_000913	110270	110275		0.238976
NC_000913	110275	110280		0.271746
NC_000913	110280	110285		0.366926
NC_000913	110285	110290		0.505744
NC_000913	110290	110295		0.593496
NC_000913	110295	110300		0.592789
NC_000913	110300	110305		0.553080
NC_000913	110305	110310		0.589193
NC_000913	110310	110315		0.492130
NC_000913	110315	110320		0.455923
NC_000913	110320	110325		0.436240
NC_000913	110325	110330		0.511800
NC_000913	110330	110335		0.282622
NC_000913	110335	110340		0.106745
NC_000913	110340	110345		0.108519
NC_000913	110345	110350		0.132176
NC_000913	110350	110355		0.118091
NC_000913	110355	110360		0.117805
NC_000913	110360	110365		0.117264
NC_000913	110365	110370		0.126407
NC_000913	110370	110375		0.134112
NC_000913	110375	110380		0.128226
NC_000913	110380	110385		0.125337
NC_000913	110385	110390		0.429244
NC_000913	110390	110395		0.258997
NC_000913	110395	110400		0.261425
NC_000913	110400	110405		0.377041
NC_000913	110405	110410		0.335722
NC_000913	110410	110415		0.605062
NC_000913	110415	110420		0.518124
NC_000913	110420	110425		0.585048
NC_000913	110425	110430		0.668514
NC_000913	110430	110435		0.562317
NC_000913	110435	110440		0.724013
NC_000913	110440	110445		0.723569
NC_000913	110445	110450		0.738234
NC_000913	110450	110455		0.687704
NC_000913	110455	110460		0.589968
NC_000913	110460	110465		0.578504
NC_000913	110465	110470		0.452495
NC_000913	110470	110475		0.465948
NC_000913	110475	110480		0.374903
NC_000913	110480	110485		0.220381
NC_000913	110485	110490		0.184272
NC_000913	110490	110495		0.186889
NC_000913	110495	110500		0.213032
NC_000913	110500	110505		0.236161
NC_000913	110505	110510		0.243516
NC_000913	110510	110515		0.482719
NC_000913	110515	110520		0.486390
NC_000913	110520	110525		0.873599
NC_000913	110525	110530		0.742622
NC_000913	110530	110535		0.490982
NC_000913	110535	110540		0.569809
NC_000913	110540	110545		0.546463
NC_000913	110545	110550		0.490992
NC_000913	110550	110555		0.499044
NC_000913	110555	110560		0.418441
NC_000913	110560	110565		0.454931
NC_000913	110565	110570		0.470081
NC_000913	110570	110575		0.362695
NC_000913	110575	110580		0.387161
NC_000913	110580	110585		0.278157
NC_000913	110585	110590		0.257323
NC_000913	110590	110595		0.217086
NC_000913	110595	110600		0.236138
NC_000913	110600	110605		0.239534
NC_000913	110605	110610		0.210348
NC_000913	110610	110615		0.189177
NC_000913	110615	110620		0.185628
NC_000913	110620	110625		0.225602
NC_000913	110625	110630		0.275486
NC_000913	110630	110635		0.396359
NC_000913	110635	110640		0.390700
NC_000913	110640	110645		0.352369
NC_000913	110645	110650		0.307193
NC_000913	110650	110655		0.312127
NC_000913	110655	110660		0.316765
NC_000913	110660	110665		0.354166
NC_000913	110665	110670		0.389601
NC_000913	110670	110675		0.369702
NC_000913	110675	110680		0.480482
NC_000913	110680	110685		0.632685
NC_000913	110685	110690		1.123306
NC_000913	110690	110695		0.647218
NC_000913	110695	110700		0.561753
NC_000913	110700	110705		0.235780
NC_000913	110705	110710		0.204308
NC_000913	110710	110715		0.192731
NC_000913	110715	110720		0.183584
NC_000913	110720	110725		0.185050
NC_000913	110725	110730		0.210854
NC_000913	110730	110735		0.286280
NC_000913	110735	110740		0.442659
NC_000913	110740	110745		0.617121
NC_000913	110745	110750		0.748114
NC_000913	110750	110755		0.603665
NC_000913	110755	110760		0.548825
NC_000913	110760	110765		0.484440
NC_000913	110765	110770		0.392621
NC_000913	110770	110775		0.384396
NC_000913	110775	110780		0.278489
NC_000913	110780	110785		0.172320
NC_000913	110785	110790		0.153272
NC_000913	110790	110795		0.149337
NC_000913	110795	110800		0.229606
NC_000913	110800	110805		0.311382
NC_000913	110805	110810		0.247260
NC_000913	110810	110815		0.289706
NC_000913	110815	110820		0.233330
NC_000913	110820	110825		0.190528
NC_000913	110825	110830		0.187344
NC_000913	110830	110835		0.186656
NC_000913	110835	110840		0.179135
NC_000913	110840	110845		0.122163
NC_000913	110845	110850		0.215700
NC_000913	110850	110855		0.338224
NC_000913	110855	110860		0.420573
NC_000913	110860	110865		0.568746
NC_000913	110865	110870		0.348578
NC_000913	110870	110875		0.273909
NC_000913	110875	110880		0.248310
NC_000913	110880	110885		0.241803
NC_000913	110885	110890		0.261241
NC_000913	110890	110895		0.300609
NC_000913	110895	110900		0.447849
NC_000913	110900	110905		0.543366
NC_000913	110905	110910		0.511531
NC_000913	110910	110915		0.495453
NC_000913	110915	110920		0.533703
NC_000913	110920	110925		0.738812
NC_000913	110925	110930		0.779152
NC_000913	110930	110935		0.824353
NC_000913	110935	110940		0.883067
NC_000913	110940	110945		0.997097
NC_000913	110945	110950		0.806372
NC_000913	110950	110955		0.727020
NC_000913	110955	110960		0.674188
NC_000913	110960	110965		0.593491
NC_000913	110965	110970		0.492537
NC_000913	110970	110975		0.524649
NC_000913	110975	110980		0.531055
NC_000913	110980	110985		0.794457
NC_000913	110985	110990		0.649877
NC_000913	110990	110995		0.672252
NC_000913	110995	111000		0.948148
NC_000913	111000	111005		0.913402
NC_000913	111005	111010		0.948106
NC_000913	111010	111015		1.060680
NC_000913	111015	111020		1.115748
NC_000913	111020	111025		1.632614
NC_000913	111025	111030		1.821055
NC_000913	111030	111035		3.013021
NC_000913	111035	111040		3.784937
NC_000913	111040	111045		3.424146
NC_000913	111045	111050		4.576780
NC_000913	111050	111055		4.372081
NC_000913	111055	111060		4.101931
NC_000913	111060	111065		4.167193
NC_000913	111065	111070		4.202441
NC_000913	111070	111075		3.518186
NC_000913	111075	111080		3.190531
NC_000913	111080	111085		2.414853
NC_000913	111085	111090		2.247839
NC_000913	111090	111095		1.838160
NC_000913	111095	111100		1.363581
NC_000913	111100	111105		1.130896
NC_000913	111105	111110		0.102679
NC_000913	111110	111115		0.101522
NC_000913	111115	111120		0.092846
NC_000913	111120	111125		0.099901
NC_000913	111125	111130		0.091201
NC_000913	111130	111135		0.115208
NC_000913	111135	111140		0.729914
NC_000913	111140	111145		1.003082
NC_000913	111145	111150		0.955746
NC_000913	111150	111155		0.915621
NC_000913	111155	111160		1.002163
NC_000913	111160	111165		0.913014
NC_000913	111165	111170		0.558884
NC_000913	111170	111175		0.337958
NC_000913	111175	111180		0.228949
NC_000913	111180	111185		0.158766
NC_000913	111185	111190		0.143163
NC_000913	111190	111195		0.085844
NC_000913	111195	111200		0.092566
NC_000913	111200	111205		0.220716
NC_000913	111205	111210		0.202196
NC_000913	111210	111215		0.180144
NC_000913	111215	111220		0.185605
NC_000913	111220	111225		0.207660
NC_000913	111225	111230		0.204258
NC_000913	111230	111235		0.177745
NC_000913	111235	111240		0.155262
NC_000913	111240	111245		0.134519
NC_000913	111245	111250		0.197743
NC_000913	111250	111255		0.288461
NC_000913	111255	111260		0.406336
NC_000913	111260	111265		0.694692
NC_000913	111265	111270		0.687181
NC_000913	111270	111275		0.719102
NC_000913	111275	111280		0.737096
NC_000913	111280	111285		0.968121
NC_000913	111285	111290		0.383635
NC_000913	111290	111295		0.317419
NC_000913	111295	111300		0.254809
NC_000913	111300	111305		0.133765
NC_000913	111305	111310		0.077062
NC_000913	111310	111315		0.081497
NC_000913	111315	111320		0.067238
NC_000913	111320	111325		0.065990
NC_000913	111325	111330		0.075813
NC_000913	111330	111335		0.135452
NC_000913	111335	111340		0.092176
NC_000913	111340	111345		0.090191
NC_000913	111345	111350		0.098490
NC_000913	111350	111355		0.149933
NC_000913	111355	111360		0.149463
NC_000913	111360	111365		0.148978
NC_000913	111365	111370		0.189168
NC_000913	111370	111375		0.277843
NC_000913	111375	111380		0.593780
NC_000913	111380	111385		0.217815
NC_000913	111385	111390		0.215500
NC_000913	111390	111395		0.153329
NC_000913	111395	111400		0.151879
NC_000913	111400	111405		0.165589
NC_000913	111405	111410		0.268291
NC_000913	111410	111415		0.351004
NC_000913	111415	111420		0.393706
NC_000913	111420	111425		0.418453
NC_000913	111425	111430		0.388652
NC_000913	111430	111435		0.488933
NC_000913	111435	111440		0.511100
NC_000913	111440	111445		0.592563
NC_000913	111445	111450		0.460541
NC_000913	111450	111455		0.542865
NC_000913	111455	111460		0.636376
NC_000913	111460	111465		0.571320
NC_000913	111465	111470		0.857373
NC_000913	111470	111475		0.781519
NC_000913	111475	111480		0.818799
NC_000913	111480	111485		0.830769
NC_000913	111485	111490		0.910798
NC_000913	111490	111495		0.943479
NC_000913	111495	111500		1.043343
NC_000913	111500	111505		2.193091
NC_000913	111505	111510		3.355030
NC_000913	111510	111515		3.749792
NC_000913	111515	111520		4.560941
NC_000913	111520	111525		4.778681
NC_000913	111525	111530		5.505441
NC_000913	111530	111535		5.645838
NC_000913	111535	111540		5.531722
NC_000913	111540	111545		5.466515
NC_000913	111545	111550		5.012139
NC_000913	111550	111555		4.467686
NC_000913	111555	111560		3.492016
NC_000913	111560	111565		2.397411
NC_000913	111565	111570		2.266578
NC_000913	111570	111575		2.180152
NC_000913	111575	111580		2.083349
NC_000913	111580	111585		1.795953
NC_000913	111585	111590		1.468859
NC_000913	111590	111595		1.067082
NC_000913	111595	111600		0.905432
NC_000913	111600	111605		0.743114
NC_000913	111605	111610		0.625835
NC_000913	111610	111615		0.615307
NC_000913	111615	111620		0.558985
NC_000913	111620	111625		0.629039
NC_000913	111625	111630		0.517842
NC_000913	111630	111635		0.533830
NC_000913	111635	111640		0.555216
NC_000913	111640	111645		0.522640
NC_000913	111645	111650		0.480077
NC_000913	111650	111655		0.342883
NC_000913	111655	111660		0.298955
NC_000913	111660	111665		0.304667
NC_000913	111665	111670		0.282748
NC_000913	111670	111675		0.238635
NC_000913	111675	111680		0.148467
NC_000913	111680	111685		0.109168
NC_000913	111685	111690		0.080855
NC_000913	111690	111695		0.057838
NC_000913	111695	111700		0.068658
NC_000913	111700	111705		0.069178
NC_000913	111705	111710		0.125708
NC_000913	111710	111715		0.090746
NC_000913	111715	111720		0.092654
NC_000913	111720	111725		0.101478
NC_000913	111725	111730		0.068374
NC_000913	111730	111735		0.091261
NC_000913	111735	111740		0.107331
NC_000913	111740	111745		0.070806
NC_000913	111745	111750		0.100086
NC_000913	111750	111755		0.090184
NC_000913	111755	111760		0.056808
NC_000913	111760	111765		0.085864
NC_000913	111765	111770		0.069943
NC_000913	111770	111775		0.054818
NC_000913	111775	111780		0.047991
NC_000913	111780	111785		0.037007
NC_000913	111785	111790		0.069781
NC_000913	111790	111795		0.050871
NC_000913	111795	111800		0.059698
NC_000913	111800	111805		0.056912
NC_000913	111805	111810		0.079840
NC_000913	111810	111815		0.108981
NC_000913	111815	111820		0.137866
NC_000913	111820	111825		0.117847
NC_000913	111825	111830		0.582297
NC_000913	111830	111835		0.629781
NC_000913	111835	111840		0.752134
NC_000913	111840	111845		0.774366
NC_000913	111845	111850		0.568074
NC_000913	111850	111855		0.560593
NC_000913	111855	111860		0.283437
NC_000913	111860	111865		0.199234
NC_000913	111865	111870		0.116208
NC_000913	111870	111875		0.089690
NC_000913	111875	111880		0.058213
NC_000913	111880	111885		0.045842
NC_000913	111885	111890		0.036982
NC_000913	111890	111895		0.048763
NC_000913	111895	111900		0.055914
NC_000913	111900	111905		0.069770
NC_000913	111905	111910		0.069693
NC_000913	111910	111915		0.112154
NC_000913	111915	111920		0.117407
NC_000913	111920	111925		0.281224
NC_000913	111925	111930		0.290155
NC_000913	111930	111935		0.298789
NC_000913	111935	111940		0.189353
NC_000913	111940	111945		0.149605
NC_000913	111945	111950		0.275562
NC_000913	111950	111955		0.216541
NC_000913	111955	111960		0.272933
NC_000913	111960	111965		0.267987
NC_000913	111965	111970		0.296881
NC_000913	111970	111975		0.168382
NC_000913	111975	111980		0.171424
NC_000913	111980	111985		0.047436
NC_000913	111985	111990		0.043912
NC_000913	111990	111995		0.028291
NC_000913	111995	112000		0.013492
NC_000913	112000	112005		0.013707
NC_000913	112005	112010		0.015013
NC_000913	112010	112015		0.018460
NC_000913	112015	112020		0.020612
NC_000913	112020	112025		0.120212
NC_000913	112025	112030		0.358014
NC_000913	112030	112035		0.249324
NC_000913	112035	112040		0.290082
NC_000913	112040	112045		0.108297
NC_000913	112045	112050		0.102890
NC_000913	112050	112055		0.097499
NC_000913	112055	112060		0.069364
NC_000913	112060	112065		0.070890
NC_000913	112065	112070		0.079374
NC_000913	112070	112075		0.078609
NC_000913	112075	112080		0.164614
NC_000913	112080	112085		0.318624
NC_000913	112085	112090		0.206594
NC_000913	112090	112095		0.213962
NC_000913	112095	112100		0.144802
NC_000913	112100	112105		0.134733
NC_000913	112105	112110		0.135148
NC_000913	112110	112115		0.116145
NC_000913	112115	112120		0.141762
NC_000913	112120	112125		0.175201
NC_000913	112125	112130		0.500585
NC_000913	112130	112135		0.299399
NC_000913	112135	112140		0.322760
NC_000913	112140	112145		0.270738
NC_000913	112145	112150		0.207420
NC_000913	112150	112155		0.169517
NC_000913	112155	112160		0.179976
NC_000913	112160	112165		0.197091
NC_000913	112165	112170		0.333268
NC_000913	112170	112175		0.454478
NC_000913	112175	112180		0.751672
NC_000913	112180	112185		0.627020
NC_000913	112185	112190		0.773727
NC_000913	112190	112195		0.405903
NC_000913	112195	112200		0.296453
NC_000913	112200	112205		0.125669
NC_000913	112205	112210		0.093319
NC_000913	112210	112215		0.074206
NC_000913	112215	112220		0.075142
NC_000913	112220	112225		0.067249
NC_000913	112225	112230		0.112883
NC_000913	112230	112235		0.115938
NC_000913	112235	112240		0.151271
NC_000913	112240	112245		0.187823
NC_000913	112245	112250		0.425104
NC_000913	112250	112255		0.225615
NC_000913	112255	112260		0.237132
NC_000913	112260	112265		0.225947
NC_000913	112265	112270		0.167808
NC_000913	112270	112275		0.173366
NC_000913	112275	112280		0.120734
NC_000913	112280	112285		0.082506
NC_000913	112285	112290		0.088119
NC_000913	112290	112295		0.082200
NC_000913	112295	112300		0.106526
NC_000913	112300	112305		0.061101
NC_000913	112305	112310		0.074248
NC_000913	112310	112315		0.066557
NC_000913	112315	112320		0.135189
NC_000913	112320	112325		0.174371
NC_000913	112325	112330		0.248885
NC_000913	112330	112335		0.299972
NC_000913	112335	112340		0.208687
NC_000913	112340	112345		0.048219
NC_000913	112345	112350		0.047293
NC_000913	112350	112355		0.041027
NC_000913	112355	112360		0.031681
NC_000913	112360	112365		0.033790
NC_000913	112365	112370		0.260925
NC_000913	112370	112375		0.256257
NC_000913	112375	112380		0.281921
NC_000913	112380	112385		0.388878
NC_000913	112385	112390		0.381480
NC_000913	112390	112395		0.380902
NC_000913	112395	112400		0.348444
NC_000913	112400	112405		0.348717
NC_000913	112405	112410		0.451733
NC_000913	112410	112415		0.202070
NC_000913	112415	112420		0.087387
NC_000913	112420	112425		0.059358
NC_000913	112425	112430		0.054744
NC_000913	112430	112435		0.060762
NC_000913	112435	112440		0.063560
NC_000913	112440	112445		0.108825
NC_000913	112445	112450		0.184610
NC_000913	112450	112455		0.376368
NC_000913	112455	112460		0.371394
NC_000913	112460	112465		0.389785
NC_000913	112465	112470		0.275698
NC_000913	112470	112475		0.105065
NC_000913	112475	112480		0.058530
NC_000913	112480	112485		0.046355
NC_000913	112485	112490		0.046554
NC_000913	112490	112495		0.054095
NC_000913	112495	112500		0.082907
NC_000913	112500	112505		0.158404
NC_000913	112505	112510		0.442633
NC_000913	112510	112515		0.533792
NC_000913	112515	112520		0.582598
NC_000913	112520	112525		0.556947
NC_000913	112525	112530		0.502927
NC_000913	112530	112535		0.128896
NC_000913	112535	112540		0.135871
NC_000913	112540	112545		0.136535
NC_000913	112545	112550		0.120862
NC_000913	112550	112555		0.132945
NC_000913	112555	112560		0.147982
NC_000913	112560	112565		0.159927
NC_000913	112565	112570		0.249616
NC_000913	112570	112575		0.358338
NC_000913	112575	112580		0.161478
NC_000913	112580	112585		0.298777
NC_000913	112585	112590		0.350236
NC_000913	112590	112595		0.341128
NC_000913	112595	112600		0.413502
NC_000913	112600	112605		0.352477
NC_000913	112605	112610		0.369438
NC_000913	112610	112615		0.353002
NC_000913	112615	112620		0.329435
NC_000913	112620	112625		0.335314
NC_000913	112625	112630		0.375791
NC_000913	112630	112635		0.338684
NC_000913	112635	112640		0.310045
NC_000913	112640	112645		0.205653
NC_000913	112645	112650		0.206729
NC_000913	112650	112655		0.181192
NC_000913	112655	112660		0.174774
NC_000913	112660	112665		0.162914
NC_000913	112665	112670		0.121642
NC_000913	112670	112675		0.050856
NC_000913	112675	112680		0.046907
NC_000913	112680	112685		0.038309
NC_000913	112685	112690		0.033009
NC_000913	112690	112695		0.031199
NC_000913	112695	112700		0.038149
NC_000913	112700	112705		0.104463
NC_000913	112705	112710		0.100035
NC_000913	112710	112715		0.129299
NC_000913	112715	112720		0.076810
NC_000913	112720	112725		0.083251
NC_000913	112725	112730		0.079561
NC_000913	112730	112735		0.085023
NC_000913	112735	112740		0.084685
NC_000913	112740	112745		0.118105
NC_000913	112745	112750		0.159794
NC_000913	112750	112755		0.166648
NC_000913	112755	112760		0.193364
NC_000913	112760	112765		0.214641
NC_000913	112765	112770		0.403012
NC_000913	112770	112775		0.507170
NC_000913	112775	112780		0.604834
NC_000913	112780	112785		1.008697
NC_000913	112785	112790		0.710133
NC_000913	112790	112795		0.614355
NC_000913	112795	112800		0.552079
NC_000913	112800	112805		0.573607
NC_000913	112805	112810		0.477697
NC_000913	112810	112815		0.404094
NC_000913	112815	112820		0.462994
NC_000913	112820	112825		0.426134
NC_000913	112825	112830		0.544142
NC_000913	112830	112835		0.518822
NC_000913	112835	112840		0.697950
NC_000913	112840	112845		0.860059
NC_000913	112845	112850		0.843520
NC_000913	112850	112855		0.806863
NC_000913	112855	112860		1.183945
NC_000913	112860	112865		0.257521
NC_000913	112865	112870		0.198627
NC_000913	112870	112875		0.263631
NC_000913	112875	112880		0.218101
NC_000913	112880	112885		0.191363
NC_000913	112885	112890		0.177832
NC_000913	112890	112895		0.180361
NC_000913	112895	112900		0.206839
NC_000913	112900	112905		0.258158
NC_000913	112905	112910		0.163163
NC_000913	112910	112915		0.159963
NC_000913	112915	112920		0.119959
NC_000913	112920	112925		0.112688
NC_000913	112925	112930		0.112542
NC_000913	112930	112935		0.134671
NC_000913	112935	112940		0.164921
NC_000913	112940	112945		0.150134
NC_000913	112945	112950		0.308671
NC_000913	112950	112955		0.123944
NC_000913	112955	112960		0.162922
NC_000913	112960	112965		0.162927
NC_000913	112965	112970		0.156804
NC_000913	112970	112975		0.145150
NC_000913	112975	112980		0.150551
NC_000913	112980	112985		0.250681
NC_000913	112985	112990		0.239170
NC_000913	112990	112995		0.219392
NC_000913	112995	113000		0.134538
NC_000913	113000	113005		0.077359
NC_000913	113005	113010		0.058741
NC_000913	113010	113015		0.058546
NC_000913	113015	113020		0.062333
NC_000913	113020	113025		0.069295
NC_000913	113025	113030		0.185532
NC_000913	113030	113035		0.222761
NC_000913	113035	113040		0.279955
NC_000913	113040	113045		0.497403
NC_000913	113045	113050		0.964501
NC_000913	113050	113055		1.389365
NC_000913	113055	113060		1.312330
NC_000913	113060	113065		1.318059
NC_000913	113065	113070		1.318548
NC_000913	113070	113075		1.173763
NC_000913	113075	113080		1.156140
NC_000913	113080	113085		1.066602
NC_000913	113085	113090		1.061346
NC_000913	113090	113095		1.032139
NC_000913	113095	113100		1.072830
NC_000913	113100	113105		1.133260
NC_000913	113105	113110		1.085071
NC_000913	113110	113115		1.063387
NC_000913	113115	113120		0.671184
NC_000913	113120	113125		0.398135
NC_000913	113125	113130		0.363472
NC_000913	113130	113135		0.301073
NC_000913	113135	113140		0.212331
NC_000913	113140	113145		0.154969
NC_000913	113145	113150		0.128505
NC_000913	113150	113155		0.074082
NC_000913	113155	113160		0.063041
NC_000913	113160	113165		0.046817
NC_000913	113165	113170		0.040515
NC_000913	113170	113175		0.034862
NC_000913	113175	113180		0.037822
NC_000913	113180	113185		0.031431
NC_000913	113185	113190		0.031813
NC_000913	113190	113195		0.050818
NC_000913	113195	113200		0.064028
NC_000913	113200	113205		0.078926
NC_000913	113205	113210		0.085193
NC_000913	113210	113215		0.066529
NC_000913	113215	113220		0.088375
NC_000913	113220	113225		0.101642
NC_000913	113225	113230		0.165703
NC_000913	113230	113235		0.110897
NC_000913	113235	113240		0.078450
NC_000913	113240	113245		0.064962
NC_000913	113245	113250		0.017242
NC_000913	113250	113255		0.014238
NC_000913	113255	113260		0.006837
NC_000913	113260	113265		0.005309
NC_000913	113265	113270		0.004602
NC_000913	113270	113275		0.004102
NC_000913	113275	113280		0.002540
NC_000913	113280	113285		0.002238
NC_000913	113285	113290		0.003997
NC_000913	113290	113295		0.004907
NC_000913	113295	113300		0.003668
NC_000913	113300	113305		0.003489
NC_000913	113305	113310		0.004047
NC_000913	113310	113315		0.006256
NC_000913	113315	113320		0.006418
NC_000913	113320	113325		0.006209
NC_000913	113325	113330		0.006387
NC_000913	113330	113335		0.007929
NC_000913	113335	113340		0.009317
NC_000913	113340	113345		0.009330
NC_000913	113345	113350		0.010608
NC_000913	113350	113355		0.012670
NC_000913	113355	113360		0.047974
NC_000913	113360	113365		0.062074
NC_000913	113365	113370		0.038299
NC_000913	113370	113375		0.035979
NC_000913	113375	113380		0.009847
NC_000913	113380	113385		0.007178
NC_000913	113385	113390		0.004742
NC_000913	113390	113395		0.003745
NC_000913	113395	113400		0.003754
NC_000913	113400	113405		0.003396
NC_000913	113405	113410		0.003313
NC_000913	113410	113415		0.004360
NC_000913	113415	113420		0.004764
NC_000913	113420	113425		0.003985
NC_000913	113425	113430		0.001646
NC_000913	113430	113435		0.001408
NC_000913	113435	113440		0.000917
NC_000913	113440	113445		0.000883
NC_000913	113445	113450		0.000915
NC_000913	113450	113455		0.000373
NC_000913	113455	113460		0.000050
NC_000913	113460	113465		0.000031
NC_000913	113465	113470		0.000009
NC_000913	113470	113475		0.000007
NC_000913	113475	113480		0.000004
NC_000913	113480	113485		0.000014
NC_000913	113485	113490		0.000013
NC_000913	113490	113495		0.000009
NC_000913	113495	113500		0.000010
NC_000913	113500	113505		0.000010
NC_000913	113505	113510		0.000009
NC_000913	113510	113515		0.000015
NC_000913	113515	113520		0.000014
NC_000913	113520	113525		0.000018
NC_000913	113525	113530		0.000116
NC_000913	113530	113535		0.000056
NC_000913	113535	113540		0.000108
NC_000913	113540	113545		0.000230
NC_000913	113545	113550		0.001002
NC_000913	113550	113555		0.008840
NC_000913	113555	113560		0.041702
NC_000913	113560	113565		0.054615
NC_000913	113565	113570		0.084560
NC_000913	113570	113575		0.090462
NC_000913	113575	113580		0.091262
NC_000913	113580	113585		0.082349
NC_000913	113585	113590		0.079171
NC_000913	113590	113595		0.207462
NC_000913	113595	113600		0.175371
NC_000913	113600	113605		0.195121
NC_000913	113605	113610		0.372680
NC_000913	113610	113615		0.437000
NC_000913	113615	113620		0.416623
NC_000913	113620	113625		0.342795
NC_000913	113625	113630		0.337391
NC_000913	113630	113635		0.291436
NC_000913	113635	113640		0.282233
NC_000913	113640	113645		0.311847
NC_000913	113645	113650		0.422925
NC_000913	113650	113655		0.992764
NC_000913	113655	113660		0.866633
NC_000913	113660	113665		0.942954
NC_000913	113665	113670		0.996455
NC_000913	113670	113675		1.163882
NC_000913	113675	113680		0.576864
NC_000913	113680	113685		0.513702
NC_000913	113685	113690		0.469005
NC_000913	113690	113695		0.512928
NC_000913	113695	113700		0.403511
NC_000913	113700	113705		0.360288
NC_000913	113705	113710		0.306386
NC_000913	113710	113715		0.328783
NC_000913	113715	113720		0.391357
NC_000913	113720	113725		0.324570
NC_000913	113725	113730		0.435084
NC_000913	113730	113735		0.276044
NC_000913	113735	113740		0.284009
NC_000913	113740	113745		0.173363
NC_000913	113745	113750		0.188286
NC_000913	113750	113755		0.143729
NC_000913	113755	113760		0.155556
NC_000913	113760	113765		0.176203
NC_000913	113765	113770		0.181356
NC_000913	113770	113775		0.236311
NC_000913	113775	113780		0.198641
NC_000913	113780	113785		0.181916
NC_000913	113785	113790		0.173746
NC_000913	113790	113795		0.219822
NC_000913	113795	113800		0.247623
NC_000913	113800	113805		0.251408
NC_000913	113805	113810		0.259352
NC_000913	113810	113815		0.481726
NC_000913	113815	113820		0.475919
NC_000913	113820	113825		0.729291
NC_000913	113825	113830		0.848795
NC_000913	113830	113835		0.694356
NC_000913	113835	113840		0.542082
NC_000913	113840	113845		0.455198
NC_000913	113845	113850		0.610584
NC_000913	113850	113855		0.427391
NC_000913	113855	113860		0.419210
NC_000913	113860	113865		0.404500
NC_000913	113865	113870		0.488978
NC_000913	113870	113875		0.385037
NC_000913	113875	113880		0.251284
NC_000913	113880	113885		0.279820
NC_000913	113885	113890		0.301675
NC_000913	113890	113895		0.306358
NC_000913	113895	113900		0.302070
NC_000913	113900	113905		0.287402
NC_000913	113905	113910		0.370260
NC_000913	113910	113915		0.340396
NC_000913	113915	113920		0.373397
NC_000913	113920	113925		0.344886
NC_000913	113925	113930		0.381865
NC_000913	113930	113935		0.230130
NC_000913	113935	113940		0.227189
NC_000913	113940	113945		0.133195
NC_000913	113945	113950		0.102059
NC_000913	113950	113955		0.042803
NC_000913	113955	113960		0.039725
NC_000913	113960	113965		0.027165
NC_000913	113965	113970		0.019465
NC_000913	113970	113975		0.020095
NC_000913	113975	113980		0.017950
NC_000913	113980	113985		0.024556
NC_000913	113985	113990		0.017184
NC_000913	113990	113995		0.018808
NC_000913	113995	114000		0.023055
NC_000913	114000	114005		0.046311
NC_000913	114005	114010		0.026821
NC_000913	114010	114015		0.025440
NC_000913	114015	114020		0.025544
NC_000913	114020	114025		0.027528
NC_000913	114025	114030		0.042891
NC_000913	114030	114035		0.106182
NC_000913	114035	114040		0.091987
NC_000913	114040	114045		0.079587
NC_000913	114045	114050		0.122415
NC_000913	114050	114055		0.152697
NC_000913	114055	114060		0.704350
NC_000913	114060	114065		0.360765
NC_000913	114065	114070		0.355981
NC_000913	114070	114075		0.322237
NC_000913	114075	114080		0.289853
NC_000913	114080	114085		0.259352
NC_000913	114085	114090		0.328188
NC_000913	114090	114095		0.294234
NC_000913	114095	114100		0.181091
NC_000913	114100	114105		0.166292
NC_000913	114105	114110		0.155298
NC_000913	114110	114115		0.158130
NC_000913	114115	114120		0.131403
NC_000913	114120	114125		0.143218
NC_000913	114125	114130		0.218123
NC_000913	114130	114135		0.166245
NC_000913	114135	114140		0.145473
NC_000913	114140	114145		0.142659
NC_000913	114145	114150		0.137799
NC_000913	114150	114155		0.142878
NC_000913	114155	114160		0.202553
NC_000913	114160	114165		0.208997
NC_000913	114165	114170		0.227361
NC_000913	114170	114175		0.181154
NC_000913	114175	114180		0.161180
NC_000913	114180	114185		0.121677
NC_000913	114185	114190		0.122755
NC_000913	114190	114195		0.073593
NC_000913	114195	114200		0.107001
NC_000913	114200	114205		0.130026
NC_000913	114205	114210		0.165876
NC_000913	114210	114215		0.155497
NC_000913	114215	114220		0.134626
NC_000913	114220	114225		0.190866
NC_000913	114225	114230		0.220496
NC_000913	114230	114235		0.220405
NC_000913	114235	114240		0.168566
NC_000913	114240	114245		0.176551
NC_000913	114245	114250		0.222522
NC_000913	114250	114255		0.261934
NC_000913	114255	114260		0.175411
NC_000913	114260	114265		0.140865
NC_000913	114265	114270		0.148977
NC_000913	114270	114275		0.084282
NC_000913	114275	114280		0.058531
NC_000913	114280	114285		0.054328
NC_000913	114285	114290		0.044752
NC_000913	114290	114295		0.040282
NC_000913	114295	114300		0.135094
NC_000913	114300	114305		0.085100
NC_000913	114305	114310		0.087922
NC_000913	114310	114315		0.151473
NC_000913	114315	114320		0.073304
NC_000913	114320	114325		0.049695
NC_000913	114325	114330		0.044519
NC_000913	114330	114335		0.053962
NC_000913	114335	114340		0.055604
NC_000913	114340	114345		0.052104
NC_000913	114345	114350		0.078453
NC_000913	114350	114355		0.098704
NC_000913	114355	114360		0.078096
NC_000913	114360	114365		0.071060
NC_000913	114365	114370		0.101546
NC_000913	114370	114375		0.102895
NC_000913	114375	114380		0.108398
NC_000913	114380	114385		0.129696
NC_000913	114385	114390		0.112792
NC_000913	114390	114395		0.149108
NC_000913	114395	114400		0.106877
NC_000913	114400	114405		0.082699
NC_000913	114405	114410		0.061039
NC_000913	114410	114415		0.036703
NC_000913	114415	114420		0.028261
NC_000913	114420	114425		0.020229
NC_000913	114425	114430		0.024877
NC_000913	114430	114435		0.022515
NC_000913	114435	114440		0.022497
NC_000913	114440	114445		0.024570
NC_000913	114445	114450		0.119195
NC_000913	114450	114455		0.177276
NC_000913	114455	114460		0.367180
NC_000913	114460	114465		0.303610
NC_000913	114465	114470		0.279259
NC_000913	114470	114475		0.249234
NC_000913	114475	114480		0.340950
NC_000913	114480	114485		0.175241
NC_000913	114485	114490		0.165261
NC_000913	114490	114495		0.140764
NC_000913	114495	114500		0.143481
NC_000913	114500	114505		0.139910
NC_000913	114505	114510		0.162362
NC_000913	114510	114515		0.205004
NC_000913	114515	114520		0.197552
NC_000913	114520	114525		0.292080
NC_000913	114525	114530		0.580846
NC_000913	114530	114535		0.783952
NC_000913	114535	114540		0.703819
NC_000913	114540	114545		0.636165
NC_000913	114545	114550		0.746128
NC_000913	114550	114555		0.653333
NC_000913	114555	114560		0.605345
NC_000913	114560	114565		0.646762
NC_000913	114565	114570		0.648856
NC_000913	114570	114575		0.408484
NC_000913	114575	114580		0.205865
NC_000913	114580	114585		0.223680
NC_000913	114585	114590		0.271871
NC_000913	114590	114595		0.424527
NC_000913	114595	114600		0.474226
NC_000913	114600	114605		0.491417
NC_000913	114605	114610		0.544005
NC_000913	114610	114615		0.261224
NC_000913	114615	114620		0.040615
NC_000913	114620	114625		0.031786
NC_000913	114625	114630		0.032515
NC_000913	114630	114635		0.021187
NC_000913	114635	114640		0.013906
NC_000913	114640	114645		0.022460
NC_000913	114645	114650		0.108185
NC_000913	114650	114655		0.071330
NC_000913	114655	114660		0.078611
NC_000913	114660	114665		0.095990
NC_000913	114665	114670		0.189441
NC_000913	114670	114675		0.251607
NC_000913	114675	114680		0.242604
NC_000913	114680	114685		0.126462
NC_000913	114685	114690		0.150658
NC_000913	114690	114695		0.122901
NC_000913	114695	114700		0.141454
NC_000913	114700	114705		0.116529
NC_000913	114705	114710		0.104032
NC_000913	114710	114715		0.098394
NC_000913	114715	114720		0.108948
NC_000913	114720	114725		0.128811
NC_000913	114725	114730		0.234095
NC_000913	114730	114735		0.241589
NC_000913	114735	114740		0.375127
NC_000913	114740	114745		0.345672
NC_000913	114745	114750		0.326315
NC_000913	114750	114755		0.289814
NC_000913	114755	114760		0.238119
NC_000913	114760	114765		0.203801
NC_000913	114765	114770		0.184307
NC_000913	114770	114775		0.190390
NC_000913	114775	114780		0.132719
NC_000913	114780	114785		0.151777
NC_000913	114785	114790		0.184859
NC_000913	114790	114795		0.195280
NC_000913	114795	114800		0.198627
NC_000913	114800	114805		0.232176
NC_000913	114805	114810		0.563855
NC_000913	114810	114815		0.420293
NC_000913	114815	114820		0.407187
NC_000913	114820	114825		0.318659
NC_000913	114825	114830		0.165189
NC_000913	114830	114835		0.120396
NC_000913	114835	114840		0.108107
NC_000913	114840	114845		0.093491
NC_000913	114845	114850		0.067266
NC_000913	114850	114855		0.063233
NC_000913	114855	114860		0.074589
NC_000913	114860	114865		0.113364
NC_000913	114865	114870		0.161880
NC_000913	114870	114875		0.191987
NC_000913	114875	114880		0.198480
NC_000913	114880	114885		0.225916
NC_000913	114885	114890		0.299346
NC_000913	114890	114895		0.321457
NC_000913	114895	114900		0.272675
NC_000913	114900	114905		0.341128
NC_000913	114905	114910		0.318045
NC_000913	114910	114915		0.228971
NC_000913	114915	114920		0.255933
NC_000913	114920	114925		0.298099
NC_000913	114925	114930		0.325307
NC_000913	114930	114935		0.282722
NC_000913	114935	114940		0.277706
NC_000913	114940	114945		0.325765
NC_000913	114945	114950		0.432095
NC_000913	114950	114955		0.444487
NC_000913	114955	114960		0.517412
NC_000913	114960	114965		0.864215
NC_000913	114965	114970		1.755317
NC_000913	114970	114975		1.200374
NC_000913	114975	114980		1.204126
NC_000913	114980	114985		1.260812
NC_000913	114985	114990		0.766954
NC_000913	114990	114995		0.656522
NC_000913	114995	115000		0.589607
NC_000913	115000	115005		0.646744
NC_000913	115005	115010		0.213331
NC_000913	115010	115015		0.219031
NC_000913	115015	115020		0.245480
NC_000913	115020	115025		0.295057
NC_000913	115025	115030		0.334279
NC_000913	115030	115035		0.730713
NC_000913	115035	115040		0.482596
NC_000913	115040	115045		0.688081
NC_000913	115045	115050		0.560235
NC_000913	115050	115055		0.498028
NC_000913	115055	115060		0.382008
NC_000913	115060	115065		0.187601
NC_000913	115065	115070		0.115595
NC_000913	115070	115075		0.115362
NC_000913	115075	115080		0.154431
NC_000913	115080	115085		0.207334
NC_000913	115085	115090		0.330781
NC_000913	115090	115095		0.405310
NC_000913	115095	115100		0.343502
NC_000913	115100	115105		0.373105
NC_000913	115105	115110		0.303099
NC_000913	115110	115115		0.183899
NC_000913	115115	115120		0.190791
NC_000913	115120	115125		0.218554
NC_000913	115125	115130		0.219511
NC_000913	115130	115135		0.180012
NC_000913	115135	115140		0.289828
NC_000913	115140	115145		0.811759
NC_000913	115145	115150		0.860455
NC_000913	115150	115155		0.832682
NC_000913	115155	115160		0.451632
NC_000913	115160	115165		0.322144
NC_000913	115165	115170		0.264508
NC_000913	115170	115175		0.225358
NC_000913	115175	115180		0.186081
NC_000913	115180	115185		0.130655
NC_000913	115185	115190		0.151940
NC_000913	115190	115195		0.132799
NC_000913	115195	115200		0.190887
NC_000913	115200	115205		0.284587
NC_000913	115205	115210		0.281513
NC_000913	115210	115215		0.256440
NC_000913	115215	115220		0.763278
NC_000913	115220	115225		0.765451
NC_000913	115225	115230		0.953215
NC_000913	115230	115235		1.836112
NC_000913	115235	115240		1.209822
NC_000913	115240	115245		0.767883
NC_000913	115245	115250		0.667618
NC_000913	115250	115255		0.453752
NC_000913	115255	115260		0.351127
NC_000913	115260	115265		0.313520
NC_000913	115265	115270		0.154884
NC_000913	115270	115275		0.144157
NC_000913	115275	115280		0.158968
NC_000913	115280	115285		0.186113
NC_000913	115285	115290		0.219566
NC_000913	115290	115295		0.293670
NC_000913	115295	115300		0.422001
NC_000913	115300	115305		0.461796
NC_000913	115305	115310		0.567411
NC_000913	115310	115315		0.365059
NC_000913	115315	115320		0.433266
NC_000913	115320	115325		0.439682
NC_000913	115325	115330		0.355180
NC_000913	115330	115335		0.333009
NC_000913	115335	115340		0.340011
NC_000913	115340	115345		0.542189
NC_000913	115345	115350		0.424437
NC_000913	115350	115355		0.440574
NC_000913	115355	115360		0.312073
NC_000913	115360	115365		0.344095
NC_000913	115365	115370		0.360383
NC_000913	115370	115375		0.446761
NC_000913	115375	115380		0.473284
NC_000913	115380	115385		0.837845
NC_000913	115385	115390		0.780749
NC_000913	115390	115395		0.977873
NC_000913	115395	115400		0.529432
NC_000913	115400	115405		0.383926
NC_000913	115405	115410		0.241413
NC_000913	115410	115415		0.229317
NC_000913	115415	115420		0.144554
NC_000913	115420	115425		0.144260
NC_000913	115425	115430		0.142555
NC_000913	115430	115435		0.188997
NC_000913	115435	115440		0.124718
NC_000913	115440	115445		0.173861
NC_000913	115445	115450		0.190781
NC_000913	115450	115455		0.243749
NC_000913	115455	115460		0.228242
NC_000913	115460	115465		0.240986
NC_000913	115465	115470		0.177790
NC_000913	115470	115475		0.117089
NC_000913	115475	115480		0.109603
NC_000913	115480	115485		0.099030
NC_000913	115485	115490		0.102025
NC_000913	115490	115495		0.113988
NC_000913	115495	115500		0.143022
NC_000913	115500	115505		0.144745
NC_000913	115505	115510		0.090882
NC_000913	115510	115515		0.109452
NC_000913	115515	115520		0.086711
NC_000913	115520	115525		0.110589
NC_000913	115525	115530		0.119323
NC_000913	115530	115535		0.204508
NC_000913	115535	115540		0.086467
NC_000913	115540	115545		0.112542
NC_000913	115545	115550		0.118647
NC_000913	115550	115555		0.165135
NC_000913	115555	115560		0.091064
NC_000913	115560	115565		0.099903
NC_000913	115565	115570		0.096789
NC_000913	115570	115575		0.160558
NC_000913	115575	115580		0.185131
NC_000913	115580	115585		0.334439
NC_000913	115585	115590		0.467932
NC_000913	115590	115595		0.477916
NC_000913	115595	115600		0.437261
NC_000913	115600	115605		0.453228
NC_000913	115605	115610		0.558869
NC_000913	115610	115615		0.601284
NC_000913	115615	115620		0.809244
NC_000913	115620	115625		0.808286
NC_000913	115625	115630		1.005594
NC_000913	115630	115635		0.842008
NC_000913	115635	115640		0.803031
NC_000913	115640	115645		0.689162
NC_000913	115645	115650		0.720925
NC_000913	115650	115655		0.690052
NC_000913	115655	115660		0.707987
NC_000913	115660	115665		0.806512
NC_000913	115665	115670		0.908023
NC_000913	115670	115675		0.843214
NC_000913	115675	115680		0.950198
NC_000913	115680	115685		0.483506
NC_000913	115685	115690		0.436778
NC_000913	115690	115695		0.381066
NC_000913	115695	115700		0.236595
NC_000913	115700	115705		0.188228
NC_000913	115705	115710		0.181866
NC_000913	115710	115715		0.148047
NC_000913	115715	115720		0.197287
NC_000913	115720	115725		0.195853
NC_000913	115725	115730		0.200122
NC_000913	115730	115735		0.257318
NC_000913	115735	115740		0.275367
NC_000913	115740	115745		0.282853
NC_000913	115745	115750		0.355489
NC_000913	115750	115755		0.335395
NC_000913	115755	115760		0.303941
NC_000913	115760	115765		0.253835
NC_000913	115765	115770		0.176208
NC_000913	115770	115775		0.107355
NC_000913	115775	115780		0.093504
NC_000913	115780	115785		0.089122
NC_000913	115785	115790		0.093688
NC_000913	115790	115795		0.098410
NC_000913	115795	115800		0.131679
NC_000913	115800	115805		0.191594
NC_000913	115805	115810		0.164611
NC_000913	115810	115815		0.146119
NC_000913	115815	115820		0.065423
NC_000913	115820	115825		0.079336
NC_000913	115825	115830		0.067220
NC_000913	115830	115835		0.077533
NC_000913	115835	115840		0.079134
NC_000913	115840	115845		0.193544
NC_000913	115845	115850		0.207823
NC_000913	115850	115855		0.217227
NC_000913	115855	115860		0.424339
NC_000913	115860	115865		0.183699
NC_000913	115865	115870		0.155892
NC_000913	115870	115875		0.152286
NC_000913	115875	115880		0.095552
NC_000913	115880	115885		0.063899
NC_000913	115885	115890		0.074050
NC_000913	115890	115895		0.146861
NC_000913	115895	115900		0.230032
NC_000913	115900	115905		0.293681
NC_000913	115905	115910		0.488515
NC_000913	115910	115915		0.371043
NC_000913	115915	115920		0.507861
NC_000913	115920	115925		0.462032
NC_000913	115925	115930		0.434147
NC_000913	115930	115935		0.426115
NC_000913	115935	115940		0.301663
NC_000913	115940	115945		0.342164
NC_000913	115945	115950		0.153126
NC_000913	115950	115955		0.114050
NC_000913	115955	115960		0.108450
NC_000913	115960	115965		0.093111
NC_000913	115965	115970		0.101414
NC_000913	115970	115975		0.120178
NC_000913	115975	115980		0.223009
NC_000913	115980	115985		0.259713
NC_000913	115985	115990		0.731521
NC_000913	115990	115995		0.846695
NC_000913	115995	116000		0.644194
NC_000913	116000	116005		0.553141
NC_000913	116005	116010		0.325200
NC_000913	116010	116015		0.318449
NC_000913	116015	116020		0.304468
NC_000913	116020	116025		0.258510
NC_000913	116025	116030		0.288970
NC_000913	116030	116035		0.468329
NC_000913	116035	116040		0.550947
NC_000913	116040	116045		0.641442
NC_000913	116045	116050		0.882636
NC_000913	116050	116055		0.919929
NC_000913	116055	116060		0.957352
NC_000913	116060	116065		1.054988
NC_000913	116065	116070		1.591576
NC_000913	116070	116075		1.615042
NC_000913	116075	116080		1.681171
NC_000913	116080	116085		1.684609
NC_000913	116085	116090		1.415976
NC_000913	116090	116095		1.035492
NC_000913	116095	116100		0.965599
NC_000913	116100	116105		0.925556
NC_000913	116105	116110		0.897133
NC_000913	116110	116115		0.807808
NC_000913	116115	116120		1.154060
NC_000913	116120	116125		1.324432
NC_000913	116125	116130		1.242650
NC_000913	116130	116135		1.301276
NC_000913	116135	116140		1.259666
NC_000913	116140	116145		1.024903
NC_000913	116145	116150		0.781214
NC_000913	116150	116155		0.750307
NC_000913	116155	116160		0.653192
NC_000913	116160	116165		0.456094
NC_000913	116165	116170		0.332888
NC_000913	116170	116175		0.319723
NC_000913	116175	116180		0.273273
NC_000913	116180	116185		0.283272
NC_000913	116185	116190		0.287957
NC_000913	116190	116195		0.576488
NC_000913	116195	116200		0.484930
NC_000913	116200	116205		0.451771
NC_000913	116205	116210		0.299541
NC_000913	116210	116215		0.310554
NC_000913	116215	116220		0.273230
NC_000913	116220	116225		0.302863
NC_000913	116225	116230		0.335178
NC_000913	116230	116235		0.498603
NC_000913	116235	116240		0.609834
NC_000913	116240	116245		0.703040
NC_000913	116245	116250		0.640868
NC_000913	116250	116255		0.615059
NC_000913	116255	116260		0.756299
NC_000913	116260	116265		0.749132
NC_000913	116265	116270		0.458704
NC_000913	116270	116275		0.438816
NC_000913	116275	116280		0.337391
NC_000913	116280	116285		0.383552
NC_000913	116285	116290		0.283020
NC_000913	116290	116295		0.230691
NC_000913	116295	116300		0.231491
NC_000913	116300	116305		0.333817
NC_000913	116305	116310		0.434237
NC_000913	116310	116315		0.595722
NC_000913	116315	116320		0.623799
NC_000913	116320	116325		0.991554
NC_000913	116325	116330		0.932728
NC_000913	116330	116335		1.293470
NC_000913	116335	116340		1.734424
NC_000913	116340	116345		2.011546
NC_000913	116345	116350		2.455324
NC_000913	116350	116355		2.467926
NC_000913	116355	116360		2.610768
NC_000913	116360	116365		3.175368
NC_000913	116365	116370		2.748085
NC_000913	116370	116375		2.669294
NC_000913	116375	116380		2.185453
NC_000913	116380	116385		1.952782
NC_000913	116385	116390		1.338417
NC_000913	116390	116395		0.986607
NC_000913	116395	116400		0.880768
NC_000913	116400	116405		0.857983
NC_000913	116405	116410		0.255850
NC_000913	116410	116415		0.188000
NC_000913	116415	116420		0.165258
NC_000913	116420	116425		0.118407
NC_000913	116425	116430		0.128517
NC_000913	116430	116435		0.127475
NC_000913	116435	116440		0.106505
NC_000913	116440	116445		0.257323
NC_000913	116445	116450		0.279483
NC_000913	116450	116455		0.356898
NC_000913	116455	116460		0.377793
NC_000913	116460	116465		0.432196
NC_000913	116465	116470		0.521288
NC_000913	116470	116475		0.556466
NC_000913	116475	116480		0.539104
NC_000913	116480	116485		0.464926
NC_000913	116485	116490		0.378417
NC_000913	116490	116495		0.401244
NC_000913	116495	116500		0.431906
NC_000913	116500	116505		0.428369
NC_000913	116505	116510		0.445394
NC_000913	116510	116515		0.561934
NC_000913	116515	116520		0.582968
NC_000913	116520	116525		0.477861
NC_000913	116525	116530		0.334660
NC_000913	116530	116535		0.327885
NC_000913	116535	116540		0.346393
NC_000913	116540	116545		0.333518
NC_000913	116545	116550		0.481999
NC_000913	116550	116555		0.519570
NC_000913	116555	116560		1.076315
NC_000913	116560	116565		0.465555
NC_000913	116565	116570		0.402301
NC_000913	116570	116575		0.344731
NC_000913	116575	116580		0.363822
NC_000913	116580	116585		0.368930
NC_000913	116585	116590		0.316597
NC_000913	116590	116595		0.321162
NC_000913	116595	116600		0.526359
NC_000913	116600	116605		0.190667
NC_000913	116605	116610		0.138845
NC_000913	116610	116615		0.133366
NC_000913	116615	116620		0.167707
NC_000913	116620	116625		0.157392
NC_000913	116625	116630		0.116796
NC_000913	116630	116635		0.106018
NC_000913	116635	116640		0.208996
NC_000913	116640	116645		0.051845
NC_000913	116645	116650		0.045512
NC_000913	116650	116655		0.038250
NC_000913	116655	116660		0.047746
NC_000913	116660	116665		0.034246
NC_000913	116665	116670		0.170485
NC_000913	116670	116675		0.162944
NC_000913	116675	116680		0.148921
NC_000913	116680	116685		0.094422
NC_000913	116685	116690		0.134639
NC_000913	116690	116695		0.235058
NC_000913	116695	116700		0.224770
NC_000913	116700	116705		0.277775
NC_000913	116705	116710		0.187454
NC_000913	116710	116715		0.169905
NC_000913	116715	116720		0.207414
NC_000913	116720	116725		0.222807
NC_000913	116725	116730		0.273028
NC_000913	116730	116735		0.339546
NC_000913	116735	116740		0.538042
NC_000913	116740	116745		0.449122
NC_000913	116745	116750		0.408919
NC_000913	116750	116755		0.213801
NC_000913	116755	116760		0.194420
NC_000913	116760	116765		0.050602
NC_000913	116765	116770		0.034201
NC_000913	116770	116775		0.028348
NC_000913	116775	116780		0.041735
NC_000913	116780	116785		0.057884
NC_000913	116785	116790		0.073571
NC_000913	116790	116795		0.098701
NC_000913	116795	116800		0.463621
NC_000913	116800	116805		0.667251
NC_000913	116805	116810		0.174202
NC_000913	116810	116815		0.122318
NC_000913	116815	116820		0.127956
NC_000913	116820	116825		0.161070
NC_000913	116825	116830		0.136728
NC_000913	116830	116835		0.166651
NC_000913	116835	116840		0.328433
NC_000913	116840	116845		0.338306
NC_000913	116845	116850		0.315559
NC_000913	116850	116855		0.427048
NC_000913	116855	116860		0.401145
NC_000913	116860	116865		0.337637
NC_000913	116865	116870		0.374859
NC_000913	116870	116875		0.406681
NC_000913	116875	116880		0.545096
NC_000913	116880	116885		0.530193
NC_000913	116885	116890		0.379030
NC_000913	116890	116895		0.549060
NC_000913	116895	116900		0.356416
NC_000913	116900	116905		0.341416
NC_000913	116905	116910		0.313593
NC_000913	116910	116915		0.256056
NC_000913	116915	116920		0.279745
NC_000913	116920	116925		0.295224
NC_000913	116925	116930		0.430625
NC_000913	116930	116935		0.519777
NC_000913	116935	116940		0.499310
NC_000913	116940	116945		0.548900
NC_000913	116945	116950		0.796361
NC_000913	116950	116955		0.960061
NC_000913	116955	116960		1.146594
NC_000913	116960	116965		0.936796
NC_000913	116965	116970		0.890274
NC_000913	116970	116975		0.795458
NC_000913	116975	116980		0.626026
NC_000913	116980	116985		0.524754
NC_000913	116985	116990		0.450856
NC_000913	116990	116995		0.679442
NC_000913	116995	117000		0.867937
NC_000913	117000	117005		0.950554
NC_000913	117005	117010		1.078093
NC_000913	117010	117015		1.388350
NC_000913	117015	117020		1.154788
NC_000913	117020	117025		0.900387
NC_000913	117025	117030		0.542358
NC_000913	117030	117035		0.466959
NC_000913	117035	117040		0.436526
NC_000913	117040	117045		0.403170
NC_000913	117045	117050		0.381250
NC_000913	117050	117055		0.361116
NC_000913	117055	117060		0.368056
NC_000913	117060	117065		0.293552
NC_000913	117065	117070		0.334813
NC_000913	117070	117075		0.481669
NC_000913	117075	117080		0.531069
NC_000913	117080	117085		0.645361
NC_000913	117085	117090		0.817652
NC_000913	117090	117095		1.003144
NC_000913	117095	117100		1.063698
NC_000913	117100	117105		1.201862
NC_000913	117105	117110		1.228986
NC_000913	117110	117115		1.543389
NC_000913	117115	117120		1.369260
NC_000913	117120	117125		1.241957
NC_000913	117125	117130		0.665561
NC_000913	117130	117135		0.610680
NC_000913	117135	117140		0.506377
NC_000913	117140	117145		0.461009
NC_000913	117145	117150		0.441927
NC_000913	117150	117155		0.412677
NC_000913	117155	117160		0.371144
NC_000913	117160	117165		0.354176
NC_000913	117165	117170		0.508390
NC_000913	117170	117175		0.414848
NC_000913	117175	117180		0.417449
NC_000913	117180	117185		0.204465
NC_000913	117185	117190		0.148661
NC_000913	117190	117195		0.126884
NC_000913	117195	117200		0.102899
NC_000913	117200	117205		0.103810
NC_000913	117205	117210		0.134483
NC_000913	117210	117215		0.210554
NC_000913	117215	117220		0.384920
NC_000913	117220	117225		0.231301
NC_000913	117225	117230		0.209801
NC_000913	117230	117235		0.168110
NC_000913	117235	117240		0.138050
NC_000913	117240	117245		0.157730
NC_000913	117245	117250		0.151110
NC_000913	117250	117255		0.166428
NC_000913	117255	117260		0.168495
NC_000913	117260	117265		0.103441
NC_000913	117265	117270		0.073381
NC_000913	117270	117275		0.061172
NC_000913	117275	117280		0.077805
NC_000913	117280	117285		0.079078
NC_000913	117285	117290		0.112072
NC_000913	117290	117295		0.209961
NC_000913	117295	117300		0.237585
NC_000913	117300	117305		0.348003
NC_000913	117305	117310		0.271081
NC_000913	117310	117315		0.255929
NC_000913	117315	117320		0.222656
NC_000913	117320	117325		0.226697
NC_000913	117325	117330		0.204971
NC_000913	117330	117335		0.182342
NC_000913	117335	117340		0.127850
NC_000913	117340	117345		0.222876
NC_000913	117345	117350		0.178368
NC_000913	117350	117355		0.215097
NC_000913	117355	117360		0.243824
NC_000913	117360	117365		0.291359
NC_000913	117365	117370		0.300806
NC_000913	117370	117375		0.217801
NC_000913	117375	117380		0.125477
NC_000913	117380	117385		0.096007
NC_000913	117385	117390		0.096908
NC_000913	117390	117395		0.089023
NC_000913	117395	117400		0.101149
NC_000913	117400	117405		0.147158
NC_000913	117405	117410		0.169603
NC_000913	117410	117415		0.211521
NC_000913	117415	117420		0.262289
NC_000913	117420	117425		0.190149
NC_000913	117425	117430		0.150356
NC_000913	117430	117435		0.050229
NC_000913	117435	117440		0.031684
NC_000913	117440	117445		0.036507
NC_000913	117445	117450		0.039762
NC_000913	117450	117455		0.044904
NC_000913	117455	117460		0.048526
NC_000913	117460	117465		0.264014
NC_000913	117465	117470		0.268402
NC_000913	117470	117475		0.361251
NC_000913	117475	117480		0.315020
NC_000913	117480	117485		0.342571
NC_000913	117485	117490		0.389549
NC_000913	117490	117495		0.420004
NC_000913	117495	117500		0.281903
NC_000913	117500	117505		0.393868
NC_000913	117505	117510		0.508685
NC_000913	117510	117515		0.462478
NC_000913	117515	117520		0.258914
NC_000913	117520	117525		0.342424
NC_000913	117525	117530		0.089897
NC_000913	117530	117535		0.057135
NC_000913	117535	117540		0.053735
NC_000913	117540	117545		0.050932
NC_000913	117545	117550		0.099103
NC_000913	117550	117555		0.141581
NC_000913	117555	117560		0.213620
NC_000913	117560	117565		0.193907
NC_000913	117565	117570		0.198027
NC_000913	117570	117575		0.184257
NC_000913	117575	117580		0.173041
NC_000913	117580	117585		0.144154
NC_000913	117585	117590		0.093947
NC_000913	117590	117595		0.137722
NC_000913	117595	117600		0.118901
NC_000913	117600	117605		0.151510
NC_000913	117605	117610		0.122130
NC_000913	117610	117615		0.101186
NC_000913	117615	117620		0.157972
NC_000913	117620	117625		0.163772
NC_000913	117625	117630		0.191434
NC_000913	117630	117635		0.172621
NC_000913	117635	117640		0.383887
NC_000913	117640	117645		0.268515
NC_000913	117645	117650		0.222115
NC_000913	117650	117655		0.403588
NC_000913	117655	117660		0.333586
NC_000913	117660	117665		0.185230
NC_000913	117665	117670		0.223246
NC_000913	117670	117675		0.209001
NC_000913	117675	117680		0.185383
NC_000913	117680	117685		0.163412
NC_000913	117685	117690		0.226584
NC_000913	117690	117695		0.179129
NC_000913	117695	117700		0.175938
NC_000913	117700	117705		0.162080
NC_000913	117705	117710		0.153366
NC_000913	117710	117715		0.130488
NC_000913	117715	117720		0.169792
NC_000913	117720	117725		0.185250
NC_000913	117725	117730		0.212626
NC_000913	117730	117735		0.242771
NC_000913	117735	117740		0.284594
NC_000913	117740	117745		0.312856
NC_000913	117745	117750		0.406369
NC_000913	117750	117755		0.624471
NC_000913	117755	117760		0.620070
NC_000913	117760	117765		0.611563
NC_000913	117765	117770		0.795564
NC_000913	117770	117775		0.546417
NC_000913	117775	117780		0.462216
NC_000913	117780	117785		0.452269
NC_000913	117785	117790		0.409389
NC_000913	117790	117795		0.290457
NC_000913	117795	117800		0.232398
NC_000913	117800	117805		0.165068
NC_000913	117805	117810		0.169791
NC_000913	117810	117815		0.172240
NC_000913	117815	117820		0.081604
NC_000913	117820	117825		0.043250
NC_000913	117825	117830		0.040450
NC_000913	117830	117835		0.038186
NC_000913	117835	117840		0.022312
NC_000913	117840	117845		0.012491
NC_000913	117845	117850		0.015014
NC_000913	117850	117855		0.012022
NC_000913	117855	117860		0.018534
NC_000913	117860	117865		0.012981
NC_000913	117865	117870		0.009100
NC_000913	117870	117875		0.006362
NC_000913	117875	117880		0.006748
NC_000913	117880	117885		0.005780
NC_000913	117885	117890		0.004109
NC_000913	117890	117895		0.003534
NC_000913	117895	117900		0.002775
NC_000913	117900	117905		0.002028
NC_000913	117905	117910		0.001471
NC_000913	117910	117915		0.001299
NC_000913	117915	117920		0.001623
NC_000913	117920	117925		0.001704
NC_000913	117925	117930		0.002497
NC_000913	117930	117935		0.002755
NC_000913	117935	117940		0.002039
NC_000913	117940	117945		0.000980
NC_000913	117945	117950		0.000733
NC_000913	117950	117955		0.000647
NC_000913	117955	117960		0.000572
NC_000913	117960	117965		0.000651
NC_000913	117965	117970		0.000922
NC_000913	117970	117975		0.001170
NC_000913	117975	117980		0.003524
NC_000913	117980	117985		0.039291
NC_000913	117985	117990		0.051737
NC_000913	117990	117995		0.115201
NC_000913	117995	118000		0.123604
NC_000913	118000	118005		0.111362
NC_000913	118005	118010		0.064237
NC_000913	118010	118015		0.091106
NC_000913	118015	118020		0.085829
NC_000913	118020	118025		0.079402
NC_000913	118025	118030		0.075145
NC_000913	118030	118035		0.068871
NC_000913	118035	118040		0.066449
NC_000913	118040	118045		0.067388
NC_000913	118045	118050		0.102919
NC_000913	118050	118055		0.096903
NC_000913	118055	118060		0.099078
NC_000913	118060	118065		0.107736
NC_000913	118065	118070		0.135135
NC_000913	118070	118075		0.159882
NC_000913	118075	118080		0.217555
NC_000913	118080	118085		0.111053
NC_000913	118085	118090		0.110407
NC_000913	118090	118095		0.216905
NC_000913	118095	118100		0.195789
NC_000913	118100	118105		0.228817
NC_000913	118105	118110		0.325550
NC_000913	118110	118115		0.241341
NC_000913	118115	118120		0.258336
NC_000913	118120	118125		0.280522
NC_000913	118125	118130		0.272708
NC_000913	118130	118135		0.194650
NC_000913	118135	118140		0.209365
NC_000913	118140	118145		0.278245
NC_000913	118145	118150		0.259719
NC_000913	118150	118155		0.249688
NC_000913	118155	118160		0.281772
NC_000913	118160	118165		0.193863
NC_000913	118165	118170		0.216753
NC_000913	118170	118175		0.211846
NC_000913	118175	118180		0.212656
NC_000913	118180	118185		0.148263
NC_000913	118185	118190		0.168876
NC_000913	118190	118195		0.157143
NC_000913	118195	118200		0.142391
NC_000913	118200	118205		0.101965
NC_000913	118205	118210		0.126643
NC_000913	118210	118215		0.149055
NC_000913	118215	118220		0.170976
NC_000913	118220	118225		0.205930
NC_000913	118225	118230		0.205834
NC_000913	118230	118235		0.318358
NC_000913	118235	118240		0.378004
NC_000913	118240	118245		0.446947
NC_000913	118245	118250		0.493273
NC_000913	118250	118255		0.418372
NC_000913	118255	118260		0.419482
NC_000913	118260	118265		0.406841
NC_000913	118265	118270		0.247666
NC_000913	118270	118275		0.214440
NC_000913	118275	118280		0.202934
NC_000913	118280	118285		0.220687
NC_000913	118285	118290		0.178421
NC_000913	118290	118295		0.193663
NC_000913	118295	118300		0.147462
NC_000913	118300	118305		0.153929
NC_000913	118305	118310		0.076054
NC_000913	118310	118315		0.076990
NC_000913	118315	118320		0.090436
NC_000913	118320	118325		0.086427
NC_000913	118325	118330		0.066294
NC_000913	118330	118335		0.152885
NC_000913	118335	118340		0.137766
NC_000913	118340	118345		0.229260
NC_000913	118345	118350		0.279166
NC_000913	118350	118355		0.339632
NC_000913	118355	118360		0.290801
NC_000913	118360	118365		0.273654
NC_000913	118365	118370		0.251552
NC_000913	118370	118375		0.187344
NC_000913	118375	118380		0.206819
NC_000913	118380	118385		0.239025
NC_000913	118385	118390		0.309062
NC_000913	118390	118395		0.471385
NC_000913	118395	118400		0.531041
NC_000913	118400	118405		0.552558
NC_000913	118405	118410		0.685915
NC_000913	118410	118415		1.124527
NC_000913	118415	118420		0.175929
NC_000913	118420	118425		0.134400
NC_000913	118425	118430		0.022707
NC_000913	118430	118435		0.016285
NC_000913	118435	118440		0.013153
NC_000913	118440	118445		0.011812
NC_000913	118445	118450		0.007983
NC_000913	118450	118455		0.008889
NC_000913	118455	118460		0.019548
NC_000913	118460	118465		0.037648
NC_000913	118465	118470		0.111197
NC_000913	118470	118475		0.061484
NC_000913	118475	118480		0.117106
NC_000913	118480	118485		0.100832
NC_000913	118485	118490		0.117339
NC_000913	118490	118495		0.114092
NC_000913	118495	118500		0.151575
NC_000913	118500	118505		0.254930
NC_000913	118505	118510		0.395214
NC_000913	118510	118515		0.527951
NC_000913	118515	118520		0.458995
NC_000913	118520	118525		0.593436
NC_000913	118525	118530		0.563512
NC_000913	118530	118535		0.530269
NC_000913	118535	118540		0.474799
NC_000913	118540	118545		0.298787
NC_000913	118545	118550		0.223421
NC_000913	118550	118555		0.126728
NC_000913	118555	118560		0.119039
NC_000913	118560	118565		0.122450
NC_000913	118565	118570		0.135866
NC_000913	118570	118575		0.134872
NC_000913	118575	118580		0.150448
NC_000913	118580	118585		0.964958
NC_000913	118585	118590		1.002648
NC_000913	118590	118595		0.487105
NC_000913	118595	118600		0.310231
NC_000913	118600	118605		0.259290
NC_000913	118605	118610		0.279539
NC_000913	118610	118615		0.221366
NC_000913	118615	118620		0.187927
NC_000913	118620	118625		0.211461
NC_000913	118625	118630		0.265759
NC_000913	118630	118635		0.529254
NC_000913	118635	118640		0.485964
NC_000913	118640	118645		0.448510
NC_000913	118645	118650		0.724700
NC_000913	118650	118655		0.665726
NC_000913	118655	118660		0.680626
NC_000913	118660	118665		0.738089
NC_000913	118665	118670		0.542144
NC_000913	118670	118675		0.724683
NC_000913	118675	118680		0.645030
NC_000913	118680	118685		0.574020
NC_000913	118685	118690		0.555011
NC_000913	118690	118695		0.445538
NC_000913	118695	118700		0.440563
NC_000913	118700	118705		0.475903
NC_000913	118705	118710		0.627514
NC_000913	118710	118715		0.619178
NC_000913	118715	118720		0.807440
NC_000913	118720	118725		0.829487
NC_000913	118725	118730		0.918761
NC_000913	118730	118735		0.939939
NC_000913	118735	118740		1.018606
NC_000913	118740	118745		1.277317
NC_000913	118745	118750		0.651665
NC_000913	118750	118755		0.376955
NC_000913	118755	118760		0.357465
NC_000913	118760	118765		0.309831
NC_000913	118765	118770		0.300571
NC_000913	118770	118775		0.339085
NC_000913	118775	118780		0.403585
NC_000913	118780	118785		0.579307
NC_000913	118785	118790		1.022267
NC_000913	118790	118795		1.745781
NC_000913	118795	118800		1.495568
NC_000913	118800	118805		1.277879
NC_000913	118805	118810		1.109661
NC_000913	118810	118815		0.925244
NC_000913	118815	118820		0.834315
NC_000913	118820	118825		0.886189
NC_000913	118825	118830		0.807308
NC_000913	118830	118835		0.756060
NC_000913	118835	118840		0.806114
NC_000913	118840	118845		0.631663
NC_000913	118845	118850		0.441762
NC_000913	118850	118855		0.372543
NC_000913	118855	118860		0.370311
NC_000913	118860	118865		0.388156
NC_000913	118865	118870		0.439071
NC_000913	118870	118875		0.455990
NC_000913	118875	118880		0.689444
NC_000913	118880	118885		0.721157
NC_000913	118885	118890		1.098513
NC_000913	118890	118895		0.948917
NC_000913	118895	118900		0.943590
NC_000913	118900	118905		0.608355
NC_000913	118905	118910		0.483109
NC_000913	118910	118915		0.504815
NC_000913	118915	118920		0.495961
NC_000913	118920	118925		0.486587
NC_000913	118925	118930		0.163373
NC_000913	118930	118935		0.096414
NC_000913	118935	118940		0.061553
NC_000913	118940	118945		0.068552
NC_000913	118945	118950		0.072671
NC_000913	118950	118955		0.082263
NC_000913	118955	118960		0.077637
NC_000913	118960	118965		0.122953
NC_000913	118965	118970		0.674556
NC_000913	118970	118975		0.674449
NC_000913	118975	118980		0.751652
NC_000913	118980	118985		0.895734
NC_000913	118985	118990		0.770863
NC_000913	118990	118995		0.799819
NC_000913	118995	119000		0.561836
NC_000913	119000	119005		0.604407
NC_000913	119005	119010		0.485068
NC_000913	119010	119015		0.149047
NC_000913	119015	119020		0.130359
NC_000913	119020	119025		0.086698
NC_000913	119025	119030		0.066904
NC_000913	119030	119035		0.055024
NC_000913	119035	119040		0.077295
NC_000913	119040	119045		0.057673
NC_000913	119045	119050		0.059730
NC_000913	119050	119055		0.074400
NC_000913	119055	119060		0.086669
NC_000913	119060	119065		0.129427
NC_000913	119065	119070		0.135806
NC_000913	119070	119075		0.474975
NC_000913	119075	119080		0.587902
NC_000913	119080	119085		0.551848
NC_000913	119085	119090		0.649790
NC_000913	119090	119095		0.625865
NC_000913	119095	119100		0.806399
NC_000913	119100	119105		0.888027
NC_000913	119105	119110		1.486852
NC_000913	119110	119115		1.119529
NC_000913	119115	119120		0.806985
NC_000913	119120	119125		0.900010
NC_000913	119125	119130		0.140575
NC_000913	119130	119135		0.075020
NC_000913	119135	119140		0.062116
NC_000913	119140	119145		0.058125
NC_000913	119145	119150		0.065904
NC_000913	119150	119155		0.093128
NC_000913	119155	119160		0.432804
NC_000913	119160	119165		0.470437
NC_000913	119165	119170		0.852655
NC_000913	119170	119175		1.654082
NC_000913	119175	119180		0.684999
NC_000913	119180	119185		0.633916
NC_000913	119185	119190		0.812002
NC_000913	119190	119195		0.750870
NC_000913	119195	119200		0.727003
NC_000913	119200	119205		0.569383
NC_000913	119205	119210		0.367458
NC_000913	119210	119215		0.408992
NC_000913	119215	119220		0.532994
NC_000913	119220	119225		0.449647
NC_000913	119225	119230		0.388634
NC_000913	119230	119235		0.348017
NC_000913	119235	119240		0.462535
NC_000913	119240	119245		0.362407
NC_000913	119245	119250		0.281253
NC_000913	119250	119255		0.259940
NC_000913	119255	119260		0.278726
NC_000913	119260	119265		0.254133
NC_000913	119265	119270		0.322210
NC_000913	119270	119275		0.290810
NC_000913	119275	119280		0.399375
NC_000913	119280	119285		0.622205
NC_000913	119285	119290		0.665960
NC_000913	119290	119295		0.817586
NC_000913	119295	119300		0.493919
NC_000913	119300	119305		0.497650
NC_000913	119305	119310		0.374628
NC_000913	119310	119315		0.190580
NC_000913	119315	119320		0.155091
NC_000913	119320	119325		0.144853
NC_000913	119325	119330		0.167840
NC_000913	119330	119335		0.114020
NC_000913	119335	119340		0.118981
NC_000913	119340	119345		0.124793
NC_000913	119345	119350		0.127181
NC_000913	119350	119355		0.157703
NC_000913	119355	119360		0.311946
NC_000913	119360	119365		0.259473
NC_000913	119365	119370		0.450792
NC_000913	119370	119375		0.396682
NC_000913	119375	119380		0.339357
NC_000913	119380	119385		0.202605
NC_000913	119385	119390		0.117267
NC_000913	119390	119395		0.157785
NC_000913	119395	119400		0.226676
NC_000913	119400	119405		0.214459
NC_000913	119405	119410		0.220657
NC_000913	119410	119415		0.256513
NC_000913	119415	119420		0.410728
NC_000913	119420	119425		0.443235
NC_000913	119425	119430		0.450408
NC_000913	119430	119435		0.509961
NC_000913	119435	119440		0.387897
NC_000913	119440	119445		0.352969
NC_000913	119445	119450		0.390612
NC_000913	119450	119455		0.596604
NC_000913	119455	119460		0.625221
NC_000913	119460	119465		0.721518
NC_000913	119465	119470		0.535885
NC_000913	119470	119475		0.573074
NC_000913	119475	119480		0.245705
NC_000913	119480	119485		0.044648
NC_000913	119485	119490		0.039578
NC_000913	119490	119495		0.040036
NC_000913	119495	119500		0.047075
NC_000913	119500	119505		0.044894
NC_000913	119505	119510		0.045403
NC_000913	119510	119515		0.316759
NC_000913	119515	119520		0.408187
NC_000913	119520	119525		0.507741
NC_000913	119525	119530		0.814001
NC_000913	119530	119535		0.699129
NC_000913	119535	119540		0.749010
NC_000913	119540	119545		0.773335
NC_000913	119545	119550		1.024025
NC_000913	119550	119555		2.218183
NC_000913	119555	119560		2.252925
NC_000913	119560	119565		2.271454
NC_000913	119565	119570		1.510486
NC_000913	119570	119575		1.213853
NC_000913	119575	119580		1.015799
NC_000913	119580	119585		0.888991
NC_000913	119585	119590		0.754626
NC_000913	119590	119595		0.265945
NC_000913	119595	119600		0.210904
NC_000913	119600	119605		0.196613
NC_000913	119605	119610		0.200554
NC_000913	119610	119615		0.229282
NC_000913	119615	119620		0.387580
NC_000913	119620	119625		0.322291
NC_000913	119625	119630		0.350402
NC_000913	119630	119635		0.149662
NC_000913	119635	119640		0.133199
NC_000913	119640	119645		0.124698
NC_000913	119645	119650		0.122166
NC_000913	119650	119655		0.193207
NC_000913	119655	119660		0.392922
NC_000913	119660	119665		0.360147
NC_000913	119665	119670		0.565342
NC_000913	119670	119675		0.830968
NC_000913	119675	119680		1.114353
NC_000913	119680	119685		1.309771
NC_000913	119685	119690		1.537594
NC_000913	119690	119695		1.161940
NC_000913	119695	119700		3.004223
NC_000913	119700	119705		1.679992
NC_000913	119705	119710		1.419779
NC_000913	119710	119715		1.349522
NC_000913	119715	119720		0.335046
NC_000913	119720	119725		0.338763
NC_000913	119725	119730		0.329482
NC_000913	119730	119735		0.165710
NC_000913	119735	119740		0.190976
NC_000913	119740	119745		0.084995
NC_000913	119745	119750		0.095400
NC_000913	119750	119755		0.115831
NC_000913	119755	119760		0.125693
NC_000913	119760	119765		0.155508
NC_000913	119765	119770		0.438311
NC_000913	119770	119775		0.564507
NC_000913	119775	119780		0.696977
NC_000913	119780	119785		0.661003
NC_000913	119785	119790		0.574344
NC_000913	119790	119795		0.662172
NC_000913	119795	119800		0.764438
NC_000913	119800	119805		0.465840
NC_000913	119805	119810		0.479455
NC_000913	119810	119815		0.557034
NC_000913	119815	119820		0.248717
NC_000913	119820	119825		0.212034
NC_000913	119825	119830		0.269381
NC_000913	119830	119835		0.294818
NC_000913	119835	119840		0.321512
NC_000913	119840	119845		0.275685
NC_000913	119845	119850		0.360417
NC_000913	119850	119855		0.565473
NC_000913	119855	119860		0.485688
NC_000913	119860	119865		0.556198
NC_000913	119865	119870		0.458366
NC_000913	119870	119875		0.331523
NC_000913	119875	119880		0.131416
NC_000913	119880	119885		0.149880
NC_000913	119885	119890		0.156593
NC_000913	119890	119895		0.167216
NC_000913	119895	119900		0.173452
NC_000913	119900	119905		0.395992
NC_000913	119905	119910		0.358909
NC_000913	119910	119915		0.484931
NC_000913	119915	119920		0.212115
NC_000913	119920	119925		0.075299
NC_000913	119925	119930		0.026505
NC_000913	119930	119935		0.012117
NC_000913	119935	119940		0.004751
NC_000913	119940	119945		0.002786
NC_000913	119945	119950		0.003593
NC_000913	119950	119955		0.005315
NC_000913	119955	119960		0.007852
NC_000913	119960	119965		0.019614
NC_000913	119965	119970		0.062974
NC_000913	119970	119975		0.148344
NC_000913	119975	119980		0.308658
NC_000913	119980	119985		0.325102
NC_000913	119985	119990		0.383557
NC_000913	119990	119995		0.038069
NC_000913	119995	120000		0.034093
NC_000913	120000	120005		0.026681
NC_000913	120005	120010		0.024791
NC_000913	120010	120015		0.029726
NC_000913	120015	120020		0.045473
NC_000913	120020	120025		0.106297
NC_000913	120025	120030		0.113581
NC_000913	120030	120035		0.142147
NC_000913	120035	120040		0.049848
NC_000913	120040	120045		0.060593
NC_000913	120045	120050		0.046843
NC_000913	120050	120055		0.046668
NC_000913	120055	120060		0.040086
NC_000913	120060	120065		0.044548
NC_000913	120065	120070		0.085574
NC_000913	120070	120075		0.110624
NC_000913	120075	120080		0.102260
NC_000913	120080	120085		0.089531
NC_000913	120085	120090		0.096049
NC_000913	120090	120095		0.103846
NC_000913	120095	120100		0.145640
NC_000913	120100	120105		0.407020
NC_000913	120105	120110		0.254071
NC_000913	120110	120115		0.237751
NC_000913	120115	120120		0.272376
NC_000913	120120	120125		0.335871
NC_000913	120125	120130		0.365526
NC_000913	120130	120135		0.523087
NC_000913	120135	120140		0.588779
NC_000913	120140	120145		0.574729
NC_000913	120145	120150		0.249264
NC_000913	120150	120155		0.262045
NC_000913	120155	120160		0.269974
NC_000913	120160	120165		0.289443
NC_000913	120165	120170		0.291450
NC_000913	120170	120175		0.304814
NC_000913	120175	120180		0.381539
NC_000913	120180	120185		0.366903
NC_000913	120185	120190		0.295627
NC_000913	120190	120195		0.382201
NC_000913	120195	120200		0.437771
NC_000913	120200	120205		0.500816
NC_000913	120205	120210		0.674808
NC_000913	120210	120215		0.652577
NC_000913	120215	120220		0.322091
NC_000913	120220	120225		0.148309
NC_000913	120225	120230		0.095751
NC_000913	120230	120235		0.109836
NC_000913	120235	120240		0.139858
NC_000913	120240	120245		0.139501
NC_000913	120245	120250		0.167947
NC_000913	120250	120255		0.146288
NC_000913	120255	120260		0.146611
NC_000913	120260	120265		0.251532
NC_000913	120265	120270		0.315337
NC_000913	120270	120275		0.317113
NC_000913	120275	120280		0.461647
NC_000913	120280	120285		0.622001
NC_000913	120285	120290		0.732084
NC_000913	120290	120295		0.768174
NC_000913	120295	120300		0.933200
NC_000913	120300	120305		0.538808
NC_000913	120305	120310		0.496522
NC_000913	120310	120315		0.462557
NC_000913	120315	120320		0.542114
NC_000913	120320	120325		0.484638
NC_000913	120325	120330		0.486304
NC_000913	120330	120335		0.518932
NC_000913	120335	120340		0.685259
NC_000913	120340	120345		0.599404
NC_000913	120345	120350		0.809500
NC_000913	120350	120355		0.526453
NC_000913	120355	120360		0.475130
NC_000913	120360	120365		0.466158
NC_000913	120365	120370		0.420101
NC_000913	120370	120375		0.257878
NC_000913	120375	120380		0.188587
NC_000913	120380	120385		0.211266
NC_000913	120385	120390		0.189060
NC_000913	120390	120395		0.186294
NC_000913	120395	120400		0.208192
NC_000913	120400	120405		0.243711
NC_000913	120405	120410		0.305666
NC_000913	120410	120415		0.661252
NC_000913	120415	120420		0.761907
NC_000913	120420	120425		0.820654
NC_000913	120425	120430		0.682372
NC_000913	120430	120435		0.604522
NC_000913	120435	120440		0.771115
NC_000913	120440	120445		0.839309
NC_000913	120445	120450		0.875805
NC_000913	120450	120455		0.850073
NC_000913	120455	120460		0.611946
NC_000913	120460	120465		0.567562
NC_000913	120465	120470		0.674074
NC_000913	120470	120475		0.289969
NC_000913	120475	120480		0.293120
NC_000913	120480	120485		0.292648
NC_000913	120485	120490		0.299552
NC_000913	120490	120495		0.342709
NC_000913	120495	120500		0.390370
NC_000913	120500	120505		0.632125
NC_000913	120505	120510		0.474047
NC_000913	120510	120515		0.450218
NC_000913	120515	120520		0.442343
NC_000913	120520	120525		0.438413
NC_000913	120525	120530		0.424890
NC_000913	120530	120535		0.417658
NC_000913	120535	120540		0.426710
NC_000913	120540	120545		0.508485
NC_000913	120545	120550		0.683056
NC_000913	120550	120555		0.909861
NC_000913	120555	120560		0.904563
NC_000913	120560	120565		0.916363
NC_000913	120565	120570		0.897732
NC_000913	120570	120575		0.154704
NC_000913	120575	120580		0.114631
NC_000913	120580	120585		0.103142
NC_000913	120585	120590		0.085420
NC_000913	120590	120595		0.073124
NC_000913	120595	120600		0.095221
NC_000913	120600	120605		0.120160
NC_000913	120605	120610		0.252715
NC_000913	120610	120615		0.376069
NC_000913	120615	120620		0.405771
NC_000913	120620	120625		0.547087
NC_000913	120625	120630		0.765690
NC_000913	120630	120635		0.900398
NC_000913	120635	120640		1.220117
NC_000913	120640	120645		0.602319
NC_000913	120645	120650		0.303569
NC_000913	120650	120655		0.227588
NC_000913	120655	120660		0.129147
NC_000913	120660	120665		0.075568
NC_000913	120665	120670		0.070071
NC_000913	120670	120675		0.082046
NC_000913	120675	120680		0.113302
NC_000913	120680	120685		0.097818
NC_000913	120685	120690		0.368128
NC_000913	120690	120695		0.391954
NC_000913	120695	120700		0.561325
NC_000913	120700	120705		0.706396
NC_000913	120705	120710		0.818177
NC_000913	120710	120715		1.014580
NC_000913	120715	120720		1.075617
NC_000913	120720	120725		1.324637
NC_000913	120725	120730		1.358952
NC_000913	120730	120735		1.144425
NC_000913	120735	120740		1.099322
NC_000913	120740	120745		0.846857
NC_000913	120745	120750		0.659729
NC_000913	120750	120755		0.260055
NC_000913	120755	120760		0.278320
NC_000913	120760	120765		0.213415
NC_000913	120765	120770		0.205873
NC_000913	120770	120775		0.210073
NC_000913	120775	120780		0.335947
NC_000913	120780	120785		0.438912
NC_000913	120785	120790		0.719245
NC_000913	120790	120795		0.828419
NC_000913	120795	120800		0.945115
NC_000913	120800	120805		0.905587
NC_000913	120805	120810		0.713721
NC_000913	120810	120815		0.327735
NC_000913	120815	120820		0.294741
NC_000913	120820	120825		0.309288
NC_000913	120825	120830		0.295867
NC_000913	120830	120835		0.344877
NC_000913	120835	120840		0.315971
NC_000913	120840	120845		0.293532
NC_000913	120845	120850		0.189713
NC_000913	120850	120855		0.151532
NC_000913	120855	120860		0.112481
NC_000913	120860	120865		0.115142
NC_000913	120865	120870		0.111548
NC_000913	120870	120875		0.081446
NC_000913	120875	120880		0.072042
NC_000913	120880	120885		0.080258
NC_000913	120885	120890		0.130995
NC_000913	120890	120895		0.147679
NC_000913	120895	120900		0.189257
NC_000913	120900	120905		0.195213
NC_000913	120905	120910		0.212187
NC_000913	120910	120915		0.210998
NC_000913	120915	120920		0.253454
NC_000913	120920	120925		0.455881
NC_000913	120925	120930		0.372226
NC_000913	120930	120935		0.459892
NC_000913	120935	120940		0.368339
NC_000913	120940	120945		0.165237
NC_000913	120945	120950		0.143573
NC_000913	120950	120955		0.123512
NC_000913	120955	120960		0.098691
NC_000913	120960	120965		0.085954
NC_000913	120965	120970		0.154221
NC_000913	120970	120975		0.307402
NC_000913	120975	120980		0.349777
NC_000913	120980	120985		0.526130
NC_000913	120985	120990		0.590384
NC_000913	120990	120995		0.563759
NC_000913	120995	121000		0.324626
NC_000913	121000	121005		0.201375
NC_000913	121005	121010		0.171454
NC_000913	121010	121015		0.152766
NC_000913	121015	121020		0.156599
NC_000913	121020	121025		0.183146
NC_000913	121025	121030		0.431097
NC_000913	121030	121035		0.405106
NC_000913	121035	121040		0.419394
NC_000913	121040	121045		0.479488
NC_000913	121045	121050		0.660604
NC_000913	121050	121055		0.505581
NC_000913	121055	121060		0.583842
NC_000913	121060	121065		0.633075
NC_000913	121065	121070		0.760816
NC_000913	121070	121075		0.682870
NC_000913	121075	121080		0.702171
NC_000913	121080	121085		0.174504
NC_000913	121085	121090		0.132191
NC_000913	121090	121095		0.096323
NC_000913	121095	121100		0.091775
NC_000913	121100	121105		0.117446
NC_000913	121105	121110		0.150076
NC_000913	121110	121115		0.185352
NC_000913	121115	121120		0.292897
NC_000913	121120	121125		0.355008
NC_000913	121125	121130		0.280702
NC_000913	121130	121135		0.486355
NC_000913	121135	121140		0.429732
NC_000913	121140	121145		0.415688
NC_000913	121145	121150		0.079032
NC_000913	121150	121155		0.044382
NC_000913	121155	121160		0.026558
NC_000913	121160	121165		0.028686
NC_000913	121165	121170		0.030999
NC_000913	121170	121175		0.033643
NC_000913	121175	121180		0.047176
NC_000913	121180	121185		0.144839
NC_000913	121185	121190		0.509641
NC_000913	121190	121195		0.662200
NC_000913	121195	121200		0.681646
NC_000913	121200	121205		0.678563
NC_000913	121205	121210		0.397390
NC_000913	121210	121215		0.269974
NC_000913	121215	121220		0.293955
NC_000913	121220	121225		0.244159
NC_000913	121225	121230		0.239850
NC_000913	121230	121235		0.270247
NC_000913	121235	121240		0.428516
NC_000913	121240	121245		0.501436
NC_000913	121245	121250		0.437767
NC_000913	121250	121255		0.394664
NC_000913	121255	121260		0.342358
NC_000913	121260	121265		0.324120
NC_000913	121265	121270		0.368649
NC_000913	121270	121275		0.391725
NC_000913	121275	121280		0.390207
NC_000913	121280	121285		0.373354
NC_000913	121285	121290		0.595919
NC_000913	121290	121295		0.634946
NC_000913	121295	121300		0.708825
NC_000913	121300	121305		0.760919
NC_000913	121305	121310		0.234117
NC_000913	121310	121315		0.187851
NC_000913	121315	121320		0.151249
NC_000913	121320	121325		0.098112
NC_000913	121325	121330		0.100619
NC_000913	121330	121335		0.106165
NC_000913	121335	121340		0.142923
NC_000913	121340	121345		0.317602
NC_000913	121345	121350		0.417858
NC_000913	121350	121355		0.576156
NC_000913	121355	121360		0.640276
NC_000913	121360	121365		0.743650
NC_000913	121365	121370		1.111419
NC_000913	121370	121375		0.463227
NC_000913	121375	121380		0.430171
NC_000913	121380	121385		0.400111
NC_000913	121385	121390		0.343447
NC_000913	121390	121395		0.308724
NC_000913	121395	121400		0.276982
NC_000913	121400	121405		0.234361
NC_000913	121405	121410		0.246027
NC_000913	121410	121415		0.202080
NC_000913	121415	121420		0.203528
NC_000913	121420	121425		0.206840
NC_000913	121425	121430		0.213237
NC_000913	121430	121435		0.558314
NC_000913	121435	121440		0.321782
NC_000913	121440	121445		0.336127
NC_000913	121445	121450		0.325565
NC_000913	121450	121455		0.191703
NC_000913	121455	121460		0.055626
NC_000913	121460	121465		0.052224
NC_000913	121465	121470		0.076498
NC_000913	121470	121475		0.066681
NC_000913	121475	121480		0.071600
NC_000913	121480	121485		0.074193
NC_000913	121485	121490		0.188375
NC_000913	121490	121495		0.285411
NC_000913	121495	121500		0.201020
NC_000913	121500	121505		0.138677
NC_000913	121505	121510		0.109537
NC_000913	121510	121515		0.045898
NC_000913	121515	121520		0.043238
NC_000913	121520	121525		0.029727
NC_000913	121525	121530		0.034149
NC_000913	121530	121535		0.027000
NC_000913	121535	121540		0.043089
NC_000913	121540	121545		0.066757
NC_000913	121545	121550		0.158302
NC_000913	121550	121555		0.122108
NC_000913	121555	121560		0.131753
NC_000913	121560	121565		0.107200
NC_000913	121565	121570		0.126577
NC_000913	121570	121575		0.112425
NC_000913	121575	121580		0.127748
NC_000913	121580	121585		0.143886
NC_000913	121585	121590		0.104756
NC_000913	121590	121595		0.109141
NC_000913	121595	121600		0.135646
NC_000913	121600	121605		0.223776
NC_000913	121605	121610		0.293024
NC_000913	121610	121615		0.644039
NC_000913	121615	121620		0.571620
NC_000913	121620	121625		0.508958
NC_000913	121625	121630		0.616328
NC_000913	121630	121635		0.710161
NC_000913	121635	121640		1.026871
NC_000913	121640	121645		1.019539
NC_000913	121645	121650		0.698114
NC_000913	121650	121655		0.682336
NC_000913	121655	121660		0.925084
NC_000913	121660	121665		0.658406
NC_000913	121665	121670		0.498866
NC_000913	121670	121675		0.458861
NC_000913	121675	121680		0.322409
NC_000913	121680	121685		0.298441
NC_000913	121685	121690		0.272361
NC_000913	121690	121695		0.224571
NC_000913	121695	121700		0.228408
NC_000913	121700	121705		0.225298
NC_000913	121705	121710		0.257102
NC_000913	121710	121715		0.271607
NC_000913	121715	121720		0.286942
NC_000913	121720	121725		0.455557
NC_000913	121725	121730		0.534534
NC_000913	121730	121735		0.408314
NC_000913	121735	121740		0.304061
NC_000913	121740	121745		0.675115
NC_000913	121745	121750		0.668917
NC_000913	121750	121755		0.747992
NC_000913	121755	121760		0.788825
NC_000913	121760	121765		0.953686
NC_000913	121765	121770		0.927591
NC_000913	121770	121775		0.999760
NC_000913	121775	121780		1.090587
NC_000913	121780	121785		1.107499
NC_000913	121785	121790		1.272271
NC_000913	121790	121795		1.780714
NC_000913	121795	121800		2.080798
NC_000913	121800	121805		1.856596
NC_000913	121805	121810		1.744796
NC_000913	121810	121815		1.316078
NC_000913	121815	121820		1.145312
NC_000913	121820	121825		1.552237
NC_000913	121825	121830		1.283758
NC_000913	121830	121835		1.221835
NC_000913	121835	121840		1.077521
NC_000913	121840	121845		1.382246
NC_000913	121845	121850		0.981559
NC_000913	121850	121855		0.813848
NC_000913	121855	121860		0.465481
NC_000913	121860	121865		0.488440
NC_000913	121865	121870		0.425293
NC_000913	121870	121875		0.393965
NC_000913	121875	121880		0.271133
NC_000913	121880	121885		0.288865
NC_000913	121885	121890		0.168724
NC_000913	121890	121895		0.166443
NC_000913	121895	121900		0.207588
NC_000913	121900	121905		0.219649
NC_000913	121905	121910		0.225816
NC_000913	121910	121915		0.207788
NC_000913	121915	121920		0.239987
NC_000913	121920	121925		0.293883
NC_000913	121925	121930		0.287301
NC_000913	121930	121935		0.315873
NC_000913	121935	121940		0.375003
NC_000913	121940	121945		0.363784
NC_000913	121945	121950		0.950057
NC_000913	121950	121955		0.598011
NC_000913	121955	121960		0.685040
NC_000913	121960	121965		0.655263
NC_000913	121965	121970		0.685506
NC_000913	121970	121975		0.676885
NC_000913	121975	121980		0.712269
NC_000913	121980	121985		0.987411
NC_000913	121985	121990		1.298906
NC_000913	121990	121995		2.019481
NC_000913	121995	122000		2.077324
NC_000913	122000	122005		1.454840
NC_000913	122005	122010		0.892074
NC_000913	122010	122015		0.590872
NC_000913	122015	122020		0.411187
NC_000913	122020	122025		0.339328
NC_000913	122025	122030		0.251279
NC_000913	122030	122035		0.233529
NC_000913	122035	122040		0.230360
NC_000913	122040	122045		0.222710
NC_000913	122045	122050		0.206220
NC_000913	122050	122055		0.221644
NC_000913	122055	122060		0.204407
NC_000913	122060	122065		0.062503
NC_000913	122065	122070		0.044311
NC_000913	122070	122075		0.037261
NC_000913	122075	122080		0.030363
NC_000913	122080	122085		0.017349
NC_000913	122085	122090		0.012448
NC_000913	122090	122095		0.008209
NC_000913	122095	122100		0.006744
NC_000913	122100	122105		0.008741
NC_000913	122105	122110		0.005296
NC_000913	122110	122115		0.005896
NC_000913	122115	122120		0.008285
NC_000913	122120	122125		0.007140
NC_000913	122125	122130		0.008911
NC_000913	122130	122135		0.025183
NC_000913	122135	122140		0.010450
NC_000913	122140	122145		0.017290
NC_000913	122145	122150		0.015235
NC_000913	122150	122155		0.015006
NC_000913	122155	122160		0.018011
NC_000913	122160	122165		0.012985
NC_000913	122165	122170		0.010442
NC_000913	122170	122175		0.010614
NC_000913	122175	122180		0.012414
NC_000913	122180	122185		0.013068
NC_000913	122185	122190		0.014671
NC_000913	122190	122195		0.013936
NC_000913	122195	122200		0.019298
NC_000913	122200	122205		0.024144
NC_000913	122205	122210		0.028796
NC_000913	122210	122215		0.031512
NC_000913	122215	122220		0.035029
NC_000913	122220	122225		0.045200
NC_000913	122225	122230		0.056956
NC_000913	122230	122235		0.062584
NC_000913	122235	122240		0.075517
NC_000913	122240	122245		0.073135
NC_000913	122245	122250		0.075238
NC_000913	122250	122255		0.081785
NC_000913	122255	122260		0.141044
NC_000913	122260	122265		0.199100
NC_000913	122265	122270		0.241153
NC_000913	122270	122275		0.245056
NC_000913	122275	122280		0.215989
NC_000913	122280	122285		0.230138
NC_000913	122285	122290		0.275060
NC_000913	122290	122295		0.231890
NC_000913	122295	122300		0.223933
NC_000913	122300	122305		0.212746
NC_000913	122305	122310		0.261195
NC_000913	122310	122315		0.413267
NC_000913	122315	122320		0.491784
NC_000913	122320	122325		0.503919
NC_000913	122325	122330		0.642207
NC_000913	122330	122335		0.424706
NC_000913	122335	122340		0.397237
NC_000913	122340	122345		0.208795
NC_000913	122345	122350		0.174337
NC_000913	122350	122355		0.168329
NC_000913	122355	122360		0.169636
NC_000913	122360	122365		0.202049
NC_000913	122365	122370		0.245627
NC_000913	122370	122375		0.289802
NC_000913	122375	122380		0.363840
NC_000913	122380	122385		0.409799
NC_000913	122385	122390		0.422552
NC_000913	122390	122395		0.386968
NC_000913	122395	122400		0.281477
NC_000913	122400	122405		0.110515
NC_000913	122405	122410		0.104472
NC_000913	122410	122415		0.098200
NC_000913	122415	122420		0.088767
NC_000913	122420	122425		0.100315
NC_000913	122425	122430		0.077004
NC_000913	122430	122435		0.450520
NC_000913	122435	122440		0.423638
NC_000913	122440	122445		0.407702
NC_000913	122445	122450		0.508108
NC_000913	122450	122455		0.479464
NC_000913	122455	122460		0.677592
NC_000913	122460	122465		0.645757
NC_000913	122465	122470		0.500875
NC_000913	122470	122475		0.547531
NC_000913	122475	122480		0.485159
NC_000913	122480	122485		0.490551
NC_000913	122485	122490		0.445368
NC_000913	122490	122495		0.422105
NC_000913	122495	122500		0.324558
NC_000913	122500	122505		0.337672
NC_000913	122505	122510		0.296118
NC_000913	122510	122515		0.341403
NC_000913	122515	122520		0.435507
NC_000913	122520	122525		0.499741
NC_000913	122525	122530		0.540172
NC_000913	122530	122535		0.763466
NC_000913	122535	122540		0.784620
NC_000913	122540	122545		0.752021
NC_000913	122545	122550		0.579199
NC_000913	122550	122555		0.499884
NC_000913	122555	122560		0.220921
NC_000913	122560	122565		0.097846
NC_000913	122565	122570		0.070517
NC_000913	122570	122575		0.064889
NC_000913	122575	122580		0.077213
NC_000913	122580	122585		0.082715
NC_000913	122585	122590		0.130829
NC_000913	122590	122595		0.198172
NC_000913	122595	122600		0.322719
NC_000913	122600	122605		0.561756
NC_000913	122605	122610		0.595255
NC_000913	122610	122615		0.453899
NC_000913	122615	122620		0.485881
NC_000913	122620	122625		0.427335
NC_000913	122625	122630		0.396782
NC_000913	122630	122635		0.462125
NC_000913	122635	122640		0.470425
NC_000913	122640	122645		0.572450
NC_000913	122645	122650		0.623413
NC_000913	122650	122655		1.312075
NC_000913	122655	122660		0.664893
NC_000913	122660	122665		0.328149
NC_000913	122665	122670		0.333008
NC_000913	122670	122675		0.317222
NC_000913	122675	122680		0.204134
NC_000913	122680	122685		0.208233
NC_000913	122685	122690		0.358678
NC_000913	122690	122695		0.456745
NC_000913	122695	122700		0.510273
NC_000913	122700	122705		0.575886
NC_000913	122705	122710		0.856027
NC_000913	122710	122715		0.792555
NC_000913	122715	122720		0.482343
NC_000913	122720	122725		0.177961
NC_000913	122725	122730		0.161396
NC_000913	122730	122735		0.146276
NC_000913	122735	122740		0.096868
NC_000913	122740	122745		0.086356
NC_000913	122745	122750		0.108359
NC_000913	122750	122755		0.143325
NC_000913	122755	122760		0.172981
NC_000913	122760	122765		0.227476
NC_000913	122765	122770		0.310937
NC_000913	122770	122775		0.524653
NC_000913	122775	122780		0.624712
NC_000913	122780	122785		0.583217
NC_000913	122785	122790		0.681363
NC_000913	122790	122795		0.578021
NC_000913	122795	122800		0.558091
NC_000913	122800	122805		0.532930
NC_000913	122805	122810		0.484709
NC_000913	122810	122815		0.460218
NC_000913	122815	122820		0.432493
NC_000913	122820	122825		0.437301
NC_000913	122825	122830		0.525703
NC_000913	122830	122835		0.730469
NC_000913	122835	122840		0.917587
NC_000913	122840	122845		1.565542
NC_000913	122845	122850		2.059148
NC_000913	122850	122855		4.113899
NC_000913	122855	122860		5.687094
NC_000913	122860	122865		6.694335
NC_000913	122865	122870		7.064635
NC_000913	122870	122875		8.828171
NC_000913	122875	122880		9.161456
NC_000913	122880	122885		9.382427
NC_000913	122885	122890		9.945177
NC_000913	122890	122895		8.741782
NC_000913	122895	122900		9.172438
NC_000913	122900	122905		7.764699
NC_000913	122905	122910		7.289457
NC_000913	122910	122915		4.430571
NC_000913	122915	122920		4.252205
NC_000913	122920	122925		3.625020
NC_000913	122925	122930		2.525024
NC_000913	122930	122935		2.060591
NC_000913	122935	122940		1.864688
NC_000913	122940	122945		2.038020
NC_000913	122945	122950		1.707567
NC_000913	122950	122955		1.780473
NC_000913	122955	122960		1.816716
NC_000913	122960	122965		1.877290
NC_000913	122965	122970		3.074407
NC_000913	122970	122975		3.004671
NC_000913	122975	122980		3.114773
NC_000913	122980	122985		4.517957
NC_000913	122985	122990		5.016718
NC_000913	122990	122995		5.317613
NC_000913	122995	123000		8.631479
NC_000913	123000	123005		11.273636
NC_000913	123005	123010		11.748176
NC_000913	123010	123015		6.211554
NC_000913	123015	123020		2.191934
NC_000913	123020	123025		1.812133
NC_000913	123025	123030		1.105577
NC_000913	123030	123035		0.674982
NC_000913	123035	123040		0.518525
NC_000913	123040	123045		0.367472
NC_000913	123045	123050		0.269367
NC_000913	123050	123055		0.160146
NC_000913	123055	123060		0.020861
NC_000913	123060	123065		0.027136
NC_000913	123065	123070		0.034287
NC_000913	123070	123075		0.038542
NC_000913	123075	123080		0.053905
NC_000913	123080	123085		0.231681
NC_000913	123085	123090		0.223610
NC_000913	123090	123095		0.452292
NC_000913	123095	123100		0.400599
NC_000913	123100	123105		0.374181
NC_000913	123105	123110		0.329454
NC_000913	123110	123115		0.303773
NC_000913	123115	123120		0.313725
NC_000913	123120	123125		0.564542
NC_000913	123125	123130		0.806894
NC_000913	123130	123135		0.565973
NC_000913	123135	123140		0.453637
NC_000913	123140	123145		0.501393
NC_000913	123145	123150		0.428514
NC_000913	123150	123155		0.394968
NC_000913	123155	123160		0.386711
NC_000913	123160	123165		0.424016
NC_000913	123165	123170		0.490460
NC_000913	123170	123175		0.448714
NC_000913	123175	123180		0.482998
NC_000913	123180	123185		0.475679
NC_000913	123185	123190		0.666107
NC_000913	123190	123195		0.637211
NC_000913	123195	123200		0.659791
NC_000913	123200	123205		0.731566
NC_000913	123205	123210		0.837251
NC_000913	123210	123215		0.794307
NC_000913	123215	123220		0.579386
NC_000913	123220	123225		0.430699
NC_000913	123225	123230		0.161484
NC_000913	123230	123235		0.153500
NC_000913	123235	123240		0.078625
NC_000913	123240	123245		0.065263
NC_000913	123245	123250		0.072245
NC_000913	123250	123255		0.067953
NC_000913	123255	123260		0.065544
NC_000913	123260	123265		0.138100
NC_000913	123265	123270		0.194254
NC_000913	123270	123275		0.292586
NC_000913	123275	123280		0.228367
NC_000913	123280	123285		0.230737
NC_000913	123285	123290		0.228182
NC_000913	123290	123295		0.190779
NC_000913	123295	123300		0.188812
NC_000913	123300	123305		0.166051
NC_000913	123305	123310		0.169807
NC_000913	123310	123315		0.181319
NC_000913	123315	123320		0.201733
NC_000913	123320	123325		0.179446
NC_000913	123325	123330		0.290723
NC_000913	123330	123335		0.269155
NC_000913	123335	123340		0.383850
NC_000913	123340	123345		0.255404
NC_000913	123345	123350		0.251235
NC_000913	123350	123355		0.222975
NC_000913	123355	123360		0.227526
NC_000913	123360	123365		0.244064
NC_000913	123365	123370		0.267661
NC_000913	123370	123375		0.369610
NC_000913	123375	123380		0.384404
NC_000913	123380	123385		0.300228
NC_000913	123385	123390		0.317391
NC_000913	123390	123395		0.322797
NC_000913	123395	123400		0.232246
NC_000913	123400	123405		0.221399
NC_000913	123405	123410		0.221317
NC_000913	123410	123415		0.145639
NC_000913	123415	123420		0.125614
NC_000913	123420	123425		0.146013
NC_000913	123425	123430		0.146356
NC_000913	123430	123435		0.274448
NC_000913	123435	123440		0.312278
NC_000913	123440	123445		0.308664
NC_000913	123445	123450		0.490684
NC_000913	123450	123455		0.383116
NC_000913	123455	123460		0.329822
NC_000913	123460	123465		0.302774
NC_000913	123465	123470		0.389084
NC_000913	123470	123475		0.461381
NC_000913	123475	123480		0.455153
NC_000913	123480	123485		0.442388
NC_000913	123485	123490		0.428221
NC_000913	123490	123495		0.512650
NC_000913	123495	123500		0.564734
NC_000913	123500	123505		0.586782
NC_000913	123505	123510		0.628191
NC_000913	123510	123515		0.687969
NC_000913	123515	123520		0.683525
NC_000913	123520	123525		0.600415
NC_000913	123525	123530		0.568648
NC_000913	123530	123535		0.369370
NC_000913	123535	123540		0.380152
NC_000913	123540	123545		0.282880
NC_000913	123545	123550		0.353976
NC_000913	123550	123555		0.296212
NC_000913	123555	123560		0.203642
NC_000913	123560	123565		0.180911
NC_000913	123565	123570		0.161896
NC_000913	123570	123575		0.130104
NC_000913	123575	123580		0.150714
NC_000913	123580	123585		0.160011
NC_000913	123585	123590		0.283498
NC_000913	123590	123595		0.369905
NC_000913	123595	123600		0.536240
NC_000913	123600	123605		0.832268
NC_000913	123605	123610		0.929429
NC_000913	123610	123615		0.819447
NC_000913	123615	123620		1.154076
NC_000913	123620	123625		1.556340
NC_000913	123625	123630		2.132014
NC_000913	123630	123635		1.774115
NC_000913	123635	123640		1.964400
NC_000913	123640	123645		2.011701
NC_000913	123645	123650		2.317488
NC_000913	123650	123655		2.050697
NC_000913	123655	123660		2.231967
NC_000913	123660	123665		1.915589
NC_000913	123665	123670		2.261381
NC_000913	123670	123675		2.402670
NC_000913	123675	123680		1.611568
NC_000913	123680	123685		0.729395
NC_000913	123685	123690		0.150770
NC_000913	123690	123695		0.124858
NC_000913	123695	123700		0.023370
NC_000913	123700	123705		0.024728
NC_000913	123705	123710		0.023002
NC_000913	123710	123715		0.024390
NC_000913	123715	123720		0.045301
NC_000913	123720	123725		0.055402
NC_000913	123725	123730		0.077702
NC_000913	123730	123735		0.194396
NC_000913	123735	123740		0.171610
NC_000913	123740	123745		0.172629
NC_000913	123745	123750		0.137527
NC_000913	123750	123755		0.169139
NC_000913	123755	123760		0.110137
NC_000913	123760	123765		0.115713
NC_000913	123765	123770		0.100637
NC_000913	123770	123775		0.226736
NC_000913	123775	123780		0.347376
NC_000913	123780	123785		0.410343
NC_000913	123785	123790		0.383448
NC_000913	123790	123795		0.537448
NC_000913	123795	123800		0.473711
NC_000913	123800	123805		0.276524
NC_000913	123805	123810		0.235216
NC_000913	123810	123815		0.152390
NC_000913	123815	123820		0.120476
NC_000913	123820	123825		0.133868
NC_000913	123825	123830		0.140952
NC_000913	123830	123835		0.299627
NC_000913	123835	123840		0.447916
NC_000913	123840	123845		0.459676
NC_000913	123845	123850		0.189869
NC_000913	123850	123855		0.146032
NC_000913	123855	123860		0.051978
NC_000913	123860	123865		0.051494
NC_000913	123865	123870		0.070605
NC_000913	123870	123875		0.075867
NC_000913	123875	123880		0.078469
NC_000913	123880	123885		0.159971
NC_000913	123885	123890		0.228092
NC_000913	123890	123895		0.359380
NC_000913	123895	123900		0.414171
NC_000913	123900	123905		0.342841
NC_000913	123905	123910		0.374278
NC_000913	123910	123915		0.401303
NC_000913	123915	123920		0.550105
NC_000913	123920	123925		0.460449
NC_000913	123925	123930		0.488734
NC_000913	123930	123935		0.596459
NC_000913	123935	123940		0.657453
NC_000913	123940	123945		0.593215
NC_000913	123945	123950		0.544591
NC_000913	123950	123955		0.604652
NC_000913	123955	123960		0.552563
NC_000913	123960	123965		0.646536
NC_000913	123965	123970		0.121710
NC_000913	123970	123975		0.114142
NC_000913	123975	123980		0.082573
NC_000913	123980	123985		0.077965
NC_000913	123985	123990		0.070066
NC_000913	123990	123995		0.073273
NC_000913	123995	124000		0.182193
NC_000913	124000	124005		0.128803
NC_000913	124005	124010		0.123958
NC_000913	124010	124015		0.131916
NC_000913	124015	124020		0.137245
NC_000913	124020	124025		0.194559
NC_000913	124025	124030		0.142655
NC_000913	124030	124035		0.128597
NC_000913	124035	124040		0.135573
NC_000913	124040	124045		0.230566
NC_000913	124045	124050		0.120461
NC_000913	124050	124055		0.081852
NC_000913	124055	124060		0.067534
NC_000913	124060	124065		0.064452
NC_000913	124065	124070		0.064578
NC_000913	124070	124075		0.066524
NC_000913	124075	124080		0.087759
NC_000913	124080	124085		0.085624
NC_000913	124085	124090		0.096678
NC_000913	124090	124095		0.097528
NC_000913	124095	124100		0.132532
NC_000913	124100	124105		0.117565
NC_000913	124105	124110		0.202860
NC_000913	124110	124115		0.271544
NC_000913	124115	124120		0.351672
NC_000913	124120	124125		0.328125
NC_000913	124125	124130		0.302095
NC_000913	124130	124135		0.303722
NC_000913	124135	124140		0.476022
NC_000913	124140	124145		0.097487
NC_000913	124145	124150		0.057291
NC_000913	124150	124155		0.049938
NC_000913	124155	124160		0.061356
NC_000913	124160	124165		0.054542
NC_000913	124165	124170		0.047974
NC_000913	124170	124175		0.076354
NC_000913	124175	124180		0.119101
NC_000913	124180	124185		0.135044
NC_000913	124185	124190		0.261783
NC_000913	124190	124195		0.349308
NC_000913	124195	124200		0.053198
NC_000913	124200	124205		0.026286
NC_000913	124205	124210		0.019683
NC_000913	124210	124215		0.014401
NC_000913	124215	124220		0.011977
NC_000913	124220	124225		0.035121
NC_000913	124225	124230		0.087968
NC_000913	124230	124235		0.110694
NC_000913	124235	124240		0.103558
NC_000913	124240	124245		0.145743
NC_000913	124245	124250		0.221978
NC_000913	124250	124255		0.264071
NC_000913	124255	124260		0.287242
NC_000913	124260	124265		0.124223
NC_000913	124265	124270		0.110976
NC_000913	124270	124275		0.101888
NC_000913	124275	124280		0.142893
NC_000913	124280	124285		0.084223
NC_000913	124285	124290		0.095722
NC_000913	124290	124295		0.153094
NC_000913	124295	124300		0.180227
NC_000913	124300	124305		0.230648
NC_000913	124305	124310		0.467096
NC_000913	124310	124315		0.681928
NC_000913	124315	124320		1.362189
NC_000913	124320	124325		0.347027
NC_000913	124325	124330		0.297333
NC_000913	124330	124335		0.254337
NC_000913	124335	124340		0.204127
NC_000913	124340	124345		0.156798
NC_000913	124345	124350		0.174018
NC_000913	124350	124355		0.185206
NC_000913	124355	124360		0.194772
NC_000913	124360	124365		0.231431
NC_000913	124365	124370		0.245457
NC_000913	124370	124375		0.077174
NC_000913	124375	124380		0.095042
NC_000913	124380	124385		0.093858
NC_000913	124385	124390		0.090347
NC_000913	124390	124395		0.095477
NC_000913	124395	124400		0.086140
NC_000913	124400	124405		0.304381
NC_000913	124405	124410		0.248055
NC_000913	124410	124415		0.290078
NC_000913	124415	124420		0.282998
NC_000913	124420	124425		0.304088
NC_000913	124425	124430		0.240351
NC_000913	124430	124435		0.143672
NC_000913	124435	124440		0.115832
NC_000913	124440	124445		0.117381
NC_000913	124445	124450		0.073826
NC_000913	124450	124455		0.078543
NC_000913	124455	124460		0.073158
NC_000913	124460	124465		0.114923
NC_000913	124465	124470		0.094541
NC_000913	124470	124475		0.081195
NC_000913	124475	124480		0.138292
NC_000913	124480	124485		0.154131
NC_000913	124485	124490		0.193324
NC_000913	124490	124495		0.238435
NC_000913	124495	124500		0.227645
NC_000913	124500	124505		0.202209
NC_000913	124505	124510		0.227408
NC_000913	124510	124515		0.246719
NC_000913	124515	124520		0.279097
NC_000913	124520	124525		0.325001
NC_000913	124525	124530		0.324472
NC_000913	124530	124535		0.295390
NC_000913	124535	124540		0.227810
NC_000913	124540	124545		0.344030
NC_000913	124545	124550		0.391547
NC_000913	124550	124555		0.419250
NC_000913	124555	124560		0.256097
NC_000913	124560	124565		0.188759
NC_000913	124565	124570		0.152640
NC_000913	124570	124575		0.066476
NC_000913	124575	124580		0.040697
NC_000913	124580	124585		0.028423
NC_000913	124585	124590		0.025773
NC_000913	124590	124595		0.031022
NC_000913	124595	124600		0.039808
NC_000913	124600	124605		0.157254
NC_000913	124605	124610		0.233342
NC_000913	124610	124615		0.398376
NC_000913	124615	124620		0.405869
NC_000913	124620	124625		0.730049
NC_000913	124625	124630		0.810904
NC_000913	124630	124635		0.624274
NC_000913	124635	124640		0.438378
NC_000913	124640	124645		0.379637
NC_000913	124645	124650		0.330943
NC_000913	124650	124655		0.296028
NC_000913	124655	124660		0.233108
NC_000913	124660	124665		0.208723
NC_000913	124665	124670		0.238782
NC_000913	124670	124675		0.302799
NC_000913	124675	124680		0.283727
NC_000913	124680	124685		0.360828
NC_000913	124685	124690		1.029179
NC_000913	124690	124695		1.529448
NC_000913	124695	124700		1.502357
NC_000913	124700	124705		1.277824
NC_000913	124705	124710		1.017105
NC_000913	124710	124715		0.766506
NC_000913	124715	124720		0.624855
NC_000913	124720	124725		0.577352
NC_000913	124725	124730		0.448148
NC_000913	124730	124735		0.219355
NC_000913	124735	124740		0.202263
NC_000913	124740	124745		0.185144
NC_000913	124745	124750		0.222699
NC_000913	124750	124755		0.206887
NC_000913	124755	124760		0.242833
NC_000913	124760	124765		0.257251
NC_000913	124765	124770		0.271189
NC_000913	124770	124775		0.408076
NC_000913	124775	124780		0.822520
NC_000913	124780	124785		1.014369
NC_000913	124785	124790		1.218929
NC_000913	124790	124795		1.087911
NC_000913	124795	124800		0.911222
NC_000913	124800	124805		0.832328
NC_000913	124805	124810		0.890550
NC_000913	124810	124815		1.057724
NC_000913	124815	124820		0.914029
NC_000913	124820	124825		0.855381
NC_000913	124825	124830		1.016213
NC_000913	124830	124835		0.998103
NC_000913	124835	124840		0.954207
NC_000913	124840	124845		0.393399
NC_000913	124845	124850		0.277649
NC_000913	124850	124855		0.229284
NC_000913	124855	124860		0.190877
NC_000913	124860	124865		0.185336
NC_000913	124865	124870		0.172673
NC_000913	124870	124875		0.148811
NC_000913	124875	124880		0.155385
NC_000913	124880	124885		0.196922
NC_000913	124885	124890		0.248877
NC_000913	124890	124895		0.451752
NC_000913	124895	124900		0.525806
NC_000913	124900	124905		0.684550
NC_000913	124905	124910		0.639088
NC_000913	124910	124915		0.587500
NC_000913	124915	124920		0.545913
NC_000913	124920	124925		0.374817
NC_000913	124925	124930		0.296592
NC_000913	124930	124935		0.309562
NC_000913	124935	124940		0.367952
NC_000913	124940	124945		0.384832
NC_000913	124945	124950		0.267341
NC_000913	124950	124955		0.213655
NC_000913	124955	124960		0.212118
NC_000913	124960	124965		0.192583
NC_000913	124965	124970		0.314302
NC_000913	124970	124975		0.317652
NC_000913	124975	124980		0.317671
NC_000913	124980	124985		0.331431
NC_000913	124985	124990		0.421358
NC_000913	124990	124995		0.356786
NC_000913	124995	125000		0.336998
NC_000913	125000	125005		0.361964
NC_000913	125005	125010		0.349540
NC_000913	125010	125015		0.474070
NC_000913	125015	125020		0.563603
NC_000913	125020	125025		0.741876
NC_000913	125025	125030		1.070091
NC_000913	125030	125035		0.690834
NC_000913	125035	125040		0.905267
NC_000913	125040	125045		0.806271
NC_000913	125045	125050		0.748632
NC_000913	125050	125055		0.673125
NC_000913	125055	125060		0.599817
NC_000913	125060	125065		0.572292
NC_000913	125065	125070		0.608510
NC_000913	125070	125075		0.510413
NC_000913	125075	125080		0.583402
NC_000913	125080	125085		0.537879
NC_000913	125085	125090		0.539510
NC_000913	125090	125095		0.388238
NC_000913	125095	125100		0.370463
NC_000913	125100	125105		0.329572
NC_000913	125105	125110		0.248404
NC_000913	125110	125115		0.213080
NC_000913	125115	125120		0.187968
NC_000913	125120	125125		0.234012
NC_000913	125125	125130		0.226113
NC_000913	125130	125135		0.248892
NC_000913	125135	125140		0.287819
NC_000913	125140	125145		0.301983
NC_000913	125145	125150		0.398432
NC_000913	125150	125155		0.415654
NC_000913	125155	125160		0.446678
NC_000913	125160	125165		0.597570
NC_000913	125165	125170		0.657690
NC_000913	125170	125175		0.724779
NC_000913	125175	125180		0.492280
NC_000913	125180	125185		0.117776
NC_000913	125185	125190		0.070669
NC_000913	125190	125195		0.045931
NC_000913	125195	125200		0.055151
NC_000913	125200	125205		0.045757
NC_000913	125205	125210		0.042070
NC_000913	125210	125215		0.042720
NC_000913	125215	125220		0.070988
NC_000913	125220	125225		0.208436
NC_000913	125225	125230		0.197143
NC_000913	125230	125235		0.247738
NC_000913	125235	125240		0.279955
NC_000913	125240	125245		0.297298
NC_000913	125245	125250		0.256761
NC_000913	125250	125255		0.281919
NC_000913	125255	125260		0.264650
NC_000913	125260	125265		0.305229
NC_000913	125265	125270		0.306130
NC_000913	125270	125275		0.299035
NC_000913	125275	125280		0.271310
NC_000913	125280	125285		0.280068
NC_000913	125285	125290		0.268374
NC_000913	125290	125295		0.074985
NC_000913	125295	125300		0.068453
NC_000913	125300	125305		0.045780
NC_000913	125305	125310		0.034382
NC_000913	125310	125315		0.041252
NC_000913	125315	125320		0.039591
NC_000913	125320	125325		0.062665
NC_000913	125325	125330		0.089095
NC_000913	125330	125335		0.101969
NC_000913	125335	125340		0.251918
NC_000913	125340	125345		0.208993
NC_000913	125345	125350		0.121311
NC_000913	125350	125355		0.060146
NC_000913	125355	125360		0.058870
NC_000913	125360	125365		0.046496
NC_000913	125365	125370		0.047239
NC_000913	125370	125375		0.060535
NC_000913	125375	125380		0.127353
NC_000913	125380	125385		0.267689
NC_000913	125385	125390		0.180821
NC_000913	125390	125395		0.169604
NC_000913	125395	125400		0.081518
NC_000913	125400	125405		0.041793
NC_000913	125405	125410		0.043546
NC_000913	125410	125415		0.047330
NC_000913	125415	125420		0.050475
NC_000913	125420	125425		0.075793
NC_000913	125425	125430		0.153267
NC_000913	125430	125435		0.601723
NC_000913	125435	125440		0.707003
NC_000913	125440	125445		0.599538
NC_000913	125445	125450		0.489270
NC_000913	125450	125455		0.504310
NC_000913	125455	125460		0.547341
NC_000913	125460	125465		0.315803
NC_000913	125465	125470		0.232347
NC_000913	125470	125475		0.183966
NC_000913	125475	125480		0.168971
NC_000913	125480	125485		0.156927
NC_000913	125485	125490		0.148778
NC_000913	125490	125495		0.189425
NC_000913	125495	125500		0.236143
NC_000913	125500	125505		0.195135
NC_000913	125505	125510		0.174665
NC_000913	125510	125515		0.260670
NC_000913	125515	125520		0.209319
NC_000913	125520	125525		0.157594
NC_000913	125525	125530		0.135708
NC_000913	125530	125535		0.127519
NC_000913	125535	125540		0.198677
NC_000913	125540	125545		0.238218
NC_000913	125545	125550		0.277625
NC_000913	125550	125555		0.290956
NC_000913	125555	125560		0.273164
NC_000913	125560	125565		0.084675
NC_000913	125565	125570		0.043594
NC_000913	125570	125575		0.035822
NC_000913	125575	125580		0.032324
NC_000913	125580	125585		0.032129
NC_000913	125585	125590		0.043445
NC_000913	125590	125595		0.102103
NC_000913	125595	125600		0.115387
NC_000913	125600	125605		0.214107
NC_000913	125605	125610		0.360134
NC_000913	125610	125615		0.275936
NC_000913	125615	125620		0.310814
NC_000913	125620	125625		0.299939
NC_000913	125625	125630		0.265637
NC_000913	125630	125635		0.303831
NC_000913	125635	125640		0.228183
NC_000913	125640	125645		0.253056
NC_000913	125645	125650		0.290738
NC_000913	125650	125655		0.219954
NC_000913	125655	125660		0.228198
NC_000913	125660	125665		0.135794
NC_000913	125665	125670		0.113645
NC_000913	125670	125675		0.120780
NC_000913	125675	125680		0.141263
NC_000913	125680	125685		0.194413
NC_000913	125685	125690		0.238524
NC_000913	125690	125695		0.221594
NC_000913	125695	125700		0.235579
NC_000913	125700	125705		0.432910
NC_000913	125705	125710		0.336687
NC_000913	125710	125715		0.446572
NC_000913	125715	125720		0.367394
NC_000913	125720	125725		0.337547
NC_000913	125725	125730		0.275227
NC_000913	125730	125735		0.344738
NC_000913	125735	125740		0.345387
NC_000913	125740	125745		0.287499
NC_000913	125745	125750		0.090871
NC_000913	125750	125755		0.064290
NC_000913	125755	125760		0.058650
NC_000913	125760	125765		0.061733
NC_000913	125765	125770		0.055243
NC_000913	125770	125775		0.050547
NC_000913	125775	125780		0.041387
NC_000913	125780	125785		0.033893
NC_000913	125785	125790		0.046829
NC_000913	125790	125795		0.040610
NC_000913	125795	125800		0.163912
NC_000913	125800	125805		0.093458
NC_000913	125805	125810		0.124985
NC_000913	125810	125815		0.098738
NC_000913	125815	125820		0.067225
NC_000913	125820	125825		0.045817
NC_000913	125825	125830		0.027504
NC_000913	125830	125835		0.030681
NC_000913	125835	125840		0.034508
NC_000913	125840	125845		0.036273
NC_000913	125845	125850		0.038466
NC_000913	125850	125855		0.050360
NC_000913	125855	125860		0.094198
NC_000913	125860	125865		0.119421
NC_000913	125865	125870		0.051928
NC_000913	125870	125875		0.046718
NC_000913	125875	125880		0.044390
NC_000913	125880	125885		0.035476
NC_000913	125885	125890		0.024226
NC_000913	125890	125895		0.027441
NC_000913	125895	125900		0.027986
NC_000913	125900	125905		0.031124
NC_000913	125905	125910		0.059727
NC_000913	125910	125915		0.052665
NC_000913	125915	125920		0.054201
NC_000913	125920	125925		0.157911
NC_000913	125925	125930		0.141287
NC_000913	125930	125935		0.159858
NC_000913	125935	125940		0.139151
NC_000913	125940	125945		0.134413
NC_000913	125945	125950		0.145824
NC_000913	125950	125955		0.199874
NC_000913	125955	125960		0.201750
NC_000913	125960	125965		0.279705
NC_000913	125965	125970		0.182249
NC_000913	125970	125975		0.129727
NC_000913	125975	125980		0.077271
NC_000913	125980	125985		0.101680
NC_000913	125985	125990		0.092622
NC_000913	125990	125995		0.067014
NC_000913	125995	126000		0.043595
NC_000913	126000	126005		0.055430
NC_000913	126005	126010		0.063571
NC_000913	126010	126015		0.104101
NC_000913	126015	126020		0.163472
NC_000913	126020	126025		0.329320
NC_000913	126025	126030		0.317485
NC_000913	126030	126035		0.338484
NC_000913	126035	126040		0.075426
NC_000913	126040	126045		0.062697
NC_000913	126045	126050		0.063247
NC_000913	126050	126055		0.042091
NC_000913	126055	126060		0.054961
NC_000913	126060	126065		0.049314
NC_000913	126065	126070		0.053206
NC_000913	126070	126075		0.076253
NC_000913	126075	126080		0.077295
NC_000913	126080	126085		0.291208
NC_000913	126085	126090		0.308445
NC_000913	126090	126095		0.217157
NC_000913	126095	126100		0.264311
NC_000913	126100	126105		0.176555
NC_000913	126105	126110		0.145046
NC_000913	126110	126115		0.124537
NC_000913	126115	126120		0.122430
NC_000913	126120	126125		0.106251
NC_000913	126125	126130		0.100006
NC_000913	126130	126135		0.112377
NC_000913	126135	126140		0.059917
NC_000913	126140	126145		0.047372
NC_000913	126145	126150		0.032814
NC_000913	126150	126155		0.032121
NC_000913	126155	126160		0.033486
NC_000913	126160	126165		0.030835
NC_000913	126165	126170		0.044991
NC_000913	126170	126175		0.096029
NC_000913	126175	126180		0.064310
NC_000913	126180	126185		0.067365
NC_000913	126185	126190		0.025538
NC_000913	126190	126195		0.039694
NC_000913	126195	126200		0.039285
NC_000913	126200	126205		0.054717
NC_000913	126205	126210		0.040288
NC_000913	126210	126215		0.048388
NC_000913	126215	126220		0.071281
NC_000913	126220	126225		0.199367
NC_000913	126225	126230		0.182969
NC_000913	126230	126235		0.205132
NC_000913	126235	126240		0.223170
NC_000913	126240	126245		0.169728
NC_000913	126245	126250		0.095996
NC_000913	126250	126255		0.099346
NC_000913	126255	126260		0.095872
NC_000913	126260	126265		0.100230
NC_000913	126265	126270		0.158972
NC_000913	126270	126275		0.070839
NC_000913	126275	126280		0.047428
NC_000913	126280	126285		0.049795
NC_000913	126285	126290		0.032383
NC_000913	126290	126295		0.029566
NC_000913	126295	126300		0.031458
NC_000913	126300	126305		0.031603
NC_000913	126305	126310		0.029049
NC_000913	126310	126315		0.067179
NC_000913	126315	126320		0.108216
NC_000913	126320	126325		0.072035
NC_000913	126325	126330		0.072784
NC_000913	126330	126335		0.097830
NC_000913	126335	126340		0.157094
NC_000913	126340	126345		0.058817
NC_000913	126345	126350		0.054870
NC_000913	126350	126355		0.046305
NC_000913	126355	126360		0.063480
NC_000913	126360	126365		0.064475
NC_000913	126365	126370		0.087008
NC_000913	126370	126375		0.114490
NC_000913	126375	126380		0.131262
NC_000913	126380	126385		0.091467
NC_000913	126385	126390		0.109010
NC_000913	126390	126395		0.141483
NC_000913	126395	126400		0.203157
NC_000913	126400	126405		0.392452
NC_000913	126405	126410		0.407078
NC_000913	126410	126415		0.420365
NC_000913	126415	126420		0.361129
NC_000913	126420	126425		0.363815
NC_000913	126425	126430		0.252852
NC_000913	126430	126435		0.167803
NC_000913	126435	126440		0.122890
NC_000913	126440	126445		0.037413
NC_000913	126445	126450		0.020709
NC_000913	126450	126455		0.012088
NC_000913	126455	126460		0.019558
NC_000913	126460	126465		0.018629
NC_000913	126465	126470		0.017953
NC_000913	126470	126475		0.035385
NC_000913	126475	126480		0.035733
NC_000913	126480	126485		0.046039
NC_000913	126485	126490		0.041256
NC_000913	126490	126495		0.051635
NC_000913	126495	126500		0.067441
NC_000913	126500	126505		0.056648
NC_000913	126505	126510		0.070498
NC_000913	126510	126515		0.079571
NC_000913	126515	126520		0.191530
NC_000913	126520	126525		0.432725
NC_000913	126525	126530		0.384038
NC_000913	126530	126535		0.268350
NC_000913	126535	126540		0.154845
NC_000913	126540	126545		0.108358
NC_000913	126545	126550		0.101922
NC_000913	126550	126555		0.095369
NC_000913	126555	126560		0.097961
NC_000913	126560	126565		0.151278
NC_000913	126565	126570		0.252947
NC_000913	126570	126575		0.194264
NC_000913	126575	126580		0.116767
NC_000913	126580	126585		0.126288
NC_000913	126585	126590		0.127253
NC_000913	126590	126595		0.116847
NC_000913	126595	126600		0.101120
NC_000913	126600	126605		0.110620
NC_000913	126605	126610		0.124599
NC_000913	126610	126615		0.102419
NC_000913	126615	126620		0.106791
NC_000913	126620	126625		0.129622
NC_000913	126625	126630		0.145540
NC_000913	126630	126635		0.138221
NC_000913	126635	126640		0.132923
NC_000913	126640	126645		0.142659
NC_000913	126645	126650		0.161337
NC_000913	126650	126655		0.206754
NC_000913	126655	126660		0.246337
NC_000913	126660	126665		0.313695
NC_000913	126665	126670		0.340523
NC_000913	126670	126675		0.592991
NC_000913	126675	126680		0.361044
NC_000913	126680	126685		0.145958
NC_000913	126685	126690		0.112244
NC_000913	126690	126695		0.101524
NC_000913	126695	126700		0.098971
NC_000913	126700	126705		0.097029
NC_000913	126705	126710		0.110548
NC_000913	126710	126715		0.102973
NC_000913	126715	126720		0.150207
NC_000913	126720	126725		0.111270
NC_000913	126725	126730		0.112318
NC_000913	126730	126735		0.081285
NC_000913	126735	126740		0.131537
NC_000913	126740	126745		0.118402
NC_000913	126745	126750		0.109497
NC_000913	126750	126755		0.099300
NC_000913	126755	126760		0.151571
NC_000913	126760	126765		0.295853
NC_000913	126765	126770		0.266943
NC_000913	126770	126775		0.318660
NC_000913	126775	126780		0.433982
NC_000913	126780	126785		0.420920
NC_000913	126785	126790		0.436885
NC_000913	126790	126795		0.557613
NC_000913	126795	126800		0.466063
NC_000913	126800	126805		0.222212
NC_000913	126805	126810		0.127306
NC_000913	126810	126815		0.038906
NC_000913	126815	126820		0.020962
NC_000913	126820	126825		0.021993
NC_000913	126825	126830		0.029753
NC_000913	126830	126835		0.034087
NC_000913	126835	126840		0.049413
NC_000913	126840	126845		0.131692
NC_000913	126845	126850		0.111773
NC_000913	126850	126855		0.139013
NC_000913	126855	126860		0.096818
NC_000913	126860	126865		0.077637
NC_000913	126865	126870		0.111981
NC_000913	126870	126875		0.155835
NC_000913	126875	126880		0.200406
NC_000913	126880	126885		0.360676
NC_000913	126885	126890		0.473928
NC_000913	126890	126895		0.587460
NC_000913	126895	126900		0.291805
NC_000913	126900	126905		0.139893
NC_000913	126905	126910		0.117705
NC_000913	126910	126915		0.087241
NC_000913	126915	126920		0.086364
NC_000913	126920	126925		0.059722
NC_000913	126925	126930		0.055959
NC_000913	126930	126935		0.060857
NC_000913	126935	126940		0.084093
NC_000913	126940	126945		0.110786
NC_000913	126945	126950		0.143550
NC_000913	126950	126955		0.198734
NC_000913	126955	126960		0.289367
NC_000913	126960	126965		0.601125
NC_000913	126965	126970		0.564130
NC_000913	126970	126975		0.676346
NC_000913	126975	126980		0.578503
NC_000913	126980	126985		0.723022
NC_000913	126985	126990		0.428701
NC_000913	126990	126995		0.399407
NC_000913	126995	127000		0.272987
NC_000913	127000	127005		0.231093
NC_000913	127005	127010		0.130376
NC_000913	127010	127015		0.124070
NC_000913	127015	127020		0.096546
NC_000913	127020	127025		0.103553
NC_000913	127025	127030		0.060127
NC_000913	127030	127035		0.033451
NC_000913	127035	127040		0.025528
NC_000913	127040	127045		0.029854
NC_000913	127045	127050		0.029814
NC_000913	127050	127055		0.042232
NC_000913	127055	127060		0.103986
NC_000913	127060	127065		0.177157
NC_000913	127065	127070		0.152747
NC_000913	127070	127075		0.123108
NC_000913	127075	127080		0.135245
NC_000913	127080	127085		0.219289
NC_000913	127085	127090		0.082685
NC_000913	127090	127095		0.053696
NC_000913	127095	127100		0.059393
NC_000913	127100	127105		0.052229
NC_000913	127105	127110		0.049499
NC_000913	127110	127115		0.045044
NC_000913	127115	127120		0.043682
NC_000913	127120	127125		0.057735
NC_000913	127125	127130		0.162731
NC_000913	127130	127135		0.138492
NC_000913	127135	127140		0.111865
NC_000913	127140	127145		0.119842
NC_000913	127145	127150		0.122144
NC_000913	127150	127155		0.115411
NC_000913	127155	127160		0.123706
NC_000913	127160	127165		0.162440
NC_000913	127165	127170		0.310081
NC_000913	127170	127175		0.521718
NC_000913	127175	127180		0.417830
NC_000913	127180	127185		0.127991
NC_000913	127185	127190		0.046875
NC_000913	127190	127195		0.035489
NC_000913	127195	127200		0.030644
NC_000913	127200	127205		0.035114
NC_000913	127205	127210		0.030461
NC_000913	127210	127215		0.030545
NC_000913	127215	127220		0.237085
NC_000913	127220	127225		0.227778
NC_000913	127225	127230		0.619131
NC_000913	127230	127235		0.316987
NC_000913	127235	127240		0.205296
NC_000913	127240	127245		0.033497
NC_000913	127245	127250		0.023585
NC_000913	127250	127255		0.016805
NC_000913	127255	127260		0.031540
NC_000913	127260	127265		0.040748
NC_000913	127265	127270		0.057000
NC_000913	127270	127275		0.078500
NC_000913	127275	127280		0.350105
NC_000913	127280	127285		0.546708
NC_000913	127285	127290		0.569624
NC_000913	127290	127295		0.418347
NC_000913	127295	127300		0.437932
NC_000913	127300	127305		0.434367
NC_000913	127305	127310		0.334616
NC_000913	127310	127315		0.277242
NC_000913	127315	127320		0.260681
NC_000913	127320	127325		0.298242
NC_000913	127325	127330		0.311737
NC_000913	127330	127335		0.383943
NC_000913	127335	127340		0.516773
NC_000913	127340	127345		0.401703
NC_000913	127345	127350		0.346656
NC_000913	127350	127355		0.346856
NC_000913	127355	127360		0.193301
NC_000913	127360	127365		0.178364
NC_000913	127365	127370		0.211063
NC_000913	127370	127375		0.181214
NC_000913	127375	127380		0.161196
NC_000913	127380	127385		0.165866
NC_000913	127385	127390		0.206908
NC_000913	127390	127395		0.148942
NC_000913	127395	127400		0.120210
NC_000913	127400	127405		0.120935
NC_000913	127405	127410		0.118630
NC_000913	127410	127415		0.117866
NC_000913	127415	127420		0.092118
NC_000913	127420	127425		0.105737
NC_000913	127425	127430		0.136879
NC_000913	127430	127435		0.141493
NC_000913	127435	127440		0.151570
NC_000913	127440	127445		0.156216
NC_000913	127445	127450		0.176641
NC_000913	127450	127455		0.234933
NC_000913	127455	127460		0.195309
NC_000913	127460	127465		0.134347
NC_000913	127465	127470		0.110371
NC_000913	127470	127475		0.121651
NC_000913	127475	127480		0.131163
NC_000913	127480	127485		0.094834
NC_000913	127485	127490		0.183329
NC_000913	127490	127495		0.192069
NC_000913	127495	127500		0.260437
NC_000913	127500	127505		0.306280
NC_000913	127505	127510		0.288881
NC_000913	127510	127515		0.386803
NC_000913	127515	127520		0.234162
NC_000913	127520	127525		0.262077
NC_000913	127525	127530		0.341371
NC_000913	127530	127535		0.380950
NC_000913	127535	127540		0.661489
NC_000913	127540	127545		0.732193
NC_000913	127545	127550		0.796163
NC_000913	127550	127555		0.550696
NC_000913	127555	127560		0.322534
NC_000913	127560	127565		0.315484
NC_000913	127565	127570		0.364310
NC_000913	127570	127575		0.282553
NC_000913	127575	127580		0.324022
NC_000913	127580	127585		0.420450
NC_000913	127585	127590		0.409163
NC_000913	127590	127595		0.383111
NC_000913	127595	127600		0.285926
NC_000913	127600	127605		0.235072
NC_000913	127605	127610		0.232646
NC_000913	127610	127615		0.218572
NC_000913	127615	127620		0.223120
NC_000913	127620	127625		0.236087
NC_000913	127625	127630		0.281482
NC_000913	127630	127635		0.313250
NC_000913	127635	127640		0.218198
NC_000913	127640	127645		0.222744
NC_000913	127645	127650		0.163430
NC_000913	127650	127655		0.156540
NC_000913	127655	127660		0.149597
NC_000913	127660	127665		0.161132
NC_000913	127665	127670		0.171791
NC_000913	127670	127675		0.167807
NC_000913	127675	127680		0.176400
NC_000913	127680	127685		0.188934
NC_000913	127685	127690		0.029762
NC_000913	127690	127695		0.027912
NC_000913	127695	127700		0.002593
NC_000913	127700	127705		0.000752
NC_000913	127705	127710		0.000562
NC_000913	127710	127715		0.000421
NC_000913	127715	127720		0.000337
NC_000913	127720	127725		0.000329
NC_000913	127725	127730		0.000242
NC_000913	127730	127735		0.000236
NC_000913	127735	127740		0.000281
NC_000913	127740	127745		0.000412
NC_000913	127745	127750		0.002107
NC_000913	127750	127755		0.003378
NC_000913	127755	127760		0.009351
NC_000913	127760	127765		0.009177
NC_000913	127765	127770		0.003302
NC_000913	127770	127775		0.002310
NC_000913	127775	127780		0.002270
NC_000913	127780	127785		0.001796
NC_000913	127785	127790		0.001895
NC_000913	127790	127795		0.002201
NC_000913	127795	127800		0.002571
NC_000913	127800	127805		0.005396
NC_000913	127805	127810		0.006656
NC_000913	127810	127815		0.007012
NC_000913	127815	127820		0.020731
NC_000913	127820	127825		0.047698
NC_000913	127825	127830		0.023003
NC_000913	127830	127835		0.017842
NC_000913	127835	127840		0.015924
NC_000913	127840	127845		0.015617
NC_000913	127845	127850		0.012873
NC_000913	127850	127855		0.012780
NC_000913	127855	127860		0.014088
NC_000913	127860	127865		0.015929
NC_000913	127865	127870		0.025709
NC_000913	127870	127875		0.035178
NC_000913	127875	127880		0.042812
NC_000913	127880	127885		0.118683
NC_000913	127885	127890		0.121704
NC_000913	127890	127895		0.244262
NC_000913	127895	127900		0.309499
NC_000913	127900	127905		0.318044
NC_000913	127905	127910		0.332235
NC_000913	127910	127915		0.386040
NC_000913	127915	127920		0.301818
NC_000913	127920	127925		0.264452
NC_000913	127925	127930		0.385399
NC_000913	127930	127935		0.378430
NC_000913	127935	127940		0.305227
NC_000913	127940	127945		0.318662
NC_000913	127945	127950		0.307876
NC_000913	127950	127955		0.202834
NC_000913	127955	127960		0.191727
NC_000913	127960	127965		0.213706
NC_000913	127965	127970		0.275017
NC_000913	127970	127975		0.268366
NC_000913	127975	127980		0.326032
NC_000913	127980	127985		0.374287
NC_000913	127985	127990		0.360570
NC_000913	127990	127995		0.706737
NC_000913	127995	128000		0.650800
NC_000913	128000	128005		0.501454
NC_000913	128005	128010		0.561593
NC_000913	128010	128015		0.464457
NC_000913	128015	128020		0.300243
NC_000913	128020	128025		0.245578
NC_000913	128025	128030		0.167686
NC_000913	128030	128035		0.119737
NC_000913	128035	128040		0.108268
NC_000913	128040	128045		0.100756
NC_000913	128045	128050		0.103522
NC_000913	128050	128055		0.133509
NC_000913	128055	128060		0.133584
NC_000913	128060	128065		0.234149
NC_000913	128065	128070		0.212477
NC_000913	128070	128075		0.305717
NC_000913	128075	128080		0.336901
NC_000913	128080	128085		0.380813
NC_000913	128085	128090		0.500036
NC_000913	128090	128095		0.640495
NC_000913	128095	128100		0.546730
NC_000913	128100	128105		0.052395
NC_000913	128105	128110		0.044823
NC_000913	128110	128115		0.031983
NC_000913	128115	128120		0.028328
NC_000913	128120	128125		0.032969
NC_000913	128125	128130		0.022743
NC_000913	128130	128135		0.033249
NC_000913	128135	128140		0.075447
NC_000913	128140	128145		0.088687
NC_000913	128145	128150		0.188457
NC_000913	128150	128155		0.255837
NC_000913	128155	128160		0.364778
NC_000913	128160	128165		0.409674
NC_000913	128165	128170		0.520746
NC_000913	128170	128175		0.462031
NC_000913	128175	128180		0.370627
NC_000913	128180	128185		0.366109
NC_000913	128185	128190		0.346214
NC_000913	128190	128195		0.421016
NC_000913	128195	128200		0.319758
NC_000913	128200	128205		0.118835
NC_000913	128205	128210		0.100864
NC_000913	128210	128215		0.086880
NC_000913	128215	128220		0.081636
NC_000913	128220	128225		0.109243
NC_000913	128225	128230		0.165303
NC_000913	128230	128235		0.167162
NC_000913	128235	128240		0.220417
NC_000913	128240	128245		0.204525
NC_000913	128245	128250		0.202731
NC_000913	128250	128255		0.201827
NC_000913	128255	128260		0.245138
NC_000913	128260	128265		0.226700
NC_000913	128265	128270		0.346963
NC_000913	128270	128275		0.321104
NC_000913	128275	128280		0.258838
NC_000913	128280	128285		0.320696
NC_000913	128285	128290		0.317942
NC_000913	128290	128295		0.447563
NC_000913	128295	128300		0.421634
NC_000913	128300	128305		0.327665
NC_000913	128305	128310		0.286100
NC_000913	128310	128315		0.266597
NC_000913	128315	128320		0.361028
NC_000913	128320	128325		0.158919
NC_000913	128325	128330		0.079948
NC_000913	128330	128335		0.027603
NC_000913	128335	128340		0.024163
NC_000913	128340	128345		0.010655
NC_000913	128345	128350		0.008365
NC_000913	128350	128355		0.010515
NC_000913	128355	128360		0.012688
NC_000913	128360	128365		0.018969
NC_000913	128365	128370		0.025576
NC_000913	128370	128375		0.056742
NC_000913	128375	128380		0.465104
NC_000913	128380	128385		0.427036
NC_000913	128385	128390		0.535958
NC_000913	128390	128395		0.261713
NC_000913	128395	128400		0.297937
NC_000913	128400	128405		0.209992
NC_000913	128405	128410		0.188855
NC_000913	128410	128415		0.167427
NC_000913	128415	128420		0.163350
NC_000913	128420	128425		0.210818
NC_000913	128425	128430		0.349391
NC_000913	128430	128435		0.354211
NC_000913	128435	128440		0.255542
NC_000913	128440	128445		0.269500
NC_000913	128445	128450		0.280357
NC_000913	128450	128455		0.218639
NC_000913	128455	128460		0.265966
NC_000913	128460	128465		0.318413
NC_000913	128465	128470		0.855849
NC_000913	128470	128475		0.502056
NC_000913	128475	128480		0.487554
NC_000913	128480	128485		0.474515
NC_000913	128485	128490		0.321170
NC_000913	128490	128495		0.298169
NC_000913	128495	128500		0.219282
NC_000913	128500	128505		0.208625
NC_000913	128505	128510		0.227993
NC_000913	128510	128515		0.290103
NC_000913	128515	128520		0.286697
NC_000913	128520	128525		0.270512
NC_000913	128525	128530		0.280275
NC_000913	128530	128535		0.276221
NC_000913	128535	128540		0.135710
NC_000913	128540	128545		0.235521
NC_000913	128545	128550		0.205896
NC_000913	128550	128555		0.202063
NC_000913	128555	128560		0.243472
NC_000913	128560	128565		0.248518
NC_000913	128565	128570		0.442492
NC_000913	128570	128575		0.864118
NC_000913	128575	128580		0.930413
NC_000913	128580	128585		0.888922
NC_000913	128585	128590		0.954380
NC_000913	128590	128595		0.449126
NC_000913	128595	128600		0.455177
NC_000913	128600	128605		0.506474
NC_000913	128605	128610		0.275033
NC_000913	128610	128615		0.257788
NC_000913	128615	128620		0.230384
NC_000913	128620	128625		0.140060
NC_000913	128625	128630		0.097260
NC_000913	128630	128635		0.102659
NC_000913	128635	128640		0.126311
NC_000913	128640	128645		0.107338
NC_000913	128645	128650		0.105047
NC_000913	128650	128655		0.112261
NC_000913	128655	128660		0.225763
NC_000913	128660	128665		0.174246
NC_000913	128665	128670		0.144209
NC_000913	128670	128675		0.100733
NC_000913	128675	128680		0.069941
NC_000913	128680	128685		0.071860
NC_000913	128685	128690		0.076816
NC_000913	128690	128695		0.084720
NC_000913	128695	128700		0.040133
NC_000913	128700	128705		0.037094
NC_000913	128705	128710		0.036559
NC_000913	128710	128715		0.046307
NC_000913	128715	128720		0.067955
NC_000913	128720	128725		0.175549
NC_000913	128725	128730		0.210410
NC_000913	128730	128735		0.210867
NC_000913	128735	128740		0.141972
NC_000913	128740	128745		0.100528
NC_000913	128745	128750		0.085108
NC_000913	128750	128755		0.064288
NC_000913	128755	128760		0.068945
NC_000913	128760	128765		0.077688
NC_000913	128765	128770		0.094675
NC_000913	128770	128775		0.106948
NC_000913	128775	128780		0.169043
NC_000913	128780	128785		0.316039
NC_000913	128785	128790		0.382196
NC_000913	128790	128795		0.535703
NC_000913	128795	128800		0.433528
NC_000913	128800	128805		0.340166
NC_000913	128805	128810		0.293031
NC_000913	128810	128815		0.132727
NC_000913	128815	128820		0.131320
NC_000913	128820	128825		0.163118
NC_000913	128825	128830		0.147838
NC_000913	128830	128835		0.162443
NC_000913	128835	128840		0.250364
NC_000913	128840	128845		0.520823
NC_000913	128845	128850		0.346042
NC_000913	128850	128855		0.663028
NC_000913	128855	128860		0.349065
NC_000913	128860	128865		0.265322
NC_000913	128865	128870		0.117028
NC_000913	128870	128875		0.124057
NC_000913	128875	128880		0.134437
NC_000913	128880	128885		0.109323
NC_000913	128885	128890		0.128352
NC_000913	128890	128895		0.100432
NC_000913	128895	128900		0.093520
NC_000913	128900	128905		0.083713
NC_000913	128905	128910		0.098809
NC_000913	128910	128915		0.101250
NC_000913	128915	128920		0.096885
NC_000913	128920	128925		0.121018
NC_000913	128925	128930		0.133244
NC_000913	128930	128935		0.113985
NC_000913	128935	128940		0.144812
NC_000913	128940	128945		0.345201
NC_000913	128945	128950		0.246008
NC_000913	128950	128955		0.318556
NC_000913	128955	128960		0.324943
NC_000913	128960	128965		0.354300
NC_000913	128965	128970		0.303856
NC_000913	128970	128975		0.146481
NC_000913	128975	128980		0.112158
NC_000913	128980	128985		0.120640
NC_000913	128985	128990		0.143162
NC_000913	128990	128995		0.114249
NC_000913	128995	129000		0.133694
NC_000913	129000	129005		0.210879
NC_000913	129005	129010		0.222277
NC_000913	129010	129015		0.197242
NC_000913	129015	129020		0.216434
NC_000913	129020	129025		0.175951
NC_000913	129025	129030		0.149652
NC_000913	129030	129035		0.079343
NC_000913	129035	129040		0.029498
NC_000913	129040	129045		0.018955
NC_000913	129045	129050		0.016714
NC_000913	129050	129055		0.019748
NC_000913	129055	129060		0.020041
NC_000913	129060	129065		0.031391
NC_000913	129065	129070		0.058773
NC_000913	129070	129075		0.074275
NC_000913	129075	129080		0.207635
NC_000913	129080	129085		0.235275
NC_000913	129085	129090		0.229670
NC_000913	129090	129095		0.192353
NC_000913	129095	129100		0.200976
NC_000913	129100	129105		0.162301
NC_000913	129105	129110		0.162659
NC_000913	129110	129115		0.165638
NC_000913	129115	129120		0.243858
NC_000913	129120	129125		0.323115
NC_000913	129125	129130		0.406381
NC_000913	129130	129135		0.348174
NC_000913	129135	129140		0.293648
NC_000913	129140	129145		0.257390
NC_000913	129145	129150		0.288872
NC_000913	129150	129155		0.112741
NC_000913	129155	129160		0.078113
NC_000913	129160	129165		0.037567
NC_000913	129165	129170		0.027766
NC_000913	129170	129175		0.035715
NC_000913	129175	129180		0.031415
NC_000913	129180	129185		0.064353
NC_000913	129185	129190		0.045185
NC_000913	129190	129195		0.057335
NC_000913	129195	129200		0.178233
NC_000913	129200	129205		0.324820
NC_000913	129205	129210		0.367774
NC_000913	129210	129215		0.549624
NC_000913	129215	129220		0.511106
NC_000913	129220	129225		0.498550
NC_000913	129225	129230		0.164094
NC_000913	129230	129235		0.115352
NC_000913	129235	129240		0.098927
NC_000913	129240	129245		0.092984
NC_000913	129245	129250		0.097256
NC_000913	129250	129255		0.095684
NC_000913	129255	129260		0.093131
NC_000913	129260	129265		0.162674
NC_000913	129265	129270		0.137537
NC_000913	129270	129275		0.149559
NC_000913	129275	129280		0.163519
NC_000913	129280	129285		0.210333
NC_000913	129285	129290		0.310831
NC_000913	129290	129295		0.301119
NC_000913	129295	129300		0.301412
NC_000913	129300	129305		0.133844
NC_000913	129305	129310		0.077754
NC_000913	129310	129315		0.074692
NC_000913	129315	129320		0.069237
NC_000913	129320	129325		0.061263
NC_000913	129325	129330		0.019678
NC_000913	129330	129335		0.040728
NC_000913	129335	129340		0.040136
NC_000913	129340	129345		0.041536
NC_000913	129345	129350		0.050771
NC_000913	129350	129355		0.027114
NC_000913	129355	129360		0.031881
NC_000913	129360	129365		0.020528
NC_000913	129365	129370		0.062150
NC_000913	129370	129375		0.026744
NC_000913	129375	129380		0.023450
NC_000913	129380	129385		0.018048
NC_000913	129385	129390		0.014790
NC_000913	129390	129395		0.016280
NC_000913	129395	129400		0.017285
NC_000913	129400	129405		0.021884
NC_000913	129405	129410		0.057624
NC_000913	129410	129415		0.088667
NC_000913	129415	129420		0.140743
NC_000913	129420	129425		0.162588
NC_000913	129425	129430		0.206745
NC_000913	129430	129435		0.262148
NC_000913	129435	129440		0.214380
NC_000913	129440	129445		0.164921
NC_000913	129445	129450		0.162146
NC_000913	129450	129455		0.189042
NC_000913	129455	129460		0.144689
NC_000913	129460	129465		0.177306
NC_000913	129465	129470		0.224288
NC_000913	129470	129475		0.267733
NC_000913	129475	129480		0.389913
NC_000913	129480	129485		0.314061
NC_000913	129485	129490		0.345706
NC_000913	129490	129495		0.313792
NC_000913	129495	129500		0.276023
NC_000913	129500	129505		0.187838
NC_000913	129505	129510		0.129554
NC_000913	129510	129515		0.118259
NC_000913	129515	129520		0.106839
NC_000913	129520	129525		0.115138
NC_000913	129525	129530		0.169586
NC_000913	129530	129535		0.206825
NC_000913	129535	129540		0.216856
NC_000913	129540	129545		0.246385
NC_000913	129545	129550		0.288981
NC_000913	129550	129555		0.345331
NC_000913	129555	129560		0.355168
NC_000913	129560	129565		0.234599
NC_000913	129565	129570		0.130594
NC_000913	129570	129575		0.131810
NC_000913	129575	129580		0.105386
NC_000913	129580	129585		0.095567
NC_000913	129585	129590		0.086290
NC_000913	129590	129595		0.133026
NC_000913	129595	129600		0.088861
NC_000913	129600	129605		0.073790
NC_000913	129605	129610		0.169320
NC_000913	129610	129615		0.115105
NC_000913	129615	129620		0.111326
NC_000913	129620	129625		0.128964
NC_000913	129625	129630		0.148315
NC_000913	129630	129635		0.147284
NC_000913	129635	129640		0.107591
NC_000913	129640	129645		0.049579
NC_000913	129645	129650		0.051000
NC_000913	129650	129655		0.046341
NC_000913	129655	129660		0.033387
NC_000913	129660	129665		0.041027
NC_000913	129665	129670		0.052908
NC_000913	129670	129675		0.166069
NC_000913	129675	129680		0.175954
NC_000913	129680	129685		0.169815
NC_000913	129685	129690		0.183828
NC_000913	129690	129695		0.219476
NC_000913	129695	129700		0.196982
NC_000913	129700	129705		0.270209
NC_000913	129705	129710		0.266356
NC_000913	129710	129715		0.296563
NC_000913	129715	129720		0.307330
NC_000913	129720	129725		0.348064
NC_000913	129725	129730		0.359466
NC_000913	129730	129735		0.215579
NC_000913	129735	129740		0.151912
NC_000913	129740	129745		0.144803
NC_000913	129745	129750		0.143777
NC_000913	129750	129755		0.135379
NC_000913	129755	129760		0.117144
NC_000913	129760	129765		0.157768
NC_000913	129765	129770		0.173710
NC_000913	129770	129775		0.140944
NC_000913	129775	129780		0.165367
NC_000913	129780	129785		0.162913
NC_000913	129785	129790		0.151094
NC_000913	129790	129795		0.154178
NC_000913	129795	129800		0.278494
NC_000913	129800	129805		0.243198
NC_000913	129805	129810		0.283872
NC_000913	129810	129815		0.337770
NC_000913	129815	129820		0.226141
NC_000913	129820	129825		0.143958
NC_000913	129825	129830		0.136037
NC_000913	129830	129835		0.147940
NC_000913	129835	129840		0.134444
NC_000913	129840	129845		0.172467
NC_000913	129845	129850		0.184413
NC_000913	129850	129855		0.171967
NC_000913	129855	129860		0.179413
NC_000913	129860	129865		0.293666
NC_000913	129865	129870		0.203970
NC_000913	129870	129875		0.306009
NC_000913	129875	129880		0.207229
NC_000913	129880	129885		0.184859
NC_000913	129885	129890		0.234924
NC_000913	129890	129895		0.145688
NC_000913	129895	129900		0.187501
NC_000913	129900	129905		0.156834
NC_000913	129905	129910		0.168812
NC_000913	129910	129915		0.175344
NC_000913	129915	129920		0.223714
NC_000913	129920	129925		0.177441
NC_000913	129925	129930		0.279316
NC_000913	129930	129935		0.306124
NC_000913	129935	129940		0.378959
NC_000913	129940	129945		0.331811
NC_000913	129945	129950		0.265719
NC_000913	129950	129955		0.110872
NC_000913	129955	129960		0.097233
NC_000913	129960	129965		0.022025
NC_000913	129965	129970		0.018228
NC_000913	129970	129975		0.017419
NC_000913	129975	129980		0.019344
NC_000913	129980	129985		0.025187
NC_000913	129985	129990		0.029876
NC_000913	129990	129995		0.147953
NC_000913	129995	130000		0.207361
NC_000913	130000	130005		0.349896
NC_000913	130005	130010		0.324049
NC_000913	130010	130015		0.358156
NC_000913	130015	130020		0.476108
NC_000913	130020	130025		0.619606
NC_000913	130025	130030		0.545272
NC_000913	130030	130035		0.666352
NC_000913	130035	130040		0.946035
NC_000913	130040	130045		0.635634
NC_000913	130045	130050		0.565658
NC_000913	130050	130055		0.497678
NC_000913	130055	130060		0.490842
NC_000913	130060	130065		0.463455
NC_000913	130065	130070		0.481693
NC_000913	130070	130075		0.389762
NC_000913	130075	130080		0.498287
NC_000913	130080	130085		0.343365
NC_000913	130085	130090		0.332068
NC_000913	130090	130095		0.427984
NC_000913	130095	130100		0.377644
NC_000913	130100	130105		0.396278
NC_000913	130105	130110		0.711074
NC_000913	130110	130115		0.734134
NC_000913	130115	130120		1.439567
NC_000913	130120	130125		1.318954
NC_000913	130125	130130		1.266371
NC_000913	130130	130135		1.841107
NC_000913	130135	130140		2.065640
NC_000913	130140	130145		1.784108
NC_000913	130145	130150		1.045679
NC_000913	130150	130155		0.497530
NC_000913	130155	130160		0.472740
NC_000913	130160	130165		0.200037
NC_000913	130165	130170		0.143037
NC_000913	130170	130175		0.145471
NC_000913	130175	130180		0.158831
NC_000913	130180	130185		0.197985
NC_000913	130185	130190		0.205782
NC_000913	130190	130195		0.608203
NC_000913	130195	130200		1.393003
NC_000913	130200	130205		1.203305
NC_000913	130205	130210		1.092970
NC_000913	130210	130215		1.015309
NC_000913	130215	130220		0.995375
NC_000913	130220	130225		1.064698
NC_000913	130225	130230		0.979206
NC_000913	130230	130235		0.941291
NC_000913	130235	130240		1.077686
NC_000913	130240	130245		1.226278
NC_000913	130245	130250		1.390051
NC_000913	130250	130255		1.520046
NC_000913	130255	130260		0.829117
NC_000913	130260	130265		0.772016
NC_000913	130265	130270		0.668618
NC_000913	130270	130275		0.480313
NC_000913	130275	130280		0.539477
NC_000913	130280	130285		0.238160
NC_000913	130285	130290		0.254872
NC_000913	130290	130295		0.259954
NC_000913	130295	130300		0.257655
NC_000913	130300	130305		0.300812
NC_000913	130305	130310		0.935454
NC_000913	130310	130315		1.903294
NC_000913	130315	130320		1.643540
NC_000913	130320	130325		1.744466
NC_000913	130325	130330		1.204020
NC_000913	130330	130335		0.912907
NC_000913	130335	130340		0.670768
NC_000913	130340	130345		0.459974
NC_000913	130345	130350		0.378198
NC_000913	130350	130355		0.368039
NC_000913	130355	130360		0.343623
NC_000913	130360	130365		0.443271
NC_000913	130365	130370		0.345132
NC_000913	130370	130375		0.438198
NC_000913	130375	130380		0.309540
NC_000913	130380	130385		0.387418
NC_000913	130385	130390		0.373165
NC_000913	130390	130395		0.401082
NC_000913	130395	130400		0.480105
NC_000913	130400	130405		0.724254
NC_000913	130405	130410		0.777175
NC_000913	130410	130415		0.761853
NC_000913	130415	130420		0.798215
NC_000913	130420	130425		0.691311
NC_000913	130425	130430		0.475366
NC_000913	130430	130435		0.189258
NC_000913	130435	130440		0.165002
NC_000913	130440	130445		0.156102
NC_000913	130445	130450		0.164111
NC_000913	130450	130455		0.145057
NC_000913	130455	130460		0.355500
NC_000913	130460	130465		0.329510
NC_000913	130465	130470		0.304622
NC_000913	130470	130475		0.511480
NC_000913	130475	130480		0.506647
NC_000913	130480	130485		0.233714
NC_000913	130485	130490		0.234590
NC_000913	130490	130495		0.273500
NC_000913	130495	130500		0.317321
NC_000913	130500	130505		0.319092
NC_000913	130505	130510		0.358276
NC_000913	130510	130515		0.811983
NC_000913	130515	130520		0.897990
NC_000913	130520	130525		2.201914
NC_000913	130525	130530		0.745519
NC_000913	130530	130535		0.645199
NC_000913	130535	130540		0.492913
NC_000913	130540	130545		0.210159
NC_000913	130545	130550		0.202418
NC_000913	130550	130555		0.133644
NC_000913	130555	130560		0.120669
NC_000913	130560	130565		0.125558
NC_000913	130565	130570		0.166048
NC_000913	130570	130575		0.094995
NC_000913	130575	130580		0.089769
NC_000913	130580	130585		0.106853
NC_000913	130585	130590		0.097827
NC_000913	130590	130595		0.131766
NC_000913	130595	130600		0.275160
NC_000913	130600	130605		0.565843
NC_000913	130605	130610		0.691427
NC_000913	130610	130615		0.272815
NC_000913	130615	130620		0.210344
NC_000913	130620	130625		0.115850
NC_000913	130625	130630		0.081998
NC_000913	130630	130635		0.073925
NC_000913	130635	130640		0.065769
NC_000913	130640	130645		0.125103
NC_000913	130645	130650		0.181930
NC_000913	130650	130655		0.270332
NC_000913	130655	130660		0.376019
NC_000913	130660	130665		0.550143
NC_000913	130665	130670		0.622339
NC_000913	130670	130675		1.037162
NC_000913	130675	130680		0.505544
NC_000913	130680	130685		0.498793
NC_000913	130685	130690		0.617954
NC_000913	130690	130695		0.399890
NC_000913	130695	130700		0.284966
NC_000913	130700	130705		0.146481
NC_000913	130705	130710		0.130850
NC_000913	130710	130715		0.171190
NC_000913	130715	130720		0.218903
NC_000913	130720	130725		0.241610
NC_000913	130725	130730		0.346936
NC_000913	130730	130735		0.567890
NC_000913	130735	130740		0.540382
NC_000913	130740	130745		0.634858
NC_000913	130745	130750		0.645502
NC_000913	130750	130755		0.548879
NC_000913	130755	130760		0.538531
NC_000913	130760	130765		0.549612
NC_000913	130765	130770		0.581424
NC_000913	130770	130775		0.510218
NC_000913	130775	130780		0.506804
NC_000913	130780	130785		0.438481
NC_000913	130785	130790		0.438251
NC_000913	130790	130795		0.460087
NC_000913	130795	130800		0.303054
NC_000913	130800	130805		0.248453
NC_000913	130805	130810		0.236716
NC_000913	130810	130815		0.231924
NC_000913	130815	130820		0.138856
NC_000913	130820	130825		0.107639
NC_000913	130825	130830		0.061524
NC_000913	130830	130835		0.028117
NC_000913	130835	130840		0.022199
NC_000913	130840	130845		0.022554
NC_000913	130845	130850		0.012069
NC_000913	130850	130855		0.012561
NC_000913	130855	130860		0.012019
NC_000913	130860	130865		0.011270
NC_000913	130865	130870		0.011087
NC_000913	130870	130875		0.011048
NC_000913	130875	130880		0.011968
NC_000913	130880	130885		0.006318
NC_000913	130885	130890		0.012297
NC_000913	130890	130895		0.009979
NC_000913	130895	130900		0.010479
NC_000913	130900	130905		0.007859
NC_000913	130905	130910		0.007993
NC_000913	130910	130915		0.006834
NC_000913	130915	130920		0.006301
NC_000913	130920	130925		0.006487
NC_000913	130925	130930		0.009541
NC_000913	130930	130935		0.011310
NC_000913	130935	130940		0.013874
NC_000913	130940	130945		0.030337
NC_000913	130945	130950		0.031725
NC_000913	130950	130955		0.080886
NC_000913	130955	130960		0.171309
NC_000913	130960	130965		0.112065
NC_000913	130965	130970		0.162346
NC_000913	130970	130975		0.291162
NC_000913	130975	130980		0.337644
NC_000913	130980	130985		0.311940
NC_000913	130985	130990		0.343474
NC_000913	130990	130995		0.367412
NC_000913	130995	131000		0.474006
NC_000913	131000	131005		0.365196
NC_000913	131005	131010		0.332238
NC_000913	131010	131015		0.347490
NC_000913	131015	131020		0.377381
NC_000913	131020	131025		0.485044
NC_000913	131025	131030		0.712444
NC_000913	131030	131035		0.951038
NC_000913	131035	131040		0.910882
NC_000913	131040	131045		0.768828
NC_000913	131045	131050		0.563814
NC_000913	131050	131055		0.592123
NC_000913	131055	131060		0.304666
NC_000913	131060	131065		0.285515
NC_000913	131065	131070		0.270085
NC_000913	131070	131075		0.289011
NC_000913	131075	131080		0.272651
NC_000913	131080	131085		0.226094
NC_000913	131085	131090		0.267092
NC_000913	131090	131095		0.218712
NC_000913	131095	131100		0.256905
NC_000913	131100	131105		0.156265
NC_000913	131105	131110		0.108763
NC_000913	131110	131115		0.116549
NC_000913	131115	131120		0.124898
NC_000913	131120	131125		0.153351
NC_000913	131125	131130		0.138884
NC_000913	131130	131135		0.208528
NC_000913	131135	131140		0.395239
NC_000913	131140	131145		0.117070
NC_000913	131145	131150		0.090771
NC_000913	131150	131155		0.097396
NC_000913	131155	131160		0.098606
NC_000913	131160	131165		0.103528
NC_000913	131165	131170		0.098397
NC_000913	131170	131175		0.145681
NC_000913	131175	131180		0.684967
NC_000913	131180	131185		0.352213
NC_000913	131185	131190		0.215625
NC_000913	131190	131195		0.189244
NC_000913	131195	131200		0.164214
NC_000913	131200	131205		0.132790
NC_000913	131205	131210		0.113224
NC_000913	131210	131215		0.142499
NC_000913	131215	131220		0.247738
NC_000913	131220	131225		0.228624
NC_000913	131225	131230		0.194622
NC_000913	131230	131235		0.367773
NC_000913	131235	131240		0.445594
NC_000913	131240	131245		0.738690
NC_000913	131245	131250		0.717832
NC_000913	131250	131255		0.738079
NC_000913	131255	131260		0.830326
NC_000913	131260	131265		0.512855
NC_000913	131265	131270		0.310012
NC_000913	131270	131275		0.329818
NC_000913	131275	131280		0.111884
NC_000913	131280	131285		0.106753
NC_000913	131285	131290		0.080177
NC_000913	131290	131295		0.032302
NC_000913	131295	131300		0.026183
NC_000913	131300	131305		0.022042
NC_000913	131305	131310		0.027395
NC_000913	131310	131315		0.031341
NC_000913	131315	131320		0.070028
NC_000913	131320	131325		0.233306
NC_000913	131325	131330		0.215532
NC_000913	131330	131335		0.050747
NC_000913	131335	131340		0.049720
NC_000913	131340	131345		0.048888
NC_000913	131345	131350		0.037734
NC_000913	131350	131355		0.037787
NC_000913	131355	131360		0.048707
NC_000913	131360	131365		0.034273
NC_000913	131365	131370		0.027254
NC_000913	131370	131375		0.021979
NC_000913	131375	131380		0.008037
NC_000913	131380	131385		0.004824
NC_000913	131385	131390		0.003884
NC_000913	131390	131395		0.000594
NC_000913	131395	131400		0.000143
NC_000913	131400	131405		0.000005
NC_000913	131405	131410		0.000002
NC_000913	131410	131415		0.000003
NC_000913	131415	131420		0.000003
NC_000913	131420	131425		0.000001
NC_000913	131425	131430		0.000001
NC_000913	131430	131435		0.000001
NC_000913	131435	131440		0.000001
NC_000913	131440	131445		0.000002
NC_000913	131445	131450		0.000022
NC_000913	131450	131455		0.000231
NC_000913	131455	131460		0.000285
NC_000913	131460	131465		0.000913
NC_000913	131465	131470		0.009393
NC_000913	131470	131475		0.008526
NC_000913	131475	131480		0.027895
NC_000913	131480	131485		0.010096
NC_000913	131485	131490		0.004621
NC_000913	131490	131495		0.000400
NC_000913	131495	131500		0.000233
NC_000913	131500	131505		0.000107
NC_000913	131505	131510		0.000062
NC_000913	131510	131515		0.000056
NC_000913	131515	131520		0.000055
NC_000913	131520	131525		0.000059
NC_000913	131525	131530		0.000069
NC_000913	131530	131535		0.000073
NC_000913	131535	131540		0.000178
NC_000913	131540	131545		0.000474
NC_000913	131545	131550		0.000229
NC_000913	131550	131555		0.000581
NC_000913	131555	131560		0.001129
NC_000913	131560	131565		0.001346
NC_000913	131565	131570		0.001526
NC_000913	131570	131575		0.002861
NC_000913	131575	131580		0.001841
NC_000913	131580	131585		0.002468
NC_000913	131585	131590		0.003431
NC_000913	131590	131595		0.002311
NC_000913	131595	131600		0.001369
NC_000913	131600	131605		0.001325
NC_000913	131605	131610		0.001580
NC_000913	131610	131615		0.001055
NC_000913	131615	131620		0.001492
NC_000913	131620	131625		0.001157
NC_000913	131625	131630		0.001221
NC_000913	131630	131635		0.001761
NC_000913	131635	131640		0.001734
NC_000913	131640	131645		0.002350
NC_000913	131645	131650		0.002209
NC_000913	131650	131655		0.002147
NC_000913	131655	131660		0.002327
NC_000913	131660	131665		0.002231
NC_000913	131665	131670		0.001275
NC_000913	131670	131675		0.001413
NC_000913	131675	131680		0.001625
NC_000913	131680	131685		0.001683
NC_000913	131685	131690		0.001635
NC_000913	131690	131695		0.001440
NC_000913	131695	131700		0.001485
NC_000913	131700	131705		0.001374
NC_000913	131705	131710		0.003796
NC_000913	131710	131715		0.003626
NC_000913	131715	131720		0.003140
NC_000913	131720	131725		0.003097
NC_000913	131725	131730		0.003859
NC_000913	131730	131735		0.004135
NC_000913	131735	131740		0.007480
NC_000913	131740	131745		0.006691
NC_000913	131745	131750		0.005449
NC_000913	131750	131755		0.006787
NC_000913	131755	131760		0.009952
NC_000913	131760	131765		0.016814
NC_000913	131765	131770		0.027498
NC_000913	131770	131775		0.024082
NC_000913	131775	131780		0.035273
NC_000913	131780	131785		0.043180
NC_000913	131785	131790		0.054641
NC_000913	131790	131795		0.083471
NC_000913	131795	131800		0.096646
NC_000913	131800	131805		0.137245
NC_000913	131805	131810		0.176967
NC_000913	131810	131815		0.250614
NC_000913	131815	131820		0.272795
NC_000913	131820	131825		0.313768
NC_000913	131825	131830		0.377996
NC_000913	131830	131835		0.577643
NC_000913	131835	131840		0.538412
NC_000913	131840	131845		0.506799
NC_000913	131845	131850		0.442567
NC_000913	131850	131855		0.455998
NC_000913	131855	131860		0.409867
NC_000913	131860	131865		0.336949
NC_000913	131865	131870		0.289204
NC_000913	131870	131875		0.254779
NC_000913	131875	131880		0.128037
NC_000913	131880	131885		0.145202
NC_000913	131885	131890		0.157180
NC_000913	131890	131895		0.178030
NC_000913	131895	131900		0.165978
NC_000913	131900	131905		0.229171
NC_000913	131905	131910		0.304841
NC_000913	131910	131915		0.372320
NC_000913	131915	131920		0.409835
NC_000913	131920	131925		0.463145
NC_000913	131925	131930		0.208570
NC_000913	131930	131935		0.182092
NC_000913	131935	131940		0.199721
NC_000913	131940	131945		0.178575
NC_000913	131945	131950		0.178934
NC_000913	131950	131955		0.194772
NC_000913	131955	131960		0.382174
NC_000913	131960	131965		0.182551
NC_000913	131965	131970		0.242692
NC_000913	131970	131975		0.273875
NC_000913	131975	131980		0.342908
NC_000913	131980	131985		0.333299
NC_000913	131985	131990		0.547692
NC_000913	131990	131995		0.853563
NC_000913	131995	132000		1.396849
NC_000913	132000	132005		0.968915
NC_000913	132005	132010		1.184745
NC_000913	132010	132015		1.031942
NC_000913	132015	132020		1.114960
NC_000913	132020	132025		1.025912
NC_000913	132025	132030		0.908573
NC_000913	132030	132035		0.804219
NC_000913	132035	132040		0.981461
NC_000913	132040	132045		0.397787
NC_000913	132045	132050		0.312563
NC_000913	132050	132055		0.205261
NC_000913	132055	132060		0.078112
NC_000913	132060	132065		0.077191
NC_000913	132065	132070		0.078449
NC_000913	132070	132075		0.064666
NC_000913	132075	132080		0.058669
NC_000913	132080	132085		0.085561
NC_000913	132085	132090		0.127789
NC_000913	132090	132095		0.015936
NC_000913	132095	132100		0.015163
NC_000913	132100	132105		0.016889
NC_000913	132105	132110		0.019229
NC_000913	132110	132115		0.015523
NC_000913	132115	132120		0.029297
NC_000913	132120	132125		0.055665
NC_000913	132125	132130		0.121298
NC_000913	132130	132135		0.238890
NC_000913	132135	132140		0.227473
NC_000913	132140	132145		0.246011
NC_000913	132145	132150		0.301730
NC_000913	132150	132155		0.154439
NC_000913	132155	132160		0.186147
NC_000913	132160	132165		0.172379
NC_000913	132165	132170		0.063863
NC_000913	132170	132175		0.047470
NC_000913	132175	132180		0.065349
NC_000913	132180	132185		0.084957
NC_000913	132185	132190		0.063248
NC_000913	132190	132195		0.095787
NC_000913	132195	132200		0.067058
NC_000913	132200	132205		0.043747
NC_000913	132205	132210		0.044156
NC_000913	132210	132215		0.049887
NC_000913	132215	132220		0.048206
NC_000913	132220	132225		0.074121
NC_000913	132225	132230		0.096290
NC_000913	132230	132235		0.118222
NC_000913	132235	132240		0.128767
NC_000913	132240	132245		0.148019
NC_000913	132245	132250		0.043545
NC_000913	132250	132255		0.055485
NC_000913	132255	132260		0.064016
NC_000913	132260	132265		0.063646
NC_000913	132265	132270		0.077205
NC_000913	132270	132275		0.296130
NC_000913	132275	132280		0.387814
NC_000913	132280	132285		0.412328
NC_000913	132285	132290		0.267372
NC_000913	132290	132295		0.175119
NC_000913	132295	132300		0.118643
NC_000913	132300	132305		0.087507
NC_000913	132305	132310		0.082911
NC_000913	132310	132315		0.053245
NC_000913	132315	132320		0.058905
NC_000913	132320	132325		0.063290
NC_000913	132325	132330		0.064263
NC_000913	132330	132335		0.114932
NC_000913	132335	132340		0.141598
NC_000913	132340	132345		0.145260
NC_000913	132345	132350		0.180601
NC_000913	132350	132355		0.209713
NC_000913	132355	132360		0.187300
NC_000913	132360	132365		0.129459
NC_000913	132365	132370		0.154768
NC_000913	132370	132375		0.149887
NC_000913	132375	132380		0.215842
NC_000913	132380	132385		0.341779
NC_000913	132385	132390		0.371736
NC_000913	132390	132395		0.418840
NC_000913	132395	132400		0.658713
NC_000913	132400	132405		0.387589
NC_000913	132405	132410		0.170015
NC_000913	132410	132415		0.144724
NC_000913	132415	132420		0.010010
NC_000913	132420	132425		0.009563
NC_000913	132425	132430		0.005904
NC_000913	132430	132435		0.004370
NC_000913	132435	132440		0.005277
NC_000913	132440	132445		0.025462
NC_000913	132445	132450		0.034653
NC_000913	132450	132455		0.046405
NC_000913	132455	132460		0.085090
NC_000913	132460	132465		0.193308
NC_000913	132465	132470		0.034771
NC_000913	132470	132475		0.014454
NC_000913	132475	132480		0.007814
NC_000913	132480	132485		0.008270
NC_000913	132485	132490		0.005665
NC_000913	132490	132495		0.005630
NC_000913	132495	132500		0.037378
NC_000913	132500	132505		0.019118
NC_000913	132505	132510		0.036577
NC_000913	132510	132515		0.100909
NC_000913	132515	132520		0.144659
NC_000913	132520	132525		0.138877
NC_000913	132525	132530		0.157081
NC_000913	132530	132535		0.205513
NC_000913	132535	132540		0.274196
NC_000913	132540	132545		0.357327
NC_000913	132545	132550		0.399086
NC_000913	132550	132555		0.412821
NC_000913	132555	132560		0.248418
NC_000913	132560	132565		0.149196
NC_000913	132565	132570		0.137364
NC_000913	132570	132575		0.055457
NC_000913	132575	132580		0.034447
NC_000913	132580	132585		0.030818
NC_000913	132585	132590		0.033573
NC_000913	132590	132595		0.032631
NC_000913	132595	132600		0.040094
NC_000913	132600	132605		0.131118
NC_000913	132605	132610		0.146739
NC_000913	132610	132615		0.164907
NC_000913	132615	132620		0.145265
NC_000913	132620	132625		0.278666
NC_000913	132625	132630		0.124578
NC_000913	132630	132635		0.092373
NC_000913	132635	132640		0.094894
NC_000913	132640	132645		0.105586
NC_000913	132645	132650		0.127727
NC_000913	132650	132655		0.144317
NC_000913	132655	132660		0.551764
NC_000913	132660	132665		0.628660
NC_000913	132665	132670		0.372989
NC_000913	132670	132675		0.314501
NC_000913	132675	132680		0.298406
NC_000913	132680	132685		0.207338
NC_000913	132685	132690		0.185876
NC_000913	132690	132695		0.239814
NC_000913	132695	132700		0.263432
NC_000913	132700	132705		0.272498
NC_000913	132705	132710		0.308339
NC_000913	132710	132715		0.390198
NC_000913	132715	132720		0.500497
NC_000913	132720	132725		0.495614
NC_000913	132725	132730		0.513220
NC_000913	132730	132735		0.279775
NC_000913	132735	132740		0.104538
NC_000913	132740	132745		0.086186
NC_000913	132745	132750		0.078907
NC_000913	132750	132755		0.081736
NC_000913	132755	132760		0.088165
NC_000913	132760	132765		0.093113
NC_000913	132765	132770		0.072369
NC_000913	132770	132775		0.086592
NC_000913	132775	132780		0.084949
NC_000913	132780	132785		0.092354
NC_000913	132785	132790		0.084639
NC_000913	132790	132795		0.108968
NC_000913	132795	132800		0.080312
NC_000913	132800	132805		0.069276
NC_000913	132805	132810		0.053404
NC_000913	132810	132815		0.039002
NC_000913	132815	132820		0.030003
NC_000913	132820	132825		0.035789
NC_000913	132825	132830		0.026922
NC_000913	132830	132835		0.055800
NC_000913	132835	132840		0.028940
NC_000913	132840	132845		0.029910
NC_000913	132845	132850		0.015526
NC_000913	132850	132855		0.008248
NC_000913	132855	132860		0.006654
NC_000913	132860	132865		0.006078
NC_000913	132865	132870		0.007480
NC_000913	132870	132875		0.028661
NC_000913	132875	132880		0.049829
NC_000913	132880	132885		0.083313
NC_000913	132885	132890		0.192073
NC_000913	132890	132895		0.073493
NC_000913	132895	132900		0.048188
NC_000913	132900	132905		0.035944
NC_000913	132905	132910		0.037266
NC_000913	132910	132915		0.044859
NC_000913	132915	132920		0.044324
NC_000913	132920	132925		0.123431
NC_000913	132925	132930		0.148102
NC_000913	132930	132935		0.203302
NC_000913	132935	132940		0.180022
NC_000913	132940	132945		0.173645
NC_000913	132945	132950		0.170913
NC_000913	132950	132955		0.167434
NC_000913	132955	132960		0.261566
NC_000913	132960	132965		0.263103
NC_000913	132965	132970		0.247562
NC_000913	132970	132975		0.275528
NC_000913	132975	132980		0.253979
NC_000913	132980	132985		0.097504
NC_000913	132985	132990		0.090691
NC_000913	132990	132995		0.091029
NC_000913	132995	133000		0.096361
NC_000913	133000	133005		0.108105
NC_000913	133005	133010		0.234888
NC_000913	133010	133015		0.271055
NC_000913	133015	133020		0.178290
NC_000913	133020	133025		0.178297
NC_000913	133025	133030		0.112244
NC_000913	133030	133035		0.103085
NC_000913	133035	133040		0.109558
NC_000913	133040	133045		0.132154
NC_000913	133045	133050		0.140074
NC_000913	133050	133055		0.337938
NC_000913	133055	133060		0.316516
NC_000913	133060	133065		0.303154
NC_000913	133065	133070		0.419611
NC_000913	133070	133075		0.293996
NC_000913	133075	133080		0.209308
NC_000913	133080	133085		0.228053
NC_000913	133085	133090		0.250259
NC_000913	133090	133095		0.224913
NC_000913	133095	133100		0.213156
NC_000913	133100	133105		0.255987
NC_000913	133105	133110		0.401512
NC_000913	133110	133115		0.406143
NC_000913	133115	133120		0.366627
NC_000913	133120	133125		0.358094
NC_000913	133125	133130		0.439595
NC_000913	133130	133135		0.415638
NC_000913	133135	133140		0.281906
NC_000913	133140	133145		0.298132
NC_000913	133145	133150		0.301736
NC_000913	133150	133155		0.243270
NC_000913	133155	133160		0.166581
NC_000913	133160	133165		0.191015
NC_000913	133165	133170		0.287335
NC_000913	133170	133175		0.284893
NC_000913	133175	133180		0.357241
NC_000913	133180	133185		0.410545
NC_000913	133185	133190		0.442111
NC_000913	133190	133195		0.508001
NC_000913	133195	133200		0.793287
NC_000913	133200	133205		0.502832
NC_000913	133205	133210		0.562219
NC_000913	133210	133215		0.443541
NC_000913	133215	133220		0.341681
NC_000913	133220	133225		0.361646
NC_000913	133225	133230		0.209494
NC_000913	133230	133235		0.136420
NC_000913	133235	133240		0.103799
NC_000913	133240	133245		0.114049
NC_000913	133245	133250		0.161820
NC_000913	133250	133255		0.118232
NC_000913	133255	133260		0.125397
NC_000913	133260	133265		0.194853
NC_000913	133265	133270		0.306686
NC_000913	133270	133275		0.407337
NC_000913	133275	133280		0.350739
NC_000913	133280	133285		0.579738
NC_000913	133285	133290		0.648994
NC_000913	133290	133295		0.294739
NC_000913	133295	133300		0.360700
NC_000913	133300	133305		0.384039
NC_000913	133305	133310		0.399445
NC_000913	133310	133315		0.259114
NC_000913	133315	133320		0.212448
NC_000913	133320	133325		0.168671
NC_000913	133325	133330		0.151113
NC_000913	133330	133335		0.183035
NC_000913	133335	133340		0.091092
NC_000913	133340	133345		0.083603
NC_000913	133345	133350		0.081211
NC_000913	133350	133355		0.083579
NC_000913	133355	133360		0.094756
NC_000913	133360	133365		0.123985
NC_000913	133365	133370		0.153590
NC_000913	133370	133375		0.226660
NC_000913	133375	133380		0.200793
NC_000913	133380	133385		0.200944
NC_000913	133385	133390		0.189170
NC_000913	133390	133395		0.161157
NC_000913	133395	133400		0.080354
NC_000913	133400	133405		0.043215
NC_000913	133405	133410		0.026707
NC_000913	133410	133415		0.016656
NC_000913	133415	133420		0.015909
NC_000913	133420	133425		0.016694
NC_000913	133425	133430		0.026417
NC_000913	133430	133435		0.042222
NC_000913	133435	133440		0.116095
NC_000913	133440	133445		0.188976
NC_000913	133445	133450		0.204946
NC_000913	133450	133455		0.364774
NC_000913	133455	133460		0.489732
NC_000913	133460	133465		0.532020
NC_000913	133465	133470		0.407412
NC_000913	133470	133475		0.571152
NC_000913	133475	133480		0.474122
NC_000913	133480	133485		0.391949
NC_000913	133485	133490		0.228890
NC_000913	133490	133495		0.210233
NC_000913	133495	133500		0.201072
NC_000913	133500	133505		0.212589
NC_000913	133505	133510		0.210086
NC_000913	133510	133515		0.136084
NC_000913	133515	133520		0.143770
NC_000913	133520	133525		0.095589
NC_000913	133525	133530		0.093752
NC_000913	133530	133535		0.075475
NC_000913	133535	133540		0.073572
NC_000913	133540	133545		0.083786
NC_000913	133545	133550		0.214875
NC_000913	133550	133555		0.139250
NC_000913	133555	133560		0.104772
NC_000913	133560	133565		0.076713
NC_000913	133565	133570		0.067586
NC_000913	133570	133575		0.051218
NC_000913	133575	133580		0.060876
NC_000913	133580	133585		0.080426
NC_000913	133585	133590		0.078697
NC_000913	133590	133595		0.069961
NC_000913	133595	133600		0.093225
NC_000913	133600	133605		0.204954
NC_000913	133605	133610		0.231287
NC_000913	133610	133615		0.255438
NC_000913	133615	133620		0.155435
NC_000913	133620	133625		0.176108
NC_000913	133625	133630		0.258410
NC_000913	133630	133635		0.261432
NC_000913	133635	133640		0.253037
NC_000913	133640	133645		0.422958
NC_000913	133645	133650		0.458260
NC_000913	133650	133655		0.412398
NC_000913	133655	133660		0.387414
NC_000913	133660	133665		0.353408
NC_000913	133665	133670		0.388967
NC_000913	133670	133675		0.311506
NC_000913	133675	133680		0.188623
NC_000913	133680	133685		0.288155
NC_000913	133685	133690		0.193032
NC_000913	133690	133695		0.205990
NC_000913	133695	133700		0.221414
NC_000913	133700	133705		0.244395
NC_000913	133705	133710		0.383797
NC_000913	133710	133715		0.411296
NC_000913	133715	133720		0.636879
NC_000913	133720	133725		0.628237
NC_000913	133725	133730		0.643091
NC_000913	133730	133735		0.734175
NC_000913	133735	133740		0.408538
NC_000913	133740	133745		0.419029
NC_000913	133745	133750		0.305963
NC_000913	133750	133755		0.306561
NC_000913	133755	133760		0.213749
NC_000913	133760	133765		0.196183
NC_000913	133765	133770		0.234954
NC_000913	133770	133775		0.245033
NC_000913	133775	133780		0.264793
NC_000913	133780	133785		0.394246
NC_000913	133785	133790		0.558816
NC_000913	133790	133795		0.518238
NC_000913	133795	133800		0.945567
NC_000913	133800	133805		0.705342
NC_000913	133805	133810		0.615984
NC_000913	133810	133815		0.421948
NC_000913	133815	133820		0.394678
NC_000913	133820	133825		0.460515
NC_000913	133825	133830		0.536046
NC_000913	133830	133835		0.585653
NC_000913	133835	133840		0.626242
NC_000913	133840	133845		0.636229
NC_000913	133845	133850		0.592740
NC_000913	133850	133855		0.563481
NC_000913	133855	133860		0.528437
NC_000913	133860	133865		0.646775
NC_000913	133865	133870		0.321317
NC_000913	133870	133875		0.280360
NC_000913	133875	133880		0.183748
NC_000913	133880	133885		0.167098
NC_000913	133885	133890		0.169008
NC_000913	133890	133895		0.142456
NC_000913	133895	133900		0.125586
NC_000913	133900	133905		0.143201
NC_000913	133905	133910		0.187175
NC_000913	133910	133915		0.443166
NC_000913	133915	133920		0.434609
NC_000913	133920	133925		0.745655
NC_000913	133925	133930		0.719231
NC_000913	133930	133935		0.790394
NC_000913	133935	133940		0.580077
NC_000913	133940	133945		0.319584
NC_000913	133945	133950		0.293338
NC_000913	133950	133955		0.271987
NC_000913	133955	133960		0.278015
NC_000913	133960	133965		0.252278
NC_000913	133965	133970		0.446418
NC_000913	133970	133975		0.594960
NC_000913	133975	133980		0.701185
NC_000913	133980	133985		0.834663
NC_000913	133985	133990		1.016890
NC_000913	133990	133995		0.882362
NC_000913	133995	134000		0.374483
NC_000913	134000	134005		0.336052
NC_000913	134005	134010		0.375172
NC_000913	134010	134015		0.323394
NC_000913	134015	134020		0.290499
NC_000913	134020	134025		0.176506
NC_000913	134025	134030		0.122725
NC_000913	134030	134035		0.103766
NC_000913	134035	134040		0.074336
NC_000913	134040	134045		0.064876
NC_000913	134045	134050		0.063555
NC_000913	134050	134055		0.078382
NC_000913	134055	134060		0.092821
NC_000913	134060	134065		0.086588
NC_000913	134065	134070		0.140848
NC_000913	134070	134075		0.186781
NC_000913	134075	134080		0.166353
NC_000913	134080	134085		0.190249
NC_000913	134085	134090		0.223385
NC_000913	134090	134095		0.212668
NC_000913	134095	134100		0.209188
NC_000913	134100	134105		0.214093
NC_000913	134105	134110		0.223681
NC_000913	134110	134115		0.251586
NC_000913	134115	134120		0.353088
NC_000913	134120	134125		0.361596
NC_000913	134125	134130		0.396310
NC_000913	134130	134135		0.974994
NC_000913	134135	134140		0.577129
NC_000913	134140	134145		0.451780
NC_000913	134145	134150		0.156630
NC_000913	134150	134155		0.138511
NC_000913	134155	134160		0.053892
NC_000913	134160	134165		0.040202
NC_000913	134165	134170		0.041432
NC_000913	134170	134175		0.044011
NC_000913	134175	134180		0.033958
NC_000913	134180	134185		0.023892
NC_000913	134185	134190		0.017412
NC_000913	134190	134195		0.009641
NC_000913	134195	134200		0.013786
NC_000913	134200	134205		0.011689
NC_000913	134205	134210		0.012297
NC_000913	134210	134215		0.010306
NC_000913	134215	134220		0.006496
NC_000913	134220	134225		0.007429
NC_000913	134225	134230		0.006503
NC_000913	134230	134235		0.007453
NC_000913	134235	134240		0.006733
NC_000913	134240	134245		0.003778
NC_000913	134245	134250		0.004127
NC_000913	134250	134255		0.002816
NC_000913	134255	134260		0.002294
NC_000913	134260	134265		0.001577
NC_000913	134265	134270		0.001742
NC_000913	134270	134275		0.001953
NC_000913	134275	134280		0.002494
NC_000913	134280	134285		0.002878
NC_000913	134285	134290		0.007235
NC_000913	134290	134295		0.003243
NC_000913	134295	134300		0.001391
NC_000913	134300	134305		0.001100
NC_000913	134305	134310		0.000780
NC_000913	134310	134315		0.000769
NC_000913	134315	134320		0.000367
NC_000913	134320	134325		0.000328
NC_000913	134325	134330		0.000300
NC_000913	134330	134335		0.000444
NC_000913	134335	134340		0.000568
NC_000913	134340	134345		0.000720
NC_000913	134345	134350		0.000858
NC_000913	134350	134355		0.000786
NC_000913	134355	134360		0.000845
NC_000913	134360	134365		0.000930
NC_000913	134365	134370		0.003046
NC_000913	134370	134375		0.003739
NC_000913	134375	134380		0.003218
NC_000913	134380	134385		0.004269
NC_000913	134385	134390		0.004325
NC_000913	134390	134395		0.002015
NC_000913	134395	134400		0.003313
NC_000913	134400	134405		0.001941
NC_000913	134405	134410		0.002187
NC_000913	134410	134415		0.004190
NC_000913	134415	134420		0.009018
NC_000913	134420	134425		0.013337
NC_000913	134425	134430		0.017312
NC_000913	134430	134435		0.020531
NC_000913	134435	134440		0.047079
NC_000913	134440	134445		0.068040
NC_000913	134445	134450		0.102875
NC_000913	134450	134455		0.137743
NC_000913	134455	134460		0.149871
NC_000913	134460	134465		0.154154
NC_000913	134465	134470		0.156089
NC_000913	134470	134475		0.222664
NC_000913	134475	134480		0.317830
NC_000913	134480	134485		0.250184
NC_000913	134485	134490		0.218857
NC_000913	134490	134495		0.196942
NC_000913	134495	134500		0.176490
NC_000913	134500	134505		0.182068
NC_000913	134505	134510		0.231151
NC_000913	134510	134515		0.300406
NC_000913	134515	134520		0.295199
NC_000913	134520	134525		0.104077
NC_000913	134525	134530		0.094958
NC_000913	134530	134535		0.107271
NC_000913	134535	134540		0.071538
NC_000913	134540	134545		0.045868
NC_000913	134545	134550		0.048791
NC_000913	134550	134555		0.058023
NC_000913	134555	134560		0.080467
NC_000913	134560	134565		0.106585
NC_000913	134565	134570		0.115973
NC_000913	134570	134575		0.372146
NC_000913	134575	134580		0.235280
NC_000913	134580	134585		0.165440
NC_000913	134585	134590		0.158305
NC_000913	134590	134595		0.083909
NC_000913	134595	134600		0.046346
NC_000913	134600	134605		0.032811
NC_000913	134605	134610		0.029191
NC_000913	134610	134615		0.026296
NC_000913	134615	134620		0.061292
NC_000913	134620	134625		0.100547
NC_000913	134625	134630		0.270923
NC_000913	134630	134635		0.261978
NC_000913	134635	134640		0.298449
NC_000913	134640	134645		0.504964
NC_000913	134645	134650		0.399883
NC_000913	134650	134655		0.312973
NC_000913	134655	134660		0.410751
NC_000913	134660	134665		0.320402
NC_000913	134665	134670		0.221879
NC_000913	134670	134675		0.191702
NC_000913	134675	134680		0.198551
NC_000913	134680	134685		0.166778
NC_000913	134685	134690		0.263573
NC_000913	134690	134695		0.285090
NC_000913	134695	134700		0.296591
NC_000913	134700	134705		0.231056
NC_000913	134705	134710		0.243943
NC_000913	134710	134715		0.297306
NC_000913	134715	134720		0.280012
NC_000913	134720	134725		0.452517
NC_000913	134725	134730		0.463035
NC_000913	134730	134735		0.537770
NC_000913	134735	134740		0.581655
NC_000913	134740	134745		0.768861
NC_000913	134745	134750		0.915507
NC_000913	134750	134755		0.381063
NC_000913	134755	134760		0.299951
NC_000913	134760	134765		0.186989
NC_000913	134765	134770		0.154018
NC_000913	134770	134775		0.133317
NC_000913	134775	134780		0.140531
NC_000913	134780	134785		0.156866
NC_000913	134785	134790		0.177734
NC_000913	134790	134795		0.230110
NC_000913	134795	134800		0.309507
NC_000913	134800	134805		0.458783
NC_000913	134805	134810		0.808631
NC_000913	134810	134815		0.711926
NC_000913	134815	134820		0.657279
NC_000913	134820	134825		0.435105
NC_000913	134825	134830		0.347126
NC_000913	134830	134835		0.310776
NC_000913	134835	134840		0.241783
NC_000913	134840	134845		0.109206
NC_000913	134845	134850		0.085269
NC_000913	134850	134855		0.087581
NC_000913	134855	134860		0.076444
NC_000913	134860	134865		0.076102
NC_000913	134865	134870		0.083381
NC_000913	134870	134875		0.122122
NC_000913	134875	134880		0.450649
NC_000913	134880	134885		0.547679
NC_000913	134885	134890		0.570887
NC_000913	134890	134895		0.563125
NC_000913	134895	134900		0.702185
NC_000913	134900	134905		0.768781
NC_000913	134905	134910		0.536566
NC_000913	134910	134915		0.604258
NC_000913	134915	134920		0.541077
NC_000913	134920	134925		0.847387
NC_000913	134925	134930		1.103936
NC_000913	134930	134935		1.253935
NC_000913	134935	134940		1.232059
NC_000913	134940	134945		1.192843
NC_000913	134945	134950		0.889952
NC_000913	134950	134955		0.821031
NC_000913	134955	134960		0.836413
NC_000913	134960	134965		0.726408
NC_000913	134965	134970		0.290070
NC_000913	134970	134975		0.214768
NC_000913	134975	134980		0.140774
NC_000913	134980	134985		0.180495
NC_000913	134985	134990		0.235564
NC_000913	134990	134995		0.258743
NC_000913	134995	135000		0.614088
NC_000913	135000	135005		1.017966
NC_000913	135005	135010		1.030694
NC_000913	135010	135015		0.488187
NC_000913	135015	135020		0.489740
NC_000913	135020	135025		0.343586
NC_000913	135025	135030		0.031464
NC_000913	135030	135035		0.102768
NC_000913	135035	135040		0.045877
NC_000913	135040	135045		0.027158
NC_000913	135045	135050		0.027308
NC_000913	135050	135055		0.023044
NC_000913	135055	135060		0.025176
NC_000913	135060	135065		0.029687
NC_000913	135065	135070		0.021071
NC_000913	135070	135075		0.023523
NC_000913	135075	135080		0.025168
NC_000913	135080	135085		0.025305
NC_000913	135085	135090		0.034710
NC_000913	135090	135095		0.079345
NC_000913	135095	135100		0.129943
NC_000913	135100	135105		0.196472
NC_000913	135105	135110		0.366834
NC_000913	135110	135115		0.392024
NC_000913	135115	135120		0.418973
NC_000913	135120	135125		0.458373
NC_000913	135125	135130		0.454968
NC_000913	135130	135135		0.414066
NC_000913	135135	135140		0.425648
NC_000913	135140	135145		0.330734
NC_000913	135145	135150		0.300727
NC_000913	135150	135155		0.327586
NC_000913	135155	135160		0.317600
NC_000913	135160	135165		0.287818
NC_000913	135165	135170		0.299488
NC_000913	135170	135175		0.279578
NC_000913	135175	135180		0.267234
NC_000913	135180	135185		0.119723
NC_000913	135185	135190		0.208551
NC_000913	135190	135195		0.243518
NC_000913	135195	135200		0.386179
NC_000913	135200	135205		0.424231
NC_000913	135205	135210		0.421182
NC_000913	135210	135215		0.409089
NC_000913	135215	135220		0.534244
NC_000913	135220	135225		0.533302
NC_000913	135225	135230		0.488096
NC_000913	135230	135235		0.654780
NC_000913	135235	135240		0.952432
NC_000913	135240	135245		0.621541
NC_000913	135245	135250		0.798299
NC_000913	135250	135255		0.837586
NC_000913	135255	135260		0.072010
NC_000913	135260	135265		0.017565
NC_000913	135265	135270		0.005156
NC_000913	135270	135275		0.002407
NC_000913	135275	135280		0.001409
NC_000913	135280	135285		0.001274
NC_000913	135285	135290		0.001532
NC_000913	135290	135295		0.001938
NC_000913	135295	135300		0.008152
NC_000913	135300	135305		0.023332
NC_000913	135305	135310		0.045883
NC_000913	135310	135315		0.429603
NC_000913	135315	135320		0.528122
NC_000913	135320	135325		0.640581
NC_000913	135325	135330		0.552143
NC_000913	135330	135335		0.622770
NC_000913	135335	135340		0.592453
NC_000913	135340	135345		0.378939
NC_000913	135345	135350		0.441866
NC_000913	135350	135355		0.377343
NC_000913	135355	135360		0.385882
NC_000913	135360	135365		0.413836
NC_000913	135365	135370		0.467953
NC_000913	135370	135375		0.647199
NC_000913	135375	135380		0.489712
NC_000913	135380	135385		0.485678
NC_000913	135385	135390		0.440000
NC_000913	135390	135395		0.410988
NC_000913	135395	135400		0.345996
NC_000913	135400	135405		0.281750
NC_000913	135405	135410		0.260284
NC_000913	135410	135415		0.299505
NC_000913	135415	135420		0.269810
NC_000913	135420	135425		0.157137
NC_000913	135425	135430		0.201358
NC_000913	135430	135435		0.146821
NC_000913	135435	135440		0.151704
NC_000913	135440	135445		0.201716
NC_000913	135445	135450		0.189556
NC_000913	135450	135455		0.209280
NC_000913	135455	135460		0.223593
NC_000913	135460	135465		0.301837
NC_000913	135465	135470		0.693903
NC_000913	135470	135475		1.141332
NC_000913	135475	135480		0.475675
NC_000913	135480	135485		0.012317
NC_000913	135485	135490		0.008028
NC_000913	135490	135495		0.007792
NC_000913	135495	135500		0.007362
NC_000913	135500	135505		0.007194
NC_000913	135505	135510		0.007325
NC_000913	135510	135515		0.014066
NC_000913	135515	135520		0.217427
NC_000913	135520	135525		0.300089
NC_000913	135525	135530		1.248101
NC_000913	135530	135535		1.184780
NC_000913	135535	135540		1.283547
NC_000913	135540	135545		1.300463
NC_000913	135545	135550		1.283712
NC_000913	135550	135555		1.147329
NC_000913	135555	135560		1.045289
NC_000913	135560	135565		1.074065
NC_000913	135565	135570		1.052268
NC_000913	135570	135575		1.116067
NC_000913	135575	135580		0.951960
NC_000913	135580	135585		0.977084
NC_000913	135585	135590		0.912484
NC_000913	135590	135595		0.951392
NC_000913	135595	135600		0.527169
NC_000913	135600	135605		0.327580
NC_000913	135605	135610		0.285851
NC_000913	135610	135615		0.325181
NC_000913	135615	135620		0.277629
NC_000913	135620	135625		0.294951
NC_000913	135625	135630		0.349247
NC_000913	135630	135635		0.531929
NC_000913	135635	135640		0.454654
NC_000913	135640	135645		0.562286
NC_000913	135645	135650		0.387696
NC_000913	135650	135655		0.356843
NC_000913	135655	135660		0.364769
NC_000913	135660	135665		0.382442
NC_000913	135665	135670		0.363891
NC_000913	135670	135675		0.391187
NC_000913	135675	135680		0.260242
NC_000913	135680	135685		0.372972
NC_000913	135685	135690		0.327750
NC_000913	135690	135695		0.221800
NC_000913	135695	135700		0.166676
NC_000913	135700	135705		0.141703
NC_000913	135705	135710		0.133553
NC_000913	135710	135715		0.149683
NC_000913	135715	135720		0.305021
NC_000913	135720	135725		0.304351
NC_000913	135725	135730		0.329204
NC_000913	135730	135735		0.363135
NC_000913	135735	135740		0.376933
NC_000913	135740	135745		0.412553
NC_000913	135745	135750		0.318161
NC_000913	135750	135755		0.433441
NC_000913	135755	135760		0.472186
NC_000913	135760	135765		0.578871
NC_000913	135765	135770		0.720573
NC_000913	135770	135775		0.764182
NC_000913	135775	135780		0.819720
NC_000913	135780	135785		0.542582
NC_000913	135785	135790		0.602338
NC_000913	135790	135795		0.198753
NC_000913	135795	135800		0.169438
NC_000913	135800	135805		0.148506
NC_000913	135805	135810		0.124777
NC_000913	135810	135815		0.090959
NC_000913	135815	135820		0.057589
NC_000913	135820	135825		0.053134
NC_000913	135825	135830		0.059269
NC_000913	135830	135835		0.055142
NC_000913	135835	135840		0.047734
NC_000913	135840	135845		0.049479
NC_000913	135845	135850		0.096424
NC_000913	135850	135855		0.088215
NC_000913	135855	135860		0.188984
NC_000913	135860	135865		0.187570
NC_000913	135865	135870		0.183628
NC_000913	135870	135875		0.236336
NC_000913	135875	135880		0.213222
NC_000913	135880	135885		0.179219
NC_000913	135885	135890		0.171353
NC_000913	135890	135895		0.149824
NC_000913	135895	135900		0.135704
NC_000913	135900	135905		0.149920
NC_000913	135905	135910		0.158831
NC_000913	135910	135915		0.140348
NC_000913	135915	135920		0.152490
NC_000913	135920	135925		0.118500
NC_000913	135925	135930		0.129194
NC_000913	135930	135935		0.118178
NC_000913	135935	135940		0.136545
NC_000913	135940	135945		0.130893
NC_000913	135945	135950		0.060633
NC_000913	135950	135955		0.056891
NC_000913	135955	135960		0.091374
NC_000913	135960	135965		0.063885
NC_000913	135965	135970		0.050771
NC_000913	135970	135975		0.064771
NC_000913	135975	135980		0.212380
NC_000913	135980	135985		0.206308
NC_000913	135985	135990		0.161858
NC_000913	135990	135995		0.189770
NC_000913	135995	136000		0.177135
NC_000913	136000	136005		0.228863
NC_000913	136005	136010		0.362090
NC_000913	136010	136015		0.309770
NC_000913	136015	136020		0.332458
NC_000913	136020	136025		0.324603
NC_000913	136025	136030		0.351522
NC_000913	136030	136035		0.098203
NC_000913	136035	136040		0.055718
NC_000913	136040	136045		0.037511
NC_000913	136045	136050		0.034915
NC_000913	136050	136055		0.014047
NC_000913	136055	136060		0.014970
NC_000913	136060	136065		0.015899
NC_000913	136065	136070		0.014354
NC_000913	136070	136075		0.014607
NC_000913	136075	136080		0.016827
NC_000913	136080	136085		0.020857
NC_000913	136085	136090		0.022042
NC_000913	136090	136095		0.043739
NC_000913	136095	136100		0.107721
NC_000913	136100	136105		0.132102
NC_000913	136105	136110		0.267504
NC_000913	136110	136115		0.231095
NC_000913	136115	136120		0.224078
NC_000913	136120	136125		0.224169
NC_000913	136125	136130		0.092848
NC_000913	136130	136135		0.081794
NC_000913	136135	136140		0.088765
NC_000913	136140	136145		0.117725
NC_000913	136145	136150		0.122135
NC_000913	136150	136155		0.198158
NC_000913	136155	136160		0.416131
NC_000913	136160	136165		0.278204
NC_000913	136165	136170		0.285813
NC_000913	136170	136175		0.311532
NC_000913	136175	136180		0.178747
NC_000913	136180	136185		0.233515
NC_000913	136185	136190		0.106718
NC_000913	136190	136195		0.065371
NC_000913	136195	136200		0.054689
NC_000913	136200	136205		0.055739
NC_000913	136205	136210		0.059329
NC_000913	136210	136215		0.057961
NC_000913	136215	136220		0.434145
NC_000913	136220	136225		0.301440
NC_000913	136225	136230		0.430855
NC_000913	136230	136235		0.272906
NC_000913	136235	136240		0.246527
NC_000913	136240	136245		0.257396
NC_000913	136245	136250		0.242686
NC_000913	136250	136255		0.226883
NC_000913	136255	136260		0.313432
NC_000913	136260	136265		0.402537
NC_000913	136265	136270		0.742555
NC_000913	136270	136275		0.861282
NC_000913	136275	136280		0.905265
NC_000913	136280	136285		0.685130
NC_000913	136285	136290		0.502696
NC_000913	136290	136295		0.378563
NC_000913	136295	136300		0.362881
NC_000913	136300	136305		0.323599
NC_000913	136305	136310		0.263569
NC_000913	136310	136315		0.229079
NC_000913	136315	136320		0.303490
NC_000913	136320	136325		0.313930
NC_000913	136325	136330		0.444280
NC_000913	136330	136335		0.363075
NC_000913	136335	136340		0.348290
NC_000913	136340	136345		0.358515
NC_000913	136345	136350		0.415907
NC_000913	136350	136355		0.589578
NC_000913	136355	136360		0.519638
NC_000913	136360	136365		0.486375
NC_000913	136365	136370		0.426380
NC_000913	136370	136375		0.406594
NC_000913	136375	136380		0.366067
NC_000913	136380	136385		0.298979
NC_000913	136385	136390		0.301245
NC_000913	136390	136395		0.158986
NC_000913	136395	136400		0.124633
NC_000913	136400	136405		0.150660
NC_000913	136405	136410		0.082217
NC_000913	136410	136415		0.069830
NC_000913	136415	136420		0.033061
NC_000913	136420	136425		0.023031
NC_000913	136425	136430		0.027449
NC_000913	136430	136435		0.027178
NC_000913	136435	136440		0.023193
NC_000913	136440	136445		0.021304
NC_000913	136445	136450		0.011015
NC_000913	136450	136455		0.010938
NC_000913	136455	136460		0.010830
NC_000913	136460	136465		0.014957
NC_000913	136465	136470		0.013930
NC_000913	136470	136475		0.011667
NC_000913	136475	136480		0.009278
NC_000913	136480	136485		0.011093
NC_000913	136485	136490		0.045628
NC_000913	136490	136495		0.037224
NC_000913	136495	136500		0.028797
NC_000913	136500	136505		0.027641
NC_000913	136505	136510		0.026972
NC_000913	136510	136515		0.033761
NC_000913	136515	136520		0.035789
NC_000913	136520	136525		0.060484
NC_000913	136525	136530		0.061792
NC_000913	136530	136535		0.060528
NC_000913	136535	136540		0.076922
NC_000913	136540	136545		0.108130
NC_000913	136545	136550		0.126161
NC_000913	136550	136555		0.267430
NC_000913	136555	136560		0.182645
NC_000913	136560	136565		0.280070
NC_000913	136565	136570		0.331859
NC_000913	136570	136575		0.255567
NC_000913	136575	136580		0.196207
NC_000913	136580	136585		0.225726
NC_000913	136585	136590		0.218599
NC_000913	136590	136595		0.232991
NC_000913	136595	136600		0.227288
NC_000913	136600	136605		0.232713
NC_000913	136605	136610		0.212412
NC_000913	136610	136615		0.233355
NC_000913	136615	136620		0.233981
NC_000913	136620	136625		0.251781
NC_000913	136625	136630		0.289751
NC_000913	136630	136635		0.285096
NC_000913	136635	136640		0.309039
NC_000913	136640	136645		0.285506
NC_000913	136645	136650		0.354579
NC_000913	136650	136655		0.289484
NC_000913	136655	136660		0.224567
NC_000913	136660	136665		0.213681
NC_000913	136665	136670		0.207009
NC_000913	136670	136675		0.243502
NC_000913	136675	136680		0.245112
NC_000913	136680	136685		0.265753
NC_000913	136685	136690		0.524959
NC_000913	136690	136695		0.336676
NC_000913	136695	136700		0.374472
NC_000913	136700	136705		0.359497
NC_000913	136705	136710		0.312648
NC_000913	136710	136715		0.339702
NC_000913	136715	136720		0.313937
NC_000913	136720	136725		0.283379
NC_000913	136725	136730		0.219056
NC_000913	136730	136735		0.170639
NC_000913	136735	136740		0.153527
NC_000913	136740	136745		0.148762
NC_000913	136745	136750		0.162211
NC_000913	136750	136755		0.144497
NC_000913	136755	136760		0.170105
NC_000913	136760	136765		0.238500
NC_000913	136765	136770		0.355033
NC_000913	136770	136775		0.385878
NC_000913	136775	136780		0.404075
NC_000913	136780	136785		0.309843
NC_000913	136785	136790		0.279433
NC_000913	136790	136795		0.224953
NC_000913	136795	136800		0.329068
NC_000913	136800	136805		0.266141
NC_000913	136805	136810		0.181247
NC_000913	136810	136815		0.188848
NC_000913	136815	136820		0.209249
NC_000913	136820	136825		0.202861
NC_000913	136825	136830		0.322111
NC_000913	136830	136835		0.393025
NC_000913	136835	136840		0.311670
NC_000913	136840	136845		0.271712
NC_000913	136845	136850		0.292049
NC_000913	136850	136855		0.300700
NC_000913	136855	136860		0.287323
NC_000913	136860	136865		0.209717
NC_000913	136865	136870		0.199065
NC_000913	136870	136875		0.201976
NC_000913	136875	136880		0.198826
NC_000913	136880	136885		0.190573
NC_000913	136885	136890		0.185084
NC_000913	136890	136895		0.081420
NC_000913	136895	136900		0.065532
NC_000913	136900	136905		0.046153
NC_000913	136905	136910		0.013324
NC_000913	136910	136915		0.009345
NC_000913	136915	136920		0.012797
NC_000913	136920	136925		0.016314
NC_000913	136925	136930		0.016946
NC_000913	136930	136935		0.017287
NC_000913	136935	136940		0.016210
NC_000913	136940	136945		0.012475
NC_000913	136945	136950		0.011678
NC_000913	136950	136955		0.011336
NC_000913	136955	136960		0.009189
NC_000913	136960	136965		0.009439
NC_000913	136965	136970		0.011489
NC_000913	136970	136975		0.013230
NC_000913	136975	136980		0.018760
NC_000913	136980	136985		0.033264
NC_000913	136985	136990		0.036885
NC_000913	136990	136995		0.096886
NC_000913	136995	137000		0.098365
NC_000913	137000	137005		0.094828
NC_000913	137005	137010		0.093107
NC_000913	137010	137015		0.068408
NC_000913	137015	137020		0.058131
NC_000913	137020	137025		0.063336
NC_000913	137025	137030		0.041582
NC_000913	137030	137035		0.036146
NC_000913	137035	137040		0.027403
NC_000913	137040	137045		0.016940
NC_000913	137045	137050		0.011817
NC_000913	137050	137055		0.015659
NC_000913	137055	137060		0.025178
NC_000913	137060	137065		0.027216
NC_000913	137065	137070		0.040047
NC_000913	137070	137075		0.035890
NC_000913	137075	137080		0.142208
NC_000913	137080	137085		0.167355
NC_000913	137085	137090		0.163168
NC_000913	137090	137095		0.201120
NC_000913	137095	137100		0.204292
NC_000913	137100	137105		0.265901
NC_000913	137105	137110		0.580103
NC_000913	137110	137115		0.661413
NC_000913	137115	137120		0.554224
NC_000913	137120	137125		0.563681
NC_000913	137125	137130		0.492792
NC_000913	137130	137135		0.510088
NC_000913	137135	137140		0.511584
NC_000913	137140	137145		0.508550
NC_000913	137145	137150		0.536210
NC_000913	137150	137155		0.564427
NC_000913	137155	137160		0.607206
NC_000913	137160	137165		0.691563
NC_000913	137165	137170		0.779749
NC_000913	137170	137175		0.915435
NC_000913	137175	137180		0.662459
NC_000913	137180	137185		0.743596
NC_000913	137185	137190		0.638641
NC_000913	137190	137195		0.442200
NC_000913	137195	137200		0.411995
NC_000913	137200	137205		0.327639
NC_000913	137205	137210		0.258791
NC_000913	137210	137215		0.235211
NC_000913	137215	137220		0.158600
NC_000913	137220	137225		0.211397
NC_000913	137225	137230		0.243393
NC_000913	137230	137235		0.386005
NC_000913	137235	137240		0.297943
NC_000913	137240	137245		0.126666
NC_000913	137245	137250		0.120543
NC_000913	137250	137255		0.108952
NC_000913	137255	137260		0.110067
NC_000913	137260	137265		0.108424
NC_000913	137265	137270		0.182383
NC_000913	137270	137275		0.219566
NC_000913	137275	137280		0.361298
NC_000913	137280	137285		0.301409
NC_000913	137285	137290		0.320873
NC_000913	137290	137295		0.321607
NC_000913	137295	137300		0.238762
NC_000913	137300	137305		0.208670
NC_000913	137305	137310		0.163548
NC_000913	137310	137315		0.133123
NC_000913	137315	137320		0.122861
NC_000913	137320	137325		0.137962
NC_000913	137325	137330		0.111883
NC_000913	137330	137335		0.131696
NC_000913	137335	137340		0.162754
NC_000913	137340	137345		0.206293
NC_000913	137345	137350		0.329661
NC_000913	137350	137355		0.480449
NC_000913	137355	137360		0.616286
NC_000913	137360	137365		0.554487
NC_000913	137365	137370		0.364855
NC_000913	137370	137375		0.358606
NC_000913	137375	137380		0.268209
NC_000913	137380	137385		0.285243
NC_000913	137385	137390		0.229723
NC_000913	137390	137395		0.198295
NC_000913	137395	137400		0.231696
NC_000913	137400	137405		0.318635
NC_000913	137405	137410		0.212395
NC_000913	137410	137415		0.331378
NC_000913	137415	137420		0.241343
NC_000913	137420	137425		0.220327
NC_000913	137425	137430		0.209469
NC_000913	137430	137435		0.182990
NC_000913	137435	137440		0.216234
NC_000913	137440	137445		0.133410
NC_000913	137445	137450		0.095762
NC_000913	137450	137455		0.087961
NC_000913	137455	137460		0.070806
NC_000913	137460	137465		0.064510
NC_000913	137465	137470		0.097616
NC_000913	137470	137475		0.145361
NC_000913	137475	137480		0.363988
NC_000913	137480	137485		0.210458
NC_000913	137485	137490		0.196167
NC_000913	137490	137495		0.234201
NC_000913	137495	137500		0.221540
NC_000913	137500	137505		0.229826
NC_000913	137505	137510		0.215884
NC_000913	137510	137515		0.256426
NC_000913	137515	137520		0.199170
NC_000913	137520	137525		0.152418
NC_000913	137525	137530		0.147491
NC_000913	137530	137535		0.138479
NC_000913	137535	137540		0.055797
NC_000913	137540	137545		0.049140
NC_000913	137545	137550		0.040916
NC_000913	137550	137555		0.039586
NC_000913	137555	137560		0.041268
NC_000913	137560	137565		0.059160
NC_000913	137565	137570		0.368484
NC_000913	137570	137575		0.422454
NC_000913	137575	137580		0.498263
NC_000913	137580	137585		0.717032
NC_000913	137585	137590		0.694881
NC_000913	137590	137595		0.633367
NC_000913	137595	137600		0.591212
NC_000913	137600	137605		0.498334
NC_000913	137605	137610		0.465670
NC_000913	137610	137615		0.551584
NC_000913	137615	137620		1.162299
NC_000913	137620	137625		1.068287
NC_000913	137625	137630		0.702930
NC_000913	137630	137635		0.620901
NC_000913	137635	137640		0.386363
NC_000913	137640	137645		0.223550
NC_000913	137645	137650		0.043198
NC_000913	137650	137655		0.045644
NC_000913	137655	137660		0.046153
NC_000913	137660	137665		0.049253
NC_000913	137665	137670		0.038796
NC_000913	137670	137675		0.087684
NC_000913	137675	137680		0.121875
NC_000913	137680	137685		0.031625
NC_000913	137685	137690		0.041803
NC_000913	137690	137695		0.007316
NC_000913	137695	137700		0.001584
NC_000913	137700	137705		0.001861
NC_000913	137705	137710		0.001931
NC_000913	137710	137715		0.003546
NC_000913	137715	137720		0.110836
NC_000913	137720	137725		0.300956
NC_000913	137725	137730		0.497540
NC_000913	137730	137735		0.527245
NC_000913	137735	137740		0.542067
NC_000913	137740	137745		0.569976
NC_000913	137745	137750		0.359582
NC_000913	137750	137755		0.348634
NC_000913	137755	137760		0.234594
NC_000913	137760	137765		0.200934
NC_000913	137765	137770		0.219155
NC_000913	137770	137775		0.230256
NC_000913	137775	137780		0.231681
NC_000913	137780	137785		0.248182
NC_000913	137785	137790		0.354431
NC_000913	137790	137795		0.495867
NC_000913	137795	137800		0.419337
NC_000913	137800	137805		0.298623
NC_000913	137805	137810		0.205271
NC_000913	137810	137815		0.166432
NC_000913	137815	137820		0.136997
NC_000913	137820	137825		0.137324
NC_000913	137825	137830		0.130467
NC_000913	137830	137835		0.161802
NC_000913	137835	137840		0.235736
NC_000913	137840	137845		0.291326
NC_000913	137845	137850		0.387837
NC_000913	137850	137855		0.340729
NC_000913	137855	137860		0.150001
NC_000913	137860	137865		0.115648
NC_000913	137865	137870		0.116227
NC_000913	137870	137875		0.115800
NC_000913	137875	137880		0.117376
NC_000913	137880	137885		0.119685
NC_000913	137885	137890		0.146382
NC_000913	137890	137895		0.136051
NC_000913	137895	137900		0.101309
NC_000913	137900	137905		0.080773
NC_000913	137905	137910		0.096995
NC_000913	137910	137915		0.125064
NC_000913	137915	137920		0.068656
NC_000913	137920	137925		0.051480
NC_000913	137925	137930		0.092343
NC_000913	137930	137935		0.109436
NC_000913	137935	137940		0.137585
NC_000913	137940	137945		0.205937
NC_000913	137945	137950		0.416394
NC_000913	137950	137955		0.217016
NC_000913	137955	137960		0.086233
NC_000913	137960	137965		0.070626
NC_000913	137965	137970		0.042496
NC_000913	137970	137975		0.040958
NC_000913	137975	137980		0.039661
NC_000913	137980	137985		0.046385
NC_000913	137985	137990		0.035060
NC_000913	137990	137995		0.040306
NC_000913	137995	138000		0.061912
NC_000913	138000	138005		0.163329
NC_000913	138005	138010		0.162797
NC_000913	138010	138015		0.221383
NC_000913	138015	138020		0.430432
NC_000913	138020	138025		0.275069
NC_000913	138025	138030		0.246052
NC_000913	138030	138035		0.232524
NC_000913	138035	138040		0.250331
NC_000913	138040	138045		0.233302
NC_000913	138045	138050		0.272640
NC_000913	138050	138055		0.323272
NC_000913	138055	138060		0.353392
NC_000913	138060	138065		0.360044
NC_000913	138065	138070		0.403472
NC_000913	138070	138075		0.414609
NC_000913	138075	138080		0.345692
NC_000913	138080	138085		0.346297
NC_000913	138085	138090		0.371323
NC_000913	138090	138095		0.319603
NC_000913	138095	138100		0.324580
NC_000913	138100	138105		0.356506
NC_000913	138105	138110		0.375877
NC_000913	138110	138115		0.316473
NC_000913	138115	138120		0.314225
NC_000913	138120	138125		0.283041
NC_000913	138125	138130		0.345322
NC_000913	138130	138135		0.325708
NC_000913	138135	138140		0.334443
NC_000913	138140	138145		0.534932
NC_000913	138145	138150		0.678297
NC_000913	138150	138155		0.702168
NC_000913	138155	138160		0.894029
NC_000913	138160	138165		1.244776
NC_000913	138165	138170		1.605703
NC_000913	138170	138175		1.399987
NC_000913	138175	138180		1.091638
NC_000913	138180	138185		0.963751
NC_000913	138185	138190		0.445837
NC_000913	138190	138195		0.380972
NC_000913	138195	138200		0.153789
NC_000913	138200	138205		0.123281
NC_000913	138205	138210		0.037813
NC_000913	138210	138215		0.034419
NC_000913	138215	138220		0.042294
NC_000913	138220	138225		0.050100
NC_000913	138225	138230		0.046659
NC_000913	138230	138235		0.065915
NC_000913	138235	138240		0.102058
NC_000913	138240	138245		0.175639
NC_000913	138245	138250		0.366479
NC_000913	138250	138255		0.445234
NC_000913	138255	138260		0.983323
NC_000913	138260	138265		1.356756
NC_000913	138265	138270		1.311075
NC_000913	138270	138275		0.257586
NC_000913	138275	138280		0.222925
NC_000913	138280	138285		0.236371
NC_000913	138285	138290		0.209692
NC_000913	138290	138295		0.188072
NC_000913	138295	138300		0.148833
NC_000913	138300	138305		0.150452
NC_000913	138305	138310		0.216133
NC_000913	138310	138315		0.232132
NC_000913	138315	138320		0.242896
NC_000913	138320	138325		0.283350
NC_000913	138325	138330		0.361029
NC_000913	138330	138335		0.438963
NC_000913	138335	138340		0.122866
NC_000913	138340	138345		0.017884
NC_000913	138345	138350		0.015596
NC_000913	138350	138355		0.017869
NC_000913	138355	138360		0.018259
NC_000913	138360	138365		0.015789
NC_000913	138365	138370		0.052341
NC_000913	138370	138375		0.032252
NC_000913	138375	138380		0.030986
NC_000913	138380	138385		0.062555
NC_000913	138385	138390		0.080263
NC_000913	138390	138395		0.092566
NC_000913	138395	138400		0.100351
NC_000913	138400	138405		0.301455
NC_000913	138405	138410		0.343012
NC_000913	138410	138415		0.394672
NC_000913	138415	138420		0.410057
NC_000913	138420	138425		0.925482
NC_000913	138425	138430		0.641030
NC_000913	138430	138435		0.658156
NC_000913	138435	138440		0.670093
NC_000913	138440	138445		0.649962
NC_000913	138445	138450		0.638771
NC_000913	138450	138455		0.357234
NC_000913	138455	138460		0.318550
NC_000913	138460	138465		0.331970
NC_000913	138465	138470		0.226471
NC_000913	138470	138475		0.199658
NC_000913	138475	138480		0.207643
NC_000913	138480	138485		0.211935
NC_000913	138485	138490		0.235159
NC_000913	138490	138495		0.373814
NC_000913	138495	138500		0.482594
NC_000913	138500	138505		0.381347
NC_000913	138505	138510		0.343529
NC_000913	138510	138515		0.295390
NC_000913	138515	138520		0.283355
NC_000913	138520	138525		0.273707
NC_000913	138525	138530		0.276622
NC_000913	138530	138535		0.355199
NC_000913	138535	138540		0.450077
NC_000913	138540	138545		1.443855
NC_000913	138545	138550		0.592568
NC_000913	138550	138555		0.472040
NC_000913	138555	138560		0.309947
NC_000913	138560	138565		0.281918
NC_000913	138565	138570		0.439735
NC_000913	138570	138575		0.413586
NC_000913	138575	138580		0.356544
NC_000913	138580	138585		0.329395
NC_000913	138585	138590		0.334929
NC_000913	138590	138595		0.251453
NC_000913	138595	138600		0.233586
NC_000913	138600	138605		0.321220
NC_000913	138605	138610		0.380163
NC_000913	138610	138615		0.832383
NC_000913	138615	138620		1.540629
NC_000913	138620	138625		1.782464
NC_000913	138625	138630		2.022486
NC_000913	138630	138635		3.541060
NC_000913	138635	138640		3.072473
NC_000913	138640	138645		2.753007
NC_000913	138645	138650		3.208756
NC_000913	138650	138655		3.530555
NC_000913	138655	138660		3.180098
NC_000913	138660	138665		3.113875
NC_000913	138665	138670		3.149923
NC_000913	138670	138675		3.596286
NC_000913	138675	138680		3.916209
NC_000913	138680	138685		3.455872
NC_000913	138685	138690		3.373715
NC_000913	138690	138695		3.501794
NC_000913	138695	138700		3.576823
NC_000913	138700	138705		3.929371
NC_000913	138705	138710		4.264813
NC_000913	138710	138715		4.502471
NC_000913	138715	138720		7.008621
NC_000913	138720	138725		8.307727
NC_000913	138725	138730		8.562881
NC_000913	138730	138735		9.107019
NC_000913	138735	138740		9.543538
NC_000913	138740	138745		11.357877
NC_000913	138745	138750		12.020869
NC_000913	138750	138755		11.999679
NC_000913	138755	138760		11.873009
NC_000913	138760	138765		11.880260
NC_000913	138765	138770		12.118828
NC_000913	138770	138775		12.199347
NC_000913	138775	138780		10.961457
NC_000913	138780	138785		10.434363
NC_000913	138785	138790		9.666561
NC_000913	138790	138795		9.238304
NC_000913	138795	138800		8.395917
NC_000913	138800	138805		6.132005
NC_000913	138805	138810		4.291098
NC_000913	138810	138815		4.069568
NC_000913	138815	138820		3.820596
NC_000913	138820	138825		3.073100
NC_000913	138825	138830		2.772844
NC_000913	138830	138835		2.708845
NC_000913	138835	138840		2.712606
NC_000913	138840	138845		2.389959
NC_000913	138845	138850		1.877748
NC_000913	138850	138855		1.477395
NC_000913	138855	138860		1.436530
NC_000913	138860	138865		1.622697
NC_000913	138865	138870		1.726620
NC_000913	138870	138875		1.711766
NC_000913	138875	138880		1.825654
NC_000913	138880	138885		1.896601
NC_000913	138885	138890		1.551211
NC_000913	138890	138895		1.173764
NC_000913	138895	138900		0.752460
NC_000913	138900	138905		0.444722
NC_000913	138905	138910		0.407862
NC_000913	138910	138915		0.432796
NC_000913	138915	138920		0.448115
NC_000913	138920	138925		0.484254
NC_000913	138925	138930		0.733176
NC_000913	138930	138935		0.780792
NC_000913	138935	138940		1.113876
NC_000913	138940	138945		1.027660
NC_000913	138945	138950		0.687996
NC_000913	138950	138955		0.452674
NC_000913	138955	138960		0.314136
NC_000913	138960	138965		0.298581
NC_000913	138965	138970		0.238650
NC_000913	138970	138975		0.177756
NC_000913	138975	138980		0.176676
NC_000913	138980	138985		0.181125
NC_000913	138985	138990		0.129395
NC_000913	138990	138995		0.139564
NC_000913	138995	139000		0.229655
NC_000913	139000	139005		0.267672
NC_000913	139005	139010		0.327383
NC_000913	139010	139015		0.405116
NC_000913	139015	139020		0.550065
NC_000913	139020	139025		0.531903
NC_000913	139025	139030		0.494029
NC_000913	139030	139035		0.452306
NC_000913	139035	139040		0.530850
NC_000913	139040	139045		0.739613
NC_000913	139045	139050		0.715688
NC_000913	139050	139055		0.979628
NC_000913	139055	139060		0.540303
NC_000913	139060	139065		0.335190
NC_000913	139065	139070		0.240204
NC_000913	139070	139075		0.163059
NC_000913	139075	139080		0.141551
NC_000913	139080	139085		0.135360
NC_000913	139085	139090		0.114532
NC_000913	139090	139095		0.136349
NC_000913	139095	139100		0.180776
NC_000913	139100	139105		0.275477
NC_000913	139105	139110		0.140666
NC_000913	139110	139115		0.162772
NC_000913	139115	139120		0.135585
NC_000913	139120	139125		0.121702
NC_000913	139125	139130		0.110905
NC_000913	139130	139135		0.080166
NC_000913	139135	139140		0.077049
NC_000913	139140	139145		0.107532
NC_000913	139145	139150		0.140337
NC_000913	139150	139155		0.159058
NC_000913	139155	139160		0.173397
NC_000913	139160	139165		0.200255
NC_000913	139165	139170		0.383862
NC_000913	139170	139175		0.518605
NC_000913	139175	139180		0.396154
NC_000913	139180	139185		0.604876
NC_000913	139185	139190		0.448797
NC_000913	139190	139195		0.406189
NC_000913	139195	139200		0.373383
NC_000913	139200	139205		0.363837
NC_000913	139205	139210		0.374710
NC_000913	139210	139215		0.376726
NC_000913	139215	139220		0.215401
NC_000913	139220	139225		0.227033
NC_000913	139225	139230		0.214642
NC_000913	139230	139235		0.276348
NC_000913	139235	139240		0.383308
NC_000913	139240	139245		0.297312
NC_000913	139245	139250		0.297101
NC_000913	139250	139255		0.320190
NC_000913	139255	139260		0.303894
NC_000913	139260	139265		0.258795
NC_000913	139265	139270		0.255898
NC_000913	139270	139275		0.231026
NC_000913	139275	139280		0.290411
NC_000913	139280	139285		0.356805
NC_000913	139285	139290		0.414731
NC_000913	139290	139295		0.413164
NC_000913	139295	139300		0.426008
NC_000913	139300	139305		0.360528
NC_000913	139305	139310		0.334523
NC_000913	139310	139315		0.316104
NC_000913	139315	139320		0.218013
NC_000913	139320	139325		0.197422
NC_000913	139325	139330		0.169381
NC_000913	139330	139335		0.179073
NC_000913	139335	139340		0.082176
NC_000913	139340	139345		0.056983
NC_000913	139345	139350		0.061413
NC_000913	139350	139355		0.042680
NC_000913	139355	139360		0.035119
NC_000913	139360	139365		0.046497
NC_000913	139365	139370		0.049642
NC_000913	139370	139375		0.052992
NC_000913	139375	139380		0.083637
NC_000913	139380	139385		0.098705
NC_000913	139385	139390		0.121454
NC_000913	139390	139395		0.084136
NC_000913	139395	139400		0.075356
NC_000913	139400	139405		0.070271
NC_000913	139405	139410		0.069582
NC_000913	139410	139415		0.105687
NC_000913	139415	139420		0.092352
NC_000913	139420	139425		0.180472
NC_000913	139425	139430		0.196109
NC_000913	139430	139435		0.135924
NC_000913	139435	139440		0.144384
NC_000913	139440	139445		0.166235
NC_000913	139445	139450		0.161682
NC_000913	139450	139455		0.195020
NC_000913	139455	139460		0.252419
NC_000913	139460	139465		0.261352
NC_000913	139465	139470		0.149870
NC_000913	139470	139475		0.179113
NC_000913	139475	139480		0.139818
NC_000913	139480	139485		0.153252
NC_000913	139485	139490		0.137962
NC_000913	139490	139495		0.139179
NC_000913	139495	139500		0.212599
NC_000913	139500	139505		0.438132
NC_000913	139505	139510		0.452249
NC_000913	139510	139515		0.508534
NC_000913	139515	139520		0.508948
NC_000913	139520	139525		0.576314
NC_000913	139525	139530		0.390912
NC_000913	139530	139535		0.374036
NC_000913	139535	139540		0.361101
NC_000913	139540	139545		0.459452
NC_000913	139545	139550		0.267390
NC_000913	139550	139555		0.278443
NC_000913	139555	139560		0.262334
NC_000913	139560	139565		0.254857
NC_000913	139565	139570		0.391169
NC_000913	139570	139575		0.313266
NC_000913	139575	139580		0.364894
NC_000913	139580	139585		0.389400
NC_000913	139585	139590		0.231415
NC_000913	139590	139595		0.072082
NC_000913	139595	139600		0.061098
NC_000913	139600	139605		0.040682
NC_000913	139605	139610		0.044455
NC_000913	139610	139615		0.028514
NC_000913	139615	139620		0.032143
NC_000913	139620	139625		0.027939
NC_000913	139625	139630		0.050888
NC_000913	139630	139635		0.058071
NC_000913	139635	139640		0.083160
NC_000913	139640	139645		0.146712
NC_000913	139645	139650		0.089072
NC_000913	139650	139655		0.111566
NC_000913	139655	139660		0.107833
NC_000913	139660	139665		0.059524
NC_000913	139665	139670		0.039266
NC_000913	139670	139675		0.038624
NC_000913	139675	139680		0.040074
NC_000913	139680	139685		0.031606
NC_000913	139685	139690		0.016037
NC_000913	139690	139695		0.019359
NC_000913	139695	139700		0.021530
NC_000913	139700	139705		0.035025
NC_000913	139705	139710		0.025640
NC_000913	139710	139715		0.029686
NC_000913	139715	139720		0.061271
NC_000913	139720	139725		0.052210
NC_000913	139725	139730		0.049365
NC_000913	139730	139735		0.034353
NC_000913	139735	139740		0.023304
NC_000913	139740	139745		0.020343
NC_000913	139745	139750		0.015667
NC_000913	139750	139755		0.018450
NC_000913	139755	139760		0.026953
NC_000913	139760	139765		0.037049
NC_000913	139765	139770		0.086048
NC_000913	139770	139775		0.106135
NC_000913	139775	139780		0.103484
NC_000913	139780	139785		0.130947
NC_000913	139785	139790		0.102269
NC_000913	139790	139795		0.050429
NC_000913	139795	139800		0.043020
NC_000913	139800	139805		0.034666
NC_000913	139805	139810		0.034133
NC_000913	139810	139815		0.042091
NC_000913	139815	139820		0.046299
NC_000913	139820	139825		0.094774
NC_000913	139825	139830		0.176533
NC_000913	139830	139835		0.338688
NC_000913	139835	139840		0.504351
NC_000913	139840	139845		0.494883
NC_000913	139845	139850		0.463793
NC_000913	139850	139855		0.334404
NC_000913	139855	139860		0.268702
NC_000913	139860	139865		0.268415
NC_000913	139865	139870		0.275660
NC_000913	139870	139875		0.306919
NC_000913	139875	139880		0.338551
NC_000913	139880	139885		0.344833
NC_000913	139885	139890		0.619842
NC_000913	139890	139895		0.536911
NC_000913	139895	139900		0.467830
NC_000913	139900	139905		0.433373
NC_000913	139905	139910		0.409114
NC_000913	139910	139915		0.344132
NC_000913	139915	139920		0.357102
NC_000913	139920	139925		0.298724
NC_000913	139925	139930		0.332578
NC_000913	139930	139935		0.334290
NC_000913	139935	139940		0.403288
NC_000913	139940	139945		0.350341
NC_000913	139945	139950		0.363622
NC_000913	139950	139955		0.199206
NC_000913	139955	139960		0.186058
NC_000913	139960	139965		0.212188
NC_000913	139965	139970		0.331117
NC_000913	139970	139975		0.403335
NC_000913	139975	139980		0.545621
NC_000913	139980	139985		0.229071
NC_000913	139985	139990		0.163186
NC_000913	139990	139995		0.165444
NC_000913	139995	140000		0.110266
NC_000913	140000	140005		0.054458
NC_000913	140005	140010		0.021617
NC_000913	140010	140015		0.020287
NC_000913	140015	140020		0.017903
NC_000913	140020	140025		0.013505
NC_000913	140025	140030		0.016253
NC_000913	140030	140035		0.047280
NC_000913	140035	140040		0.091545
NC_000913	140040	140045		0.163251
NC_000913	140045	140050		0.280062
NC_000913	140050	140055		0.267552
NC_000913	140055	140060		0.205036
NC_000913	140060	140065		0.181625
NC_000913	140065	140070		0.104927
NC_000913	140070	140075		0.127299
NC_000913	140075	140080		0.137789
NC_000913	140080	140085		0.130769
NC_000913	140085	140090		0.138786
NC_000913	140090	140095		0.070422
NC_000913	140095	140100		0.061411
NC_000913	140100	140105		0.084663
NC_000913	140105	140110		0.097888
NC_000913	140110	140115		0.136806
NC_000913	140115	140120		0.221991
NC_000913	140120	140125		0.193345
NC_000913	140125	140130		0.085154
NC_000913	140130	140135		0.078097
NC_000913	140135	140140		0.052496
NC_000913	140140	140145		0.047545
NC_000913	140145	140150		0.042966
NC_000913	140150	140155		0.053518
NC_000913	140155	140160		0.050150
NC_000913	140160	140165		0.040216
NC_000913	140165	140170		0.041218
NC_000913	140170	140175		0.056061
NC_000913	140175	140180		0.082251
NC_000913	140180	140185		0.085687
NC_000913	140185	140190		0.108932
NC_000913	140190	140195		0.098786
NC_000913	140195	140200		0.133716
NC_000913	140200	140205		0.189195
NC_000913	140205	140210		0.253896
NC_000913	140210	140215		0.374282
NC_000913	140215	140220		0.381835
NC_000913	140220	140225		0.461958
NC_000913	140225	140230		0.567950
NC_000913	140230	140235		0.687378
NC_000913	140235	140240		0.708214
NC_000913	140240	140245		0.734084
NC_000913	140245	140250		0.867071
NC_000913	140250	140255		0.897433
NC_000913	140255	140260		0.893086
NC_000913	140260	140265		0.706617
NC_000913	140265	140270		0.917126
NC_000913	140270	140275		0.955400
NC_000913	140275	140280		0.911076
NC_000913	140280	140285		0.850910
NC_000913	140285	140290		0.070394
NC_000913	140290	140295		0.082153
NC_000913	140295	140300		0.089791
NC_000913	140300	140305		0.095787
NC_000913	140305	140310		0.093892
NC_000913	140310	140315		0.079699
NC_000913	140315	140320		0.117113
NC_000913	140320	140325		0.554728
NC_000913	140325	140330		0.517904
NC_000913	140330	140335		0.593883
NC_000913	140335	140340		0.502647
NC_000913	140340	140345		0.440949
NC_000913	140345	140350		0.532536
NC_000913	140350	140355		0.363827
NC_000913	140355	140360		0.326027
NC_000913	140360	140365		0.105477
NC_000913	140365	140370		0.098546
NC_000913	140370	140375		0.126932
NC_000913	140375	140380		0.057524
NC_000913	140380	140385		0.046701
NC_000913	140385	140390		0.039432
NC_000913	140390	140395		0.035409
NC_000913	140395	140400		0.045230
NC_000913	140400	140405		0.052423
NC_000913	140405	140410		0.038873
NC_000913	140410	140415		0.062460
NC_000913	140415	140420		0.251852
NC_000913	140420	140425		0.119509
NC_000913	140425	140430		0.095227
NC_000913	140430	140435		0.090432
NC_000913	140435	140440		0.091119
NC_000913	140440	140445		0.103810
NC_000913	140445	140450		0.087897
NC_000913	140450	140455		0.164687
NC_000913	140455	140460		0.178933
NC_000913	140460	140465		0.302616
NC_000913	140465	140470		0.502847
NC_000913	140470	140475		0.439525
NC_000913	140475	140480		0.502070
NC_000913	140480	140485		0.496803
NC_000913	140485	140490		0.435761
NC_000913	140490	140495		0.583980
NC_000913	140495	140500		0.572999
NC_000913	140500	140505		0.493769
NC_000913	140505	140510		0.445872
NC_000913	140510	140515		0.195358
NC_000913	140515	140520		0.137584
NC_000913	140520	140525		0.111529
NC_000913	140525	140530		0.118743
NC_000913	140530	140535		0.099162
NC_000913	140535	140540		0.131273
NC_000913	140540	140545		0.092098
NC_000913	140545	140550		0.082760
NC_000913	140550	140555		0.091509
NC_000913	140555	140560		0.101188
NC_000913	140560	140565		0.111969
NC_000913	140565	140570		0.174080
NC_000913	140570	140575		0.182397
NC_000913	140575	140580		0.324320
NC_000913	140580	140585		0.246216
NC_000913	140585	140590		0.265972
NC_000913	140590	140595		0.263267
NC_000913	140595	140600		0.292493
NC_000913	140600	140605		0.218373
NC_000913	140605	140610		0.214651
NC_000913	140610	140615		0.223632
NC_000913	140615	140620		0.271691
NC_000913	140620	140625		0.256278
NC_000913	140625	140630		0.233653
NC_000913	140630	140635		0.159625
NC_000913	140635	140640		0.139288
NC_000913	140640	140645		0.182302
NC_000913	140645	140650		0.065413
NC_000913	140650	140655		0.062641
NC_000913	140655	140660		0.070327
NC_000913	140660	140665		0.050084
NC_000913	140665	140670		0.065332
NC_000913	140670	140675		0.083583
NC_000913	140675	140680		0.310666
NC_000913	140680	140685		0.245525
NC_000913	140685	140690		0.172693
NC_000913	140690	140695		0.152250
NC_000913	140695	140700		0.189238
NC_000913	140700	140705		0.223021
NC_000913	140705	140710		0.563815
NC_000913	140710	140715		0.367833
NC_000913	140715	140720		0.215675
NC_000913	140720	140725		0.220552
NC_000913	140725	140730		0.218311
NC_000913	140730	140735		0.206603
NC_000913	140735	140740		0.148144
NC_000913	140740	140745		0.147770
NC_000913	140745	140750		0.173329
NC_000913	140750	140755		0.098820
NC_000913	140755	140760		0.106343
NC_000913	140760	140765		0.107497
NC_000913	140765	140770		0.105814
NC_000913	140770	140775		0.113479
NC_000913	140775	140780		0.202459
NC_000913	140780	140785		0.296730
NC_000913	140785	140790		0.416172
NC_000913	140790	140795		0.778610
NC_000913	140795	140800		0.824415
NC_000913	140800	140805		0.773401
NC_000913	140805	140810		0.660205
NC_000913	140810	140815		0.677532
NC_000913	140815	140820		0.692886
NC_000913	140820	140825		0.709500
NC_000913	140825	140830		0.631303
NC_000913	140830	140835		0.574294
NC_000913	140835	140840		0.955314
NC_000913	140840	140845		0.480155
NC_000913	140845	140850		0.483230
NC_000913	140850	140855		0.433472
NC_000913	140855	140860		0.377579
NC_000913	140860	140865		0.395115
NC_000913	140865	140870		0.424440
NC_000913	140870	140875		0.449648
NC_000913	140875	140880		0.473420
NC_000913	140880	140885		0.856129
NC_000913	140885	140890		0.657683
NC_000913	140890	140895		0.641936
NC_000913	140895	140900		0.656165
NC_000913	140900	140905		0.662665
NC_000913	140905	140910		0.589872
NC_000913	140910	140915		0.526644
NC_000913	140915	140920		0.559079
NC_000913	140920	140925		0.795701
NC_000913	140925	140930		0.847565
NC_000913	140930	140935		0.742107
NC_000913	140935	140940		0.519134
NC_000913	140940	140945		0.442887
NC_000913	140945	140950		0.272373
NC_000913	140950	140955		0.272863
NC_000913	140955	140960		0.243752
NC_000913	140960	140965		0.200081
NC_000913	140965	140970		0.186273
NC_000913	140970	140975		0.203607
NC_000913	140975	140980		0.272758
NC_000913	140980	140985		0.349567
NC_000913	140985	140990		0.323361
NC_000913	140990	140995		0.343537
NC_000913	140995	141000		0.422657
NC_000913	141000	141005		0.533577
NC_000913	141005	141010		0.551497
NC_000913	141010	141015		0.557745
NC_000913	141015	141020		0.634635
NC_000913	141020	141025		0.784446
NC_000913	141025	141030		1.404696
NC_000913	141030	141035		0.939010
NC_000913	141035	141040		0.853191
NC_000913	141040	141045		0.958609
NC_000913	141045	141050		0.874227
NC_000913	141050	141055		0.830855
NC_000913	141055	141060		0.820864
NC_000913	141060	141065		0.835198
NC_000913	141065	141070		0.821060
NC_000913	141070	141075		0.856950
NC_000913	141075	141080		1.099851
NC_000913	141080	141085		0.720316
NC_000913	141085	141090		0.825705
NC_000913	141090	141095		0.845479
NC_000913	141095	141100		0.975899
NC_000913	141100	141105		0.879858
NC_000913	141105	141110		0.720693
NC_000913	141110	141115		0.659912
NC_000913	141115	141120		0.599428
NC_000913	141120	141125		0.658354
NC_000913	141125	141130		0.553041
NC_000913	141130	141135		0.566655
NC_000913	141135	141140		0.491817
NC_000913	141140	141145		0.502266
NC_000913	141145	141150		0.209304
NC_000913	141150	141155		0.108696
NC_000913	141155	141160		0.085056
NC_000913	141160	141165		0.068518
NC_000913	141165	141170		0.056621
NC_000913	141170	141175		0.041669
NC_000913	141175	141180		0.037457
NC_000913	141180	141185		0.035363
NC_000913	141185	141190		0.028776
NC_000913	141190	141195		0.030858
NC_000913	141195	141200		0.024202
NC_000913	141200	141205		0.021295
NC_000913	141205	141210		0.024265
NC_000913	141210	141215		0.028435
NC_000913	141215	141220		0.042798
NC_000913	141220	141225		0.077897
NC_000913	141225	141230		0.110766
NC_000913	141230	141235		0.179249
NC_000913	141235	141240		0.208975
NC_000913	141240	141245		0.423919
NC_000913	141245	141250		1.378334
NC_000913	141250	141255		1.697143
NC_000913	141255	141260		1.464960
NC_000913	141260	141265		1.280034
NC_000913	141265	141270		1.208719
NC_000913	141270	141275		1.033690
NC_000913	141275	141280		0.827292
NC_000913	141280	141285		0.718746
NC_000913	141285	141290		0.488113
NC_000913	141290	141295		0.299798
NC_000913	141295	141300		0.191436
NC_000913	141300	141305		0.115352
NC_000913	141305	141310		0.090730
NC_000913	141310	141315		0.082278
NC_000913	141315	141320		0.092462
NC_000913	141320	141325		0.178379
NC_000913	141325	141330		0.131659
NC_000913	141330	141335		0.161989
NC_000913	141335	141340		0.085853
NC_000913	141340	141345		0.060164
NC_000913	141345	141350		0.020326
NC_000913	141350	141355		0.015808
NC_000913	141355	141360		0.009725
NC_000913	141360	141365		0.008853
NC_000913	141365	141370		0.006619
NC_000913	141370	141375		0.005811
NC_000913	141375	141380		0.004242
NC_000913	141380	141385		0.006049
NC_000913	141385	141390		0.005782
NC_000913	141390	141395		0.009043
NC_000913	141395	141400		0.012141
NC_000913	141400	141405		0.013600
NC_000913	141405	141410		0.012644
NC_000913	141410	141415		0.014109
NC_000913	141415	141420		0.011023
NC_000913	141420	141425		0.010864
NC_000913	141425	141430		0.010301
NC_000913	141430	141435		0.019925
NC_000913	141435	141440		0.010122
NC_000913	141440	141445		0.013756
NC_000913	141445	141450		0.021353
NC_000913	141450	141455		0.007073
NC_000913	141455	141460		0.010235
NC_000913	141460	141465		0.004677
NC_000913	141465	141470		0.007188
NC_000913	141470	141475		0.012751
NC_000913	141475	141480		0.034527
NC_000913	141480	141485		0.044422
NC_000913	141485	141490		0.054562
NC_000913	141490	141495		0.069314
NC_000913	141495	141500		0.083936
NC_000913	141500	141505		0.151821
NC_000913	141505	141510		0.340568
NC_000913	141510	141515		0.356252
NC_000913	141515	141520		0.420248
NC_000913	141520	141525		0.520014
NC_000913	141525	141530		0.503500
NC_000913	141530	141535		0.475550
NC_000913	141535	141540		0.619839
NC_000913	141540	141545		0.155874
NC_000913	141545	141550		0.165110
NC_000913	141550	141555		0.173243
NC_000913	141555	141560		0.175576
NC_000913	141560	141565		0.202212
NC_000913	141565	141570		0.398541
NC_000913	141570	141575		0.374548
NC_000913	141575	141580		0.297936
NC_000913	141580	141585		0.157714
NC_000913	141585	141590		0.129470
NC_000913	141590	141595		0.108638
NC_000913	141595	141600		0.071478
NC_000913	141600	141605		0.085446
NC_000913	141605	141610		0.138831
NC_000913	141610	141615		0.212782
NC_000913	141615	141620		0.211441
NC_000913	141620	141625		0.204082
NC_000913	141625	141630		0.066434
NC_000913	141630	141635		0.049756
NC_000913	141635	141640		0.045938
NC_000913	141640	141645		0.049705
NC_000913	141645	141650		0.053644
NC_000913	141650	141655		0.143396
NC_000913	141655	141660		0.166722
NC_000913	141660	141665		0.178648
NC_000913	141665	141670		0.258782
NC_000913	141670	141675		0.371952
NC_000913	141675	141680		0.448768
NC_000913	141680	141685		0.559039
NC_000913	141685	141690		0.684101
NC_000913	141690	141695		0.788926
NC_000913	141695	141700		1.048729
NC_000913	141700	141705		0.704166
NC_000913	141705	141710		0.689145
NC_000913	141710	141715		0.701641
NC_000913	141715	141720		0.709996
NC_000913	141720	141725		0.818407
NC_000913	141725	141730		0.670477
NC_000913	141730	141735		0.733997
NC_000913	141735	141740		0.723764
NC_000913	141740	141745		0.684849
NC_000913	141745	141750		0.852775
NC_000913	141750	141755		0.514928
NC_000913	141755	141760		0.377994
NC_000913	141760	141765		0.324857
NC_000913	141765	141770		0.253778
NC_000913	141770	141775		0.245222
NC_000913	141775	141780		0.177172
NC_000913	141780	141785		0.116231
NC_000913	141785	141790		0.109446
NC_000913	141790	141795		0.104499
NC_000913	141795	141800		0.117323
NC_000913	141800	141805		0.137249
NC_000913	141805	141810		0.210176
NC_000913	141810	141815		0.244895
NC_000913	141815	141820		0.236572
NC_000913	141820	141825		0.361070
NC_000913	141825	141830		0.228513
NC_000913	141830	141835		0.293145
NC_000913	141835	141840		0.348134
NC_000913	141840	141845		0.284720
NC_000913	141845	141850		0.402403
NC_000913	141850	141855		0.389444
NC_000913	141855	141860		0.404456
NC_000913	141860	141865		0.363697
NC_000913	141865	141870		0.684393
NC_000913	141870	141875		0.770148
NC_000913	141875	141880		0.738640
NC_000913	141880	141885		0.752836
NC_000913	141885	141890		0.679682
NC_000913	141890	141895		0.696220
NC_000913	141895	141900		0.644821
NC_000913	141900	141905		0.626922
NC_000913	141905	141910		0.578928
NC_000913	141910	141915		0.405239
NC_000913	141915	141920		0.341791
NC_000913	141920	141925		0.327187
NC_000913	141925	141930		0.322059
NC_000913	141930	141935		0.308361
NC_000913	141935	141940		0.316857
NC_000913	141940	141945		0.260463
NC_000913	141945	141950		0.373016
NC_000913	141950	141955		0.416220
NC_000913	141955	141960		0.468618
NC_000913	141960	141965		0.540939
NC_000913	141965	141970		0.673650
NC_000913	141970	141975		0.602433
NC_000913	141975	141980		0.545126
NC_000913	141980	141985		0.625215
NC_000913	141985	141990		0.540929
NC_000913	141990	141995		0.630113
NC_000913	141995	142000		0.585816
NC_000913	142000	142005		0.553799
NC_000913	142005	142010		0.508436
NC_000913	142010	142015		0.511390
NC_000913	142015	142020		0.360466
NC_000913	142020	142025		0.302472
NC_000913	142025	142030		0.253891
NC_000913	142030	142035		0.341350
NC_000913	142035	142040		0.369057
NC_000913	142040	142045		0.379607
NC_000913	142045	142050		0.394349
NC_000913	142050	142055		0.355030
NC_000913	142055	142060		0.471814
NC_000913	142060	142065		0.394961
NC_000913	142065	142070		0.269119
NC_000913	142070	142075		0.339621
NC_000913	142075	142080		0.330906
NC_000913	142080	142085		0.439737
NC_000913	142085	142090		0.396099
NC_000913	142090	142095		0.572363
NC_000913	142095	142100		0.697340
NC_000913	142100	142105		0.804156
NC_000913	142105	142110		0.717932
NC_000913	142110	142115		0.707986
NC_000913	142115	142120		0.505151
NC_000913	142120	142125		0.312489
NC_000913	142125	142130		0.204329
NC_000913	142130	142135		0.202648
NC_000913	142135	142140		0.187453
NC_000913	142140	142145		0.186307
NC_000913	142145	142150		0.211822
NC_000913	142150	142155		0.223250
NC_000913	142155	142160		0.257119
NC_000913	142160	142165		0.292091
NC_000913	142165	142170		0.342771
NC_000913	142170	142175		0.319116
NC_000913	142175	142180		0.709899
NC_000913	142180	142185		0.841959
NC_000913	142185	142190		0.650684
NC_000913	142190	142195		0.787721
NC_000913	142195	142200		0.721333
NC_000913	142200	142205		0.715781
NC_000913	142205	142210		0.795584
NC_000913	142210	142215		0.873816
NC_000913	142215	142220		0.705747
NC_000913	142220	142225		0.733090
NC_000913	142225	142230		0.513727
NC_000913	142230	142235		0.278233
NC_000913	142235	142240		0.156704
NC_000913	142240	142245		0.113914
NC_000913	142245	142250		0.047043
NC_000913	142250	142255		0.042164
NC_000913	142255	142260		0.060939
NC_000913	142260	142265		0.063799
NC_000913	142265	142270		0.116400
NC_000913	142270	142275		0.226367
NC_000913	142275	142280		0.583680
NC_000913	142280	142285		0.823526
NC_000913	142285	142290		1.422812
NC_000913	142290	142295		1.404140
NC_000913	142295	142300		1.219391
NC_000913	142300	142305		1.217684
NC_000913	142305	142310		1.342771
NC_000913	142310	142315		1.173782
NC_000913	142315	142320		1.132870
NC_000913	142320	142325		1.142520
NC_000913	142325	142330		1.157084
NC_000913	142330	142335		0.603492
NC_000913	142335	142340		0.645869
NC_000913	142340	142345		0.613416
NC_000913	142345	142350		0.501735
NC_000913	142350	142355		0.295828
NC_000913	142355	142360		0.288141
NC_000913	142360	142365		0.353466
NC_000913	142365	142370		0.343113
NC_000913	142370	142375		0.429204
NC_000913	142375	142380		0.525531
NC_000913	142380	142385		0.582971
NC_000913	142385	142390		1.438081
NC_000913	142390	142395		2.241789
NC_000913	142395	142400		1.982528
NC_000913	142400	142405		0.943391
NC_000913	142405	142410		0.634401
NC_000913	142410	142415		0.585766
NC_000913	142415	142420		0.322475
NC_000913	142420	142425		0.259099
NC_000913	142425	142430		0.238354
NC_000913	142430	142435		0.223858
NC_000913	142435	142440		0.236140
NC_000913	142440	142445		0.229088
NC_000913	142445	142450		0.230221
NC_000913	142450	142455		0.246162
NC_000913	142455	142460		0.336716
NC_000913	142460	142465		0.450082
NC_000913	142465	142470		0.369952
NC_000913	142470	142475		0.446806
NC_000913	142475	142480		0.588303
NC_000913	142480	142485		0.678184
NC_000913	142485	142490		0.572831
NC_000913	142490	142495		0.347615
NC_000913	142495	142500		0.294865
NC_000913	142500	142505		0.293162
NC_000913	142505	142510		0.296867
NC_000913	142510	142515		0.321035
NC_000913	142515	142520		0.593814
NC_000913	142520	142525		0.524141
NC_000913	142525	142530		0.332349
NC_000913	142530	142535		0.380200
NC_000913	142535	142540		0.400964
NC_000913	142540	142545		0.409800
NC_000913	142545	142550		0.504400
NC_000913	142550	142555		0.048684
NC_000913	142555	142560		0.045567
NC_000913	142560	142565		0.012693
NC_000913	142565	142570		0.009908
NC_000913	142570	142575		0.009874
NC_000913	142575	142580		0.011185
NC_000913	142580	142585		0.007400
NC_000913	142585	142590		0.004566
NC_000913	142590	142595		0.004637
NC_000913	142595	142600		0.001931
NC_000913	142600	142605		0.002696
NC_000913	142605	142610		0.002840
NC_000913	142610	142615		0.003938
NC_000913	142615	142620		0.006051
NC_000913	142620	142625		0.008710
NC_000913	142625	142630		0.012219
NC_000913	142630	142635		0.012202
NC_000913	142635	142640		0.018017
NC_000913	142640	142645		0.018422
NC_000913	142645	142650		0.025915
NC_000913	142650	142655		0.039762
NC_000913	142655	142660		0.042535
NC_000913	142660	142665		0.056799
NC_000913	142665	142670		0.034003
NC_000913	142670	142675		0.043211
NC_000913	142675	142680		0.045375
NC_000913	142680	142685		0.025426
NC_000913	142685	142690		0.030168
NC_000913	142690	142695		0.029000
NC_000913	142695	142700		0.027653
NC_000913	142700	142705		0.023970
NC_000913	142705	142710		0.023205
NC_000913	142710	142715		0.023591
NC_000913	142715	142720		0.019149
NC_000913	142720	142725		0.035464
NC_000913	142725	142730		0.034121
NC_000913	142730	142735		0.055336
NC_000913	142735	142740		0.128748
NC_000913	142740	142745		0.170327
NC_000913	142745	142750		0.168667
NC_000913	142750	142755		0.135370
NC_000913	142755	142760		0.160097
NC_000913	142760	142765		0.191850
NC_000913	142765	142770		0.176377
NC_000913	142770	142775		0.202734
NC_000913	142775	142780		0.228292
NC_000913	142780	142785		0.253898
NC_000913	142785	142790		0.257191
NC_000913	142790	142795		0.162480
NC_000913	142795	142800		0.176685
NC_000913	142800	142805		0.178445
NC_000913	142805	142810		0.109434
NC_000913	142810	142815		0.095857
NC_000913	142815	142820		0.102583
NC_000913	142820	142825		0.084886
NC_000913	142825	142830		0.092859
NC_000913	142830	142835		0.096570
NC_000913	142835	142840		0.144643
NC_000913	142840	142845		0.183413
NC_000913	142845	142850		0.319864
NC_000913	142850	142855		0.483185
NC_000913	142855	142860		0.473501
NC_000913	142860	142865		0.533977
NC_000913	142865	142870		0.588926
NC_000913	142870	142875		0.490532
NC_000913	142875	142880		0.455362
NC_000913	142880	142885		0.315895
NC_000913	142885	142890		0.231059
NC_000913	142890	142895		0.248443
NC_000913	142895	142900		0.304848
NC_000913	142900	142905		0.276189
NC_000913	142905	142910		0.282408
NC_000913	142910	142915		0.493813
NC_000913	142915	142920		0.513201
NC_000913	142920	142925		0.760063
NC_000913	142925	142930		1.009968
NC_000913	142930	142935		0.848917
NC_000913	142935	142940		0.637956
NC_000913	142940	142945		0.643075
NC_000913	142945	142950		0.426507
NC_000913	142950	142955		0.292317
NC_000913	142955	142960		0.297250
NC_000913	142960	142965		0.331503
NC_000913	142965	142970		0.335796
NC_000913	142970	142975		0.363929
NC_000913	142975	142980		0.450097
NC_000913	142980	142985		0.662492
NC_000913	142985	142990		0.508647
NC_000913	142990	142995		0.615320
NC_000913	142995	143000		0.581033
NC_000913	143000	143005		0.427345
NC_000913	143005	143010		0.297877
NC_000913	143010	143015		0.187975
NC_000913	143015	143020		0.139388
NC_000913	143020	143025		0.111779
NC_000913	143025	143030		0.109612
NC_000913	143030	143035		0.110656
NC_000913	143035	143040		0.118718
NC_000913	143040	143045		0.142147
NC_000913	143045	143050		0.194701
NC_000913	143050	143055		0.253686
NC_000913	143055	143060		0.500626
NC_000913	143060	143065		0.533624
NC_000913	143065	143070		0.483234
NC_000913	143070	143075		0.496967
NC_000913	143075	143080		0.447782
NC_000913	143080	143085		0.546979
NC_000913	143085	143090		0.137148
NC_000913	143090	143095		0.162221
NC_000913	143095	143100		0.134216
NC_000913	143100	143105		0.135118
NC_000913	143105	143110		0.136604
NC_000913	143110	143115		0.156330
NC_000913	143115	143120		0.173295
NC_000913	143120	143125		0.344402
NC_000913	143125	143130		0.371585
NC_000913	143130	143135		0.442168
NC_000913	143135	143140		0.526832
NC_000913	143140	143145		0.275808
NC_000913	143145	143150		0.155528
NC_000913	143150	143155		0.117409
NC_000913	143155	143160		0.116115
NC_000913	143160	143165		0.083719
NC_000913	143165	143170		0.081403
NC_000913	143170	143175		0.074814
NC_000913	143175	143180		0.081378
NC_000913	143180	143185		0.067452
NC_000913	143185	143190		0.195766
NC_000913	143190	143195		0.410941
NC_000913	143195	143200		0.344339
NC_000913	143200	143205		0.428423
NC_000913	143205	143210		0.373913
NC_000913	143210	143215		0.400337
NC_000913	143215	143220		0.886997
NC_000913	143220	143225		1.050052
NC_000913	143225	143230		0.906843
NC_000913	143230	143235		1.605287
NC_000913	143235	143240		1.484816
NC_000913	143240	143245		1.527607
NC_000913	143245	143250		0.988567
NC_000913	143250	143255		0.623385
NC_000913	143255	143260		0.461819
NC_000913	143260	143265		0.336582
NC_000913	143265	143270		0.315414
NC_000913	143270	143275		0.305976
NC_000913	143275	143280		0.295173
NC_000913	143280	143285		0.416184
NC_000913	143285	143290		0.274939
NC_000913	143290	143295		0.294582
NC_000913	143295	143300		0.316638
NC_000913	143300	143305		0.358203
NC_000913	143305	143310		0.343913
NC_000913	143310	143315		0.349654
NC_000913	143315	143320		0.456512
NC_000913	143320	143325		0.514843
NC_000913	143325	143330		0.362051
NC_000913	143330	143335		0.203059
NC_000913	143335	143340		0.194129
NC_000913	143340	143345		0.180036
NC_000913	143345	143350		0.153824
NC_000913	143350	143355		0.184201
NC_000913	143355	143360		0.176208
NC_000913	143360	143365		0.168707
NC_000913	143365	143370		0.215028
NC_000913	143370	143375		0.323896
NC_000913	143375	143380		0.465834
NC_000913	143380	143385		0.539114
NC_000913	143385	143390		0.573754
NC_000913	143390	143395		0.953344
NC_000913	143395	143400		0.683530
NC_000913	143400	143405		0.607874
NC_000913	143405	143410		0.659959
NC_000913	143410	143415		0.385121
NC_000913	143415	143420		0.348038
NC_000913	143420	143425		0.302423
NC_000913	143425	143430		0.213433
NC_000913	143430	143435		0.166541
NC_000913	143435	143440		0.097303
NC_000913	143440	143445		0.076686
NC_000913	143445	143450		0.063634
NC_000913	143450	143455		0.080874
NC_000913	143455	143460		0.079514
NC_000913	143460	143465		0.101958
NC_000913	143465	143470		0.097661
NC_000913	143470	143475		0.131416
NC_000913	143475	143480		0.212404
NC_000913	143480	143485		0.061045
NC_000913	143485	143490		0.045095
NC_000913	143490	143495		0.044056
NC_000913	143495	143500		0.037484
NC_000913	143500	143505		0.032284
NC_000913	143505	143510		0.040026
NC_000913	143510	143515		0.041775
NC_000913	143515	143520		0.072892
NC_000913	143520	143525		0.100491
NC_000913	143525	143530		0.217360
NC_000913	143530	143535		0.162152
NC_000913	143535	143540		0.151488
NC_000913	143540	143545		0.129400
NC_000913	143545	143550		0.112792
NC_000913	143550	143555		0.117102
NC_000913	143555	143560		0.139591
NC_000913	143560	143565		0.158445
NC_000913	143565	143570		0.187913
NC_000913	143570	143575		0.244462
NC_000913	143575	143580		0.287006
NC_000913	143580	143585		0.416018
NC_000913	143585	143590		0.411483
NC_000913	143590	143595		0.538747
NC_000913	143595	143600		0.489596
NC_000913	143600	143605		0.522803
NC_000913	143605	143610		0.490818
NC_000913	143610	143615		0.525331
NC_000913	143615	143620		0.612540
NC_000913	143620	143625		0.610287
NC_000913	143625	143630		0.868228
NC_000913	143630	143635		0.718504
NC_000913	143635	143640		0.457137
NC_000913	143640	143645		0.291324
NC_000913	143645	143650		0.224575
NC_000913	143650	143655		0.209109
NC_000913	143655	143660		0.187105
NC_000913	143660	143665		0.179806
NC_000913	143665	143670		0.251597
NC_000913	143670	143675		0.260019
NC_000913	143675	143680		0.288269
NC_000913	143680	143685		0.616849
NC_000913	143685	143690		0.292750
NC_000913	143690	143695		0.324430
NC_000913	143695	143700		0.247029
NC_000913	143700	143705		0.229244
NC_000913	143705	143710		0.224881
NC_000913	143710	143715		0.148607
NC_000913	143715	143720		0.058330
NC_000913	143720	143725		0.044116
NC_000913	143725	143730		0.041310
NC_000913	143730	143735		0.042677
NC_000913	143735	143740		0.056535
NC_000913	143740	143745		0.072548
NC_000913	143745	143750		0.086612
NC_000913	143750	143755		0.146305
NC_000913	143755	143760		0.217648
NC_000913	143760	143765		0.418432
NC_000913	143765	143770		0.206970
NC_000913	143770	143775		0.090045
NC_000913	143775	143780		0.109677
NC_000913	143780	143785		0.085728
NC_000913	143785	143790		0.081149
NC_000913	143790	143795		0.091764
NC_000913	143795	143800		0.150958
NC_000913	143800	143805		0.326470
NC_000913	143805	143810		0.637935
NC_000913	143810	143815		0.932277
NC_000913	143815	143820		1.267347
NC_000913	143820	143825		2.162479
NC_000913	143825	143830		2.058897
NC_000913	143830	143835		2.119741
NC_000913	143835	143840		1.502047
NC_000913	143840	143845		0.982946
NC_000913	143845	143850		1.012876
NC_000913	143850	143855		0.899606
NC_000913	143855	143860		0.789465
NC_000913	143860	143865		0.519526
NC_000913	143865	143870		0.566157
NC_000913	143870	143875		0.645609
NC_000913	143875	143880		0.817112
NC_000913	143880	143885		0.477747
NC_000913	143885	143890		0.484325
NC_000913	143890	143895		0.560664
NC_000913	143895	143900		0.588674
NC_000913	143900	143905		0.792233
NC_000913	143905	143910		0.938393
NC_000913	143910	143915		0.902070
NC_000913	143915	143920		0.730174
NC_000913	143920	143925		0.572195
NC_000913	143925	143930		0.448146
NC_000913	143930	143935		0.392590
NC_000913	143935	143940		0.377932
NC_000913	143940	143945		0.387067
NC_000913	143945	143950		0.597481
NC_000913	143950	143955		0.578451
NC_000913	143955	143960		0.650642
NC_000913	143960	143965		0.932676
NC_000913	143965	143970		0.887279
NC_000913	143970	143975		0.973351
NC_000913	143975	143980		0.903743
NC_000913	143980	143985		0.309085
NC_000913	143985	143990		0.219073
NC_000913	143990	143995		0.197469
NC_000913	143995	144000		0.179315
NC_000913	144000	144005		0.217049
NC_000913	144005	144010		0.262786
NC_000913	144010	144015		0.313876
NC_000913	144015	144020		0.469109
NC_000913	144020	144025		0.254847
NC_000913	144025	144030		0.311773
NC_000913	144030	144035		0.042210
NC_000913	144035	144040		0.030861
NC_000913	144040	144045		0.028460
NC_000913	144045	144050		0.031630
NC_000913	144050	144055		0.028306
NC_000913	144055	144060		0.088094
NC_000913	144060	144065		0.278574
NC_000913	144065	144070		0.396561
NC_000913	144070	144075		0.321942
NC_000913	144075	144080		0.318976
NC_000913	144080	144085		0.336517
NC_000913	144085	144090		0.384496
NC_000913	144090	144095		0.344967
NC_000913	144095	144100		0.406775
NC_000913	144100	144105		0.517791
NC_000913	144105	144110		0.618035
NC_000913	144110	144115		0.709928
NC_000913	144115	144120		0.432995
NC_000913	144120	144125		0.550715
NC_000913	144125	144130		0.144653
NC_000913	144130	144135		0.086653
NC_000913	144135	144140		0.039072
NC_000913	144140	144145		0.033978
NC_000913	144145	144150		0.028352
NC_000913	144150	144155		0.019660
NC_000913	144155	144160		0.066590
NC_000913	144160	144165		0.098473
NC_000913	144165	144170		0.134506
NC_000913	144170	144175		0.133822
NC_000913	144175	144180		0.139676
NC_000913	144180	144185		0.132674
NC_000913	144185	144190		0.239154
NC_000913	144190	144195		0.193604
NC_000913	144195	144200		0.283422
NC_000913	144200	144205		0.292354
NC_000913	144205	144210		0.283970
NC_000913	144210	144215		0.176586
NC_000913	144215	144220		0.191949
NC_000913	144220	144225		0.194058
NC_000913	144225	144230		0.226014
NC_000913	144230	144235		0.251696
NC_000913	144235	144240		0.158698
NC_000913	144240	144245		0.131327
NC_000913	144245	144250		0.122906
NC_000913	144250	144255		0.112226
NC_000913	144255	144260		0.098066
NC_000913	144260	144265		0.106024
NC_000913	144265	144270		0.210435
NC_000913	144270	144275		0.086069
NC_000913	144275	144280		0.133646
NC_000913	144280	144285		0.123362
NC_000913	144285	144290		0.054355
NC_000913	144290	144295		0.064117
NC_000913	144295	144300		0.030714
NC_000913	144300	144305		0.031829
NC_000913	144305	144310		0.049771
NC_000913	144310	144315		0.066608
NC_000913	144315	144320		0.092198
NC_000913	144320	144325		0.245228
NC_000913	144325	144330		0.510246
NC_000913	144330	144335		0.468126
NC_000913	144335	144340		0.348852
NC_000913	144340	144345		0.320846
NC_000913	144345	144350		0.294005
NC_000913	144350	144355		0.325040
NC_000913	144355	144360		0.322119
NC_000913	144360	144365		0.415252
NC_000913	144365	144370		0.467306
NC_000913	144370	144375		0.458364
NC_000913	144375	144380		0.337965
NC_000913	144380	144385		0.336595
NC_000913	144385	144390		0.275027
NC_000913	144390	144395		0.282213
NC_000913	144395	144400		0.270844
NC_000913	144400	144405		0.291035
NC_000913	144405	144410		0.343456
NC_000913	144410	144415		0.406062
NC_000913	144415	144420		0.348203
NC_000913	144420	144425		0.439575
NC_000913	144425	144430		0.643605
NC_000913	144430	144435		0.725659
NC_000913	144435	144440		0.436092
NC_000913	144440	144445		0.369895
NC_000913	144445	144450		0.271792
NC_000913	144450	144455		0.180273
NC_000913	144455	144460		0.168983
NC_000913	144460	144465		0.195627
NC_000913	144465	144470		0.181956
NC_000913	144470	144475		0.139431
NC_000913	144475	144480		0.193422
NC_000913	144480	144485		0.178872
NC_000913	144485	144490		0.211820
NC_000913	144490	144495		0.188180
NC_000913	144495	144500		0.194587
NC_000913	144500	144505		0.182713
NC_000913	144505	144510		0.168745
NC_000913	144510	144515		0.130957
NC_000913	144515	144520		0.165932
NC_000913	144520	144525		0.338398
NC_000913	144525	144530		0.321628
NC_000913	144530	144535		0.346341
NC_000913	144535	144540		0.246432
NC_000913	144540	144545		0.203528
NC_000913	144545	144550		0.180666
NC_000913	144550	144555		0.161057
NC_000913	144555	144560		0.143915
NC_000913	144560	144565		0.161135
NC_000913	144565	144570		0.163477
NC_000913	144570	144575		0.185105
NC_000913	144575	144580		0.247815
NC_000913	144580	144585		0.507795
NC_000913	144585	144590		0.574860
NC_000913	144590	144595		0.884568
NC_000913	144595	144600		0.980579
NC_000913	144600	144605		0.911386
NC_000913	144605	144610		0.966618
NC_000913	144610	144615		0.822860
NC_000913	144615	144620		0.780037
NC_000913	144620	144625		0.917846
NC_000913	144625	144630		0.883773
NC_000913	144630	144635		1.009567
NC_000913	144635	144640		1.021706
NC_000913	144640	144645		1.008868
NC_000913	144645	144650		0.937905
NC_000913	144650	144655		0.586433
NC_000913	144655	144660		0.599351
NC_000913	144660	144665		0.529187
NC_000913	144665	144670		0.462165
NC_000913	144670	144675		0.526548
NC_000913	144675	144680		0.705958
NC_000913	144680	144685		0.737357
NC_000913	144685	144690		0.757587
NC_000913	144690	144695		0.945584
NC_000913	144695	144700		0.570253
NC_000913	144700	144705		0.344637
NC_000913	144705	144710		0.408518
NC_000913	144710	144715		0.422987
NC_000913	144715	144720		0.337754
NC_000913	144720	144725		0.440375
NC_000913	144725	144730		0.546289
NC_000913	144730	144735		0.585779
NC_000913	144735	144740		0.547373
NC_000913	144740	144745		0.523805
NC_000913	144745	144750		0.520469
NC_000913	144750	144755		0.631469
NC_000913	144755	144760		0.741396
NC_000913	144760	144765		0.955673
NC_000913	144765	144770		1.002297
NC_000913	144770	144775		0.523912
NC_000913	144775	144780		0.545016
NC_000913	144780	144785		0.161653
NC_000913	144785	144790		0.159045
NC_000913	144790	144795		0.163668
NC_000913	144795	144800		0.159456
NC_000913	144800	144805		0.219618
NC_000913	144805	144810		0.376514
NC_000913	144810	144815		1.068346
NC_000913	144815	144820		0.452891
NC_000913	144820	144825		0.432060
NC_000913	144825	144830		0.386762
NC_000913	144830	144835		0.258960
NC_000913	144835	144840		0.223368
NC_000913	144840	144845		0.229654
NC_000913	144845	144850		0.252397
NC_000913	144850	144855		0.347705
NC_000913	144855	144860		0.479773
NC_000913	144860	144865		0.508637
NC_000913	144865	144870		1.131319
NC_000913	144870	144875		0.632768
NC_000913	144875	144880		0.575315
NC_000913	144880	144885		0.421596
NC_000913	144885	144890		0.363071
NC_000913	144890	144895		0.359586
NC_000913	144895	144900		0.336277
NC_000913	144900	144905		0.357535
NC_000913	144905	144910		0.450671
NC_000913	144910	144915		0.470361
NC_000913	144915	144920		0.416435
NC_000913	144920	144925		0.550929
NC_000913	144925	144930		0.158905
NC_000913	144930	144935		0.100255
NC_000913	144935	144940		0.097609
NC_000913	144940	144945		0.093486
NC_000913	144945	144950		0.102512
NC_000913	144950	144955		0.084565
NC_000913	144955	144960		0.104528
NC_000913	144960	144965		0.118755
NC_000913	144965	144970		0.253852
NC_000913	144970	144975		0.373978
NC_000913	144975	144980		0.294000
NC_000913	144980	144985		0.268533
NC_000913	144985	144990		0.259792
NC_000913	144990	144995		0.208701
NC_000913	144995	145000		0.218280
NC_000913	145000	145005		0.207154
NC_000913	145005	145010		0.368258
NC_000913	145010	145015		0.584123
NC_000913	145015	145020		0.531608
NC_000913	145020	145025		0.344389
NC_000913	145025	145030		0.344769
NC_000913	145030	145035		0.271399
NC_000913	145035	145040		0.263592
NC_000913	145040	145045		0.292918
NC_000913	145045	145050		0.380516
NC_000913	145050	145055		0.341059
NC_000913	145055	145060		0.365077
NC_000913	145060	145065		0.408344
NC_000913	145065	145070		0.423286
NC_000913	145070	145075		0.420741
NC_000913	145075	145080		0.431559
NC_000913	145080	145085		0.505374
NC_000913	145085	145090		0.256482
NC_000913	145090	145095		0.220805
NC_000913	145095	145100		0.181928
NC_000913	145100	145105		0.186282
NC_000913	145105	145110		0.226893
NC_000913	145110	145115		0.208605
NC_000913	145115	145120		0.203583
NC_000913	145120	145125		0.201206
NC_000913	145125	145130		0.170415
NC_000913	145130	145135		0.164317
NC_000913	145135	145140		0.183632
NC_000913	145140	145145		0.203791
NC_000913	145145	145150		0.240882
NC_000913	145150	145155		0.377686
NC_000913	145155	145160		0.714580
NC_000913	145160	145165		0.851686
NC_000913	145165	145170		1.033445
NC_000913	145170	145175		0.696792
NC_000913	145175	145180		0.616108
NC_000913	145180	145185		0.607743
NC_000913	145185	145190		0.582901
NC_000913	145190	145195		0.555564
NC_000913	145195	145200		0.606328
NC_000913	145200	145205		1.002679
NC_000913	145205	145210		0.927720
NC_000913	145210	145215		0.999440
NC_000913	145215	145220		0.921388
NC_000913	145220	145225		1.288221
NC_000913	145225	145230		1.064171
NC_000913	145230	145235		0.938064
NC_000913	145235	145240		0.564264
NC_000913	145240	145245		0.505944
NC_000913	145245	145250		0.275422
NC_000913	145250	145255		0.270293
NC_000913	145255	145260		0.263215
NC_000913	145260	145265		0.312971
NC_000913	145265	145270		0.294046
NC_000913	145270	145275		0.712553
NC_000913	145275	145280		1.742757
NC_000913	145280	145285		1.621044
NC_000913	145285	145290		1.631172
NC_000913	145290	145295		1.841739
NC_000913	145295	145300		1.961823
NC_000913	145300	145305		1.867267
NC_000913	145305	145310		0.176019
NC_000913	145310	145315		0.159821
NC_000913	145315	145320		0.116005
NC_000913	145320	145325		0.068421
NC_000913	145325	145330		0.074496
NC_000913	145330	145335		0.072315
NC_000913	145335	145340		0.058997
NC_000913	145340	145345		0.091870
NC_000913	145345	145350		0.101647
NC_000913	145350	145355		0.123279
NC_000913	145355	145360		0.122489
NC_000913	145360	145365		0.112216
NC_000913	145365	145370		0.124032
NC_000913	145370	145375		0.132897
NC_000913	145375	145380		0.132001
NC_000913	145380	145385		0.217972
NC_000913	145385	145390		0.351259
NC_000913	145390	145395		0.361701
NC_000913	145395	145400		0.426668
NC_000913	145400	145405		0.404140
NC_000913	145405	145410		0.422202
NC_000913	145410	145415		0.313873
NC_000913	145415	145420		0.269857
NC_000913	145420	145425		0.257689
NC_000913	145425	145430		0.101523
NC_000913	145430	145435		0.084841
NC_000913	145435	145440		0.082195
NC_000913	145440	145445		0.064637
NC_000913	145445	145450		0.046555
NC_000913	145450	145455		0.089726
NC_000913	145455	145460		0.152861
NC_000913	145460	145465		0.166573
NC_000913	145465	145470		0.192902
NC_000913	145470	145475		0.234108
NC_000913	145475	145480		0.266592
NC_000913	145480	145485		0.281101
NC_000913	145485	145490		0.334041
NC_000913	145490	145495		1.040626
NC_000913	145495	145500		1.099005
NC_000913	145500	145505		1.322063
NC_000913	145505	145510		1.551431
NC_000913	145510	145515		1.673836
NC_000913	145515	145520		1.066802
NC_000913	145520	145525		0.813765
NC_000913	145525	145530		0.725574
NC_000913	145530	145535		0.510958
NC_000913	145535	145540		0.544760
NC_000913	145540	145545		0.354188
NC_000913	145545	145550		0.279258
NC_000913	145550	145555		0.280866
NC_000913	145555	145560		0.287552
NC_000913	145560	145565		0.175416
NC_000913	145565	145570		0.204502
NC_000913	145570	145575		0.188928
NC_000913	145575	145580		0.170202
NC_000913	145580	145585		0.301206
NC_000913	145585	145590		0.563533
NC_000913	145590	145595		0.663479
NC_000913	145595	145600		0.903653
NC_000913	145600	145605		1.128186
NC_000913	145605	145610		1.279858
NC_000913	145610	145615		0.561781
NC_000913	145615	145620		0.355606
NC_000913	145620	145625		0.260260
NC_000913	145625	145630		0.163175
NC_000913	145630	145635		0.161545
NC_000913	145635	145640		0.102492
NC_000913	145640	145645		0.096060
NC_000913	145645	145650		0.147371
NC_000913	145650	145655		0.127891
NC_000913	145655	145660		0.102783
NC_000913	145660	145665		0.154473
NC_000913	145665	145670		0.251576
NC_000913	145670	145675		0.267768
NC_000913	145675	145680		0.276833
NC_000913	145680	145685		0.545235
NC_000913	145685	145690		0.225727
NC_000913	145690	145695		0.185011
NC_000913	145695	145700		0.195763
NC_000913	145700	145705		0.195485
NC_000913	145705	145710		0.173259
NC_000913	145710	145715		0.365773
NC_000913	145715	145720		0.238915
NC_000913	145720	145725		0.176923
NC_000913	145725	145730		0.242256
NC_000913	145730	145735		0.248170
NC_000913	145735	145740		0.323794
NC_000913	145740	145745		0.305723
NC_000913	145745	145750		0.324561
NC_000913	145750	145755		0.487047
NC_000913	145755	145760		0.590788
NC_000913	145760	145765		0.184010
NC_000913	145765	145770		0.163510
NC_000913	145770	145775		0.124285
NC_000913	145775	145780		0.120164
NC_000913	145780	145785		0.103925
NC_000913	145785	145790		0.184673
NC_000913	145790	145795		0.149825
NC_000913	145795	145800		0.232391
NC_000913	145800	145805		0.157589
NC_000913	145805	145810		0.119798
NC_000913	145810	145815		0.096808
NC_000913	145815	145820		0.073827
NC_000913	145820	145825		0.075173
NC_000913	145825	145830		0.110469
NC_000913	145830	145835		0.207402
NC_000913	145835	145840		0.199214
NC_000913	145840	145845		0.349404
NC_000913	145845	145850		0.371055
NC_000913	145850	145855		0.279559
NC_000913	145855	145860		0.212800
NC_000913	145860	145865		0.187279
NC_000913	145865	145870		0.184334
NC_000913	145870	145875		0.245440
NC_000913	145875	145880		0.216273
NC_000913	145880	145885		0.240410
NC_000913	145885	145890		0.282689
NC_000913	145890	145895		0.240623
NC_000913	145895	145900		0.191420
NC_000913	145900	145905		0.172450
NC_000913	145905	145910		0.138395
NC_000913	145910	145915		0.134634
NC_000913	145915	145920		0.113677
NC_000913	145920	145925		0.103922
NC_000913	145925	145930		0.163549
NC_000913	145930	145935		0.135155
NC_000913	145935	145940		0.120858
NC_000913	145940	145945		0.093850
NC_000913	145945	145950		0.080594
NC_000913	145950	145955		0.104691
NC_000913	145955	145960		0.116918
NC_000913	145960	145965		0.240457
NC_000913	145965	145970		0.755327
NC_000913	145970	145975		0.420446
NC_000913	145975	145980		0.433480
NC_000913	145980	145985		0.395246
NC_000913	145985	145990		0.321826
NC_000913	145990	145995		0.353472
NC_000913	145995	146000		0.367878
NC_000913	146000	146005		0.368265
NC_000913	146005	146010		0.370213
NC_000913	146010	146015		0.491279
NC_000913	146015	146020		0.210688
NC_000913	146020	146025		0.204689
NC_000913	146025	146030		0.368515
NC_000913	146030	146035		0.546168
NC_000913	146035	146040		0.560980
NC_000913	146040	146045		0.661919
NC_000913	146045	146050		0.681601
NC_000913	146050	146055		0.845383
NC_000913	146055	146060		0.920294
NC_000913	146060	146065		0.464363
NC_000913	146065	146070		0.273202
NC_000913	146070	146075		0.324827
NC_000913	146075	146080		0.225009
NC_000913	146080	146085		0.213502
NC_000913	146085	146090		0.220746
NC_000913	146090	146095		0.215875
NC_000913	146095	146100		0.428603
NC_000913	146100	146105		0.442596
NC_000913	146105	146110		0.804836
NC_000913	146110	146115		0.802412
NC_000913	146115	146120		0.729645
NC_000913	146120	146125		0.520820
NC_000913	146125	146130		0.465098
NC_000913	146130	146135		0.380034
NC_000913	146135	146140		0.369467
NC_000913	146140	146145		0.456115
NC_000913	146145	146150		0.458381
NC_000913	146150	146155		0.350011
NC_000913	146155	146160		0.263616
NC_000913	146160	146165		0.175716
NC_000913	146165	146170		0.170107
NC_000913	146170	146175		0.186289
NC_000913	146175	146180		0.195963
NC_000913	146180	146185		0.174411
NC_000913	146185	146190		0.207351
NC_000913	146190	146195		0.254955
NC_000913	146195	146200		0.386208
NC_000913	146200	146205		0.536234
NC_000913	146205	146210		0.678172
NC_000913	146210	146215		0.714650
NC_000913	146215	146220		0.695893
NC_000913	146220	146225		1.315459
NC_000913	146225	146230		1.485943
NC_000913	146230	146235		1.639468
NC_000913	146235	146240		2.061997
NC_000913	146240	146245		1.960399
NC_000913	146245	146250		3.069823
NC_000913	146250	146255		1.470627
NC_000913	146255	146260		0.555946
NC_000913	146260	146265		0.315821
NC_000913	146265	146270		0.188115
NC_000913	146270	146275		0.141253
NC_000913	146275	146280		0.096253
NC_000913	146280	146285		0.095435
NC_000913	146285	146290		0.117799
NC_000913	146290	146295		0.303149
NC_000913	146295	146300		0.319054
NC_000913	146300	146305		0.337884
NC_000913	146305	146310		0.593834
NC_000913	146310	146315		0.463440
NC_000913	146315	146320		0.190446
NC_000913	146320	146325		0.042344
NC_000913	146325	146330		0.022778
NC_000913	146330	146335		0.020539
NC_000913	146335	146340		0.019670
NC_000913	146340	146345		0.021376
NC_000913	146345	146350		0.029176
NC_000913	146350	146355		0.076465
NC_000913	146355	146360		0.227274
NC_000913	146360	146365		0.437849
NC_000913	146365	146370		0.242322
NC_000913	146370	146375		0.189485
NC_000913	146375	146380		0.293497
NC_000913	146380	146385		0.180811
NC_000913	146385	146390		0.174015
NC_000913	146390	146395		0.142246
NC_000913	146395	146400		0.168379
NC_000913	146400	146405		0.188776
NC_000913	146405	146410		0.271166
NC_000913	146410	146415		0.728570
NC_000913	146415	146420		0.666932
NC_000913	146420	146425		0.851746
NC_000913	146425	146430		0.966940
NC_000913	146430	146435		0.755329
NC_000913	146435	146440		0.784139
NC_000913	146440	146445		0.423433
NC_000913	146445	146450		0.360912
NC_000913	146450	146455		0.140082
NC_000913	146455	146460		0.089550
NC_000913	146460	146465		0.097037
NC_000913	146465	146470		0.099489
NC_000913	146470	146475		0.109147
NC_000913	146475	146480		0.127510
NC_000913	146480	146485		0.137074
NC_000913	146485	146490		0.163437
NC_000913	146490	146495		0.139309
NC_000913	146495	146500		0.145165
NC_000913	146500	146505		0.112777
NC_000913	146505	146510		0.106418
NC_000913	146510	146515		0.076489
NC_000913	146515	146520		0.074404
NC_000913	146520	146525		0.162469
NC_000913	146525	146530		0.188477
NC_000913	146530	146535		0.214527
NC_000913	146535	146540		0.206501
NC_000913	146540	146545		0.225576
NC_000913	146545	146550		0.221050
NC_000913	146550	146555		0.445472
NC_000913	146555	146560		0.510686
NC_000913	146560	146565		0.844392
NC_000913	146565	146570		0.772821
NC_000913	146570	146575		0.699177
NC_000913	146575	146580		0.581453
NC_000913	146580	146585		0.361757
NC_000913	146585	146590		0.339114
NC_000913	146590	146595		0.292310
NC_000913	146595	146600		0.329250
NC_000913	146600	146605		0.322208
NC_000913	146605	146610		0.342153
NC_000913	146610	146615		0.380357
NC_000913	146615	146620		0.282621
NC_000913	146620	146625		0.332706
NC_000913	146625	146630		0.317321
NC_000913	146630	146635		0.563006
NC_000913	146635	146640		0.494660
NC_000913	146640	146645		0.485083
NC_000913	146645	146650		0.367165
NC_000913	146650	146655		0.313026
NC_000913	146655	146660		0.250932
NC_000913	146660	146665		0.208696
NC_000913	146665	146670		0.202389
NC_000913	146670	146675		0.186322
NC_000913	146675	146680		0.182978
NC_000913	146680	146685		0.167523
NC_000913	146685	146690		0.115947
NC_000913	146690	146695		0.048424
NC_000913	146695	146700		0.020898
NC_000913	146700	146705		0.019499
NC_000913	146705	146710		0.012624
NC_000913	146710	146715		0.011374
NC_000913	146715	146720		0.010503
NC_000913	146720	146725		0.005239
NC_000913	146725	146730		0.002389
NC_000913	146730	146735		0.001118
NC_000913	146735	146740		0.000841
NC_000913	146740	146745		0.000633
NC_000913	146745	146750		0.000785
NC_000913	146750	146755		0.000705
NC_000913	146755	146760		0.000865
NC_000913	146760	146765		0.000967
NC_000913	146765	146770		0.001076
NC_000913	146770	146775		0.002017
NC_000913	146775	146780		0.002201
NC_000913	146780	146785		0.016985
NC_000913	146785	146790		0.047314
NC_000913	146790	146795		0.200393
NC_000913	146795	146800		0.308153
NC_000913	146800	146805		0.336931
NC_000913	146805	146810		0.518609
NC_000913	146810	146815		0.586444
NC_000913	146815	146820		0.634543
NC_000913	146820	146825		0.793933
NC_000913	146825	146830		0.865822
NC_000913	146830	146835		0.898946
NC_000913	146835	146840		1.003431
NC_000913	146840	146845		1.278873
NC_000913	146845	146850		3.254729
NC_000913	146850	146855		3.574545
NC_000913	146855	146860		5.384416
NC_000913	146860	146865		6.829477
NC_000913	146865	146870		7.116824
NC_000913	146870	146875		7.336721
NC_000913	146875	146880		7.061093
NC_000913	146880	146885		6.698335
NC_000913	146885	146890		6.836765
NC_000913	146890	146895		4.856957
NC_000913	146895	146900		1.579801
NC_000913	146900	146905		1.121527
NC_000913	146905	146910		1.065861
NC_000913	146910	146915		1.058637
NC_000913	146915	146920		1.046893
NC_000913	146920	146925		1.042389
NC_000913	146925	146930		1.063374
NC_000913	146930	146935		1.271396
NC_000913	146935	146940		1.395511
NC_000913	146940	146945		1.283898
NC_000913	146945	146950		1.277872
NC_000913	146950	146955		1.197696
NC_000913	146955	146960		1.526493
NC_000913	146960	146965		1.296290
NC_000913	146965	146970		0.865772
NC_000913	146970	146975		0.513243
NC_000913	146975	146980		0.412379
NC_000913	146980	146985		0.378458
NC_000913	146985	146990		0.448785
NC_000913	146990	146995		0.439084
NC_000913	146995	147000		0.345985
NC_000913	147000	147005		0.362970
NC_000913	147005	147010		0.558692
NC_000913	147010	147015		0.351633
NC_000913	147015	147020		0.288940
NC_000913	147020	147025		0.087236
NC_000913	147025	147030		0.038470
NC_000913	147030	147035		0.028564
NC_000913	147035	147040		0.025236
NC_000913	147040	147045		0.025091
NC_000913	147045	147050		0.024379
NC_000913	147050	147055		0.092607
NC_000913	147055	147060		0.277162
NC_000913	147060	147065		0.248763
NC_000913	147065	147070		0.207183
NC_000913	147070	147075		0.173831
NC_000913	147075	147080		0.126411
NC_000913	147080	147085		0.134694
NC_000913	147085	147090		0.113880
NC_000913	147090	147095		0.088709
NC_000913	147095	147100		0.097103
NC_000913	147100	147105		0.161860
NC_000913	147105	147110		0.225092
NC_000913	147110	147115		0.260043
NC_000913	147115	147120		0.249584
NC_000913	147120	147125		0.304824
NC_000913	147125	147130		0.070438
NC_000913	147130	147135		0.057672
NC_000913	147135	147140		0.057471
NC_000913	147140	147145		0.041185
NC_000913	147145	147150		0.029261
NC_000913	147150	147155		0.030643
NC_000913	147155	147160		0.031715
NC_000913	147160	147165		0.119360
NC_000913	147165	147170		0.113219
NC_000913	147170	147175		0.240237
NC_000913	147175	147180		0.227994
NC_000913	147180	147185		0.340244
NC_000913	147185	147190		0.338369
NC_000913	147190	147195		0.627202
NC_000913	147195	147200		0.581680
NC_000913	147200	147205		0.509173
NC_000913	147205	147210		0.728218
NC_000913	147210	147215		0.331330
NC_000913	147215	147220		0.260836
NC_000913	147220	147225		0.212152
NC_000913	147225	147230		0.230073
NC_000913	147230	147235		0.071782
NC_000913	147235	147240		0.061227
NC_000913	147240	147245		0.066286
NC_000913	147245	147250		0.101837
NC_000913	147250	147255		0.092197
NC_000913	147255	147260		0.086517
NC_000913	147260	147265		0.197955
NC_000913	147265	147270		0.153322
NC_000913	147270	147275		0.152559
NC_000913	147275	147280		0.136334
NC_000913	147280	147285		0.121009
NC_000913	147285	147290		0.154758
NC_000913	147290	147295		0.174213
NC_000913	147295	147300		0.156556
NC_000913	147300	147305		0.167810
NC_000913	147305	147310		0.102554
NC_000913	147310	147315		0.104066
NC_000913	147315	147320		0.107819
NC_000913	147320	147325		0.123741
NC_000913	147325	147330		0.113218
NC_000913	147330	147335		0.127949
NC_000913	147335	147340		0.148076
NC_000913	147340	147345		0.159655
NC_000913	147345	147350		0.169679
NC_000913	147350	147355		0.169348
NC_000913	147355	147360		0.220211
NC_000913	147360	147365		0.250820
NC_000913	147365	147370		0.227190
NC_000913	147370	147375		0.234122
NC_000913	147375	147380		0.254284
NC_000913	147380	147385		0.207314
NC_000913	147385	147390		0.053951
NC_000913	147390	147395		0.013843
NC_000913	147395	147400		0.014384
NC_000913	147400	147405		0.014194
NC_000913	147405	147410		0.014249
NC_000913	147410	147415		0.016330
NC_000913	147415	147420		0.501082
NC_000913	147420	147425		0.491499
NC_000913	147425	147430		0.562134
NC_000913	147430	147435		0.584595
NC_000913	147435	147440		0.667970
NC_000913	147440	147445		0.661569
NC_000913	147445	147450		0.553199
NC_000913	147450	147455		0.519462
NC_000913	147455	147460		0.511389
NC_000913	147460	147465		0.299408
NC_000913	147465	147470		0.321682
NC_000913	147470	147475		0.249976
NC_000913	147475	147480		0.162801
NC_000913	147480	147485		0.256108
NC_000913	147485	147490		0.320485
NC_000913	147490	147495		0.315522
NC_000913	147495	147500		0.423481
NC_000913	147500	147505		0.475630
NC_000913	147505	147510		0.487986
NC_000913	147510	147515		0.739230
NC_000913	147515	147520		0.690857
NC_000913	147520	147525		0.685415
NC_000913	147525	147530		0.683991
NC_000913	147530	147535		1.120125
NC_000913	147535	147540		1.078920
NC_000913	147540	147545		1.119783
NC_000913	147545	147550		0.891971
NC_000913	147550	147555		0.663142
NC_000913	147555	147560		0.479244
NC_000913	147560	147565		0.444999
NC_000913	147565	147570		0.232330
NC_000913	147570	147575		0.227029
NC_000913	147575	147580		0.226481
NC_000913	147580	147585		0.235359
NC_000913	147585	147590		0.230482
NC_000913	147590	147595		0.347418
NC_000913	147595	147600		0.367865
NC_000913	147600	147605		0.414241
NC_000913	147605	147610		0.389679
NC_000913	147610	147615		0.656500
NC_000913	147615	147620		0.677726
NC_000913	147620	147625		0.707829
NC_000913	147625	147630		0.753937
NC_000913	147630	147635		0.594451
NC_000913	147635	147640		0.329961
NC_000913	147640	147645		0.308972
NC_000913	147645	147650		0.225580
NC_000913	147650	147655		0.289168
NC_000913	147655	147660		0.270117
NC_000913	147660	147665		0.312870
NC_000913	147665	147670		0.309033
NC_000913	147670	147675		0.313021
NC_000913	147675	147680		0.320230
NC_000913	147680	147685		0.304617
NC_000913	147685	147690		0.334354
NC_000913	147690	147695		0.317247
NC_000913	147695	147700		0.302340
NC_000913	147700	147705		0.311782
NC_000913	147705	147710		0.324076
NC_000913	147710	147715		0.544931
NC_000913	147715	147720		0.640827
NC_000913	147720	147725		0.564856
NC_000913	147725	147730		0.660101
NC_000913	147730	147735		0.880473
NC_000913	147735	147740		0.786058
NC_000913	147740	147745		0.491127
NC_000913	147745	147750		0.415551
NC_000913	147750	147755		0.441112
NC_000913	147755	147760		0.281432
NC_000913	147760	147765		0.202525
NC_000913	147765	147770		0.180015
NC_000913	147770	147775		0.203900
NC_000913	147775	147780		0.189424
NC_000913	147780	147785		0.188182
NC_000913	147785	147790		0.191337
NC_000913	147790	147795		0.263317
NC_000913	147795	147800		0.252829
NC_000913	147800	147805		0.193560
NC_000913	147805	147810		0.210307
NC_000913	147810	147815		0.178767
NC_000913	147815	147820		0.208608
NC_000913	147820	147825		0.186470
NC_000913	147825	147830		0.201297
NC_000913	147830	147835		0.228488
NC_000913	147835	147840		0.306315
NC_000913	147840	147845		0.471528
NC_000913	147845	147850		0.682497
NC_000913	147850	147855		1.328770
NC_000913	147855	147860		1.442982
NC_000913	147860	147865		1.362596
NC_000913	147865	147870		1.476516
NC_000913	147870	147875		1.396093
NC_000913	147875	147880		1.204448
NC_000913	147880	147885		1.076296
NC_000913	147885	147890		0.470628
NC_000913	147890	147895		0.417046
NC_000913	147895	147900		0.318341
NC_000913	147900	147905		0.287101
NC_000913	147905	147910		0.262446
NC_000913	147910	147915		0.234854
NC_000913	147915	147920		0.220059
NC_000913	147920	147925		0.214765
NC_000913	147925	147930		0.149559
NC_000913	147930	147935		0.144294
NC_000913	147935	147940		0.122581
NC_000913	147940	147945		0.086167
NC_000913	147945	147950		0.099987
NC_000913	147950	147955		0.104344
NC_000913	147955	147960		0.110864
NC_000913	147960	147965		0.109076
NC_000913	147965	147970		0.104579
NC_000913	147970	147975		0.042490
NC_000913	147975	147980		0.017165
NC_000913	147980	147985		0.013755
NC_000913	147985	147990		0.004047
NC_000913	147990	147995		0.003923
NC_000913	147995	148000		0.003900
NC_000913	148000	148005		0.004243
NC_000913	148005	148010		0.003823
NC_000913	148010	148015		0.005381
NC_000913	148015	148020		0.004583
NC_000913	148020	148025		0.007171
NC_000913	148025	148030		0.006671
NC_000913	148030	148035		0.005059
NC_000913	148035	148040		0.002262
NC_000913	148040	148045		0.002581
NC_000913	148045	148050		0.003197
NC_000913	148050	148055		0.001791
NC_000913	148055	148060		0.001572
NC_000913	148060	148065		0.001055
NC_000913	148065	148070		0.001091
NC_000913	148070	148075		0.001470
NC_000913	148075	148080		0.001465
NC_000913	148080	148085		0.001660
NC_000913	148085	148090		0.002335
NC_000913	148090	148095		0.002565
NC_000913	148095	148100		0.038883
NC_000913	148100	148105		0.305743
NC_000913	148105	148110		0.302138
NC_000913	148110	148115		0.316994
NC_000913	148115	148120		0.253683
NC_000913	148120	148125		0.132085
NC_000913	148125	148130		0.107431
NC_000913	148130	148135		0.105556
NC_000913	148135	148140		0.095594
NC_000913	148140	148145		0.111265
NC_000913	148145	148150		0.134877
NC_000913	148150	148155		0.137499
NC_000913	148155	148160		0.123563
NC_000913	148160	148165		0.143994
NC_000913	148165	148170		0.157466
NC_000913	148170	148175		0.165073
NC_000913	148175	148180		0.338838
NC_000913	148180	148185		0.391319
NC_000913	148185	148190		0.276168
NC_000913	148190	148195		0.254663
NC_000913	148195	148200		0.227334
NC_000913	148200	148205		0.277717
NC_000913	148205	148210		0.489103
NC_000913	148210	148215		0.479315
NC_000913	148215	148220		0.560866
NC_000913	148220	148225		1.145130
NC_000913	148225	148230		0.491539
NC_000913	148230	148235		0.419464
NC_000913	148235	148240		0.437687
NC_000913	148240	148245		0.260964
NC_000913	148245	148250		0.190580
NC_000913	148250	148255		0.208154
NC_000913	148255	148260		0.195374
NC_000913	148260	148265		0.215077
NC_000913	148265	148270		0.251314
NC_000913	148270	148275		0.221371
NC_000913	148275	148280		0.317061
NC_000913	148280	148285		0.536580
NC_000913	148285	148290		0.688685
NC_000913	148290	148295		0.495748
NC_000913	148295	148300		0.256569
NC_000913	148300	148305		0.153184
NC_000913	148305	148310		0.061472
NC_000913	148310	148315		0.063675
NC_000913	148315	148320		0.097106
NC_000913	148320	148325		0.086521
NC_000913	148325	148330		0.059827
NC_000913	148330	148335		0.057936
NC_000913	148335	148340		0.071174
NC_000913	148340	148345		0.107709
NC_000913	148345	148350		0.163103
NC_000913	148350	148355		0.128012
NC_000913	148355	148360		0.093129
NC_000913	148360	148365		0.081648
NC_000913	148365	148370		0.067202
NC_000913	148370	148375		0.058244
NC_000913	148375	148380		0.067511
NC_000913	148380	148385		0.124029
NC_000913	148385	148390		0.228120
NC_000913	148390	148395		0.286702
NC_000913	148395	148400		0.397197
NC_000913	148400	148405		0.369947
NC_000913	148405	148410		0.348018
NC_000913	148410	148415		0.240369
NC_000913	148415	148420		0.208311
NC_000913	148420	148425		0.218096
NC_000913	148425	148430		0.163215
NC_000913	148430	148435		0.124900
NC_000913	148435	148440		0.143403
NC_000913	148440	148445		0.146339
NC_000913	148445	148450		0.132727
NC_000913	148450	148455		0.129976
NC_000913	148455	148460		0.106937
NC_000913	148460	148465		0.113398
NC_000913	148465	148470		0.107424
NC_000913	148470	148475		0.111162
NC_000913	148475	148480		0.112300
NC_000913	148480	148485		0.140204
NC_000913	148485	148490		0.105178
NC_000913	148490	148495		0.290446
NC_000913	148495	148500		0.288454
NC_000913	148500	148505		0.187458
NC_000913	148505	148510		0.112419
NC_000913	148510	148515		0.091401
NC_000913	148515	148520		0.055879
NC_000913	148520	148525		0.084287
NC_000913	148525	148530		0.080444
NC_000913	148530	148535		0.049585
NC_000913	148535	148540		0.103696
NC_000913	148540	148545		0.125583
NC_000913	148545	148550		0.167219
NC_000913	148550	148555		0.130479
NC_000913	148555	148560		0.097568
NC_000913	148560	148565		0.131159
NC_000913	148565	148570		0.120391
NC_000913	148570	148575		0.092264
NC_000913	148575	148580		0.103048
NC_000913	148580	148585		0.135989
NC_000913	148585	148590		0.149828
NC_000913	148590	148595		0.070212
NC_000913	148595	148600		0.086519
NC_000913	148600	148605		0.097562
NC_000913	148605	148610		0.090168
NC_000913	148610	148615		0.104839
NC_000913	148615	148620		0.128991
NC_000913	148620	148625		0.150222
NC_000913	148625	148630		0.248768
NC_000913	148630	148635		0.125051
NC_000913	148635	148640		0.113937
NC_000913	148640	148645		0.054175
NC_000913	148645	148650		0.026308
NC_000913	148650	148655		0.014653
NC_000913	148655	148660		0.004455
NC_000913	148660	148665		0.006966
NC_000913	148665	148670		0.008203
NC_000913	148670	148675		0.009788
NC_000913	148675	148680		0.028233
NC_000913	148680	148685		0.046727
NC_000913	148685	148690		0.490980
NC_000913	148690	148695		0.573375
NC_000913	148695	148700		0.372723
NC_000913	148700	148705		0.407675
NC_000913	148705	148710		0.237700
NC_000913	148710	148715		0.188627
NC_000913	148715	148720		0.157602
NC_000913	148720	148725		0.138807
NC_000913	148725	148730		0.166545
NC_000913	148730	148735		0.186345
NC_000913	148735	148740		0.212156
NC_000913	148740	148745		0.399864
NC_000913	148745	148750		0.235399
NC_000913	148750	148755		0.211778
NC_000913	148755	148760		0.212920
NC_000913	148760	148765		0.154121
NC_000913	148765	148770		0.161873
NC_000913	148770	148775		0.174247
NC_000913	148775	148780		0.184985
NC_000913	148780	148785		0.216250
NC_000913	148785	148790		0.943077
NC_000913	148790	148795		0.482401
NC_000913	148795	148800		0.241352
NC_000913	148800	148805		0.193164
NC_000913	148805	148810		0.275508
NC_000913	148810	148815		0.192859
NC_000913	148815	148820		0.149296
NC_000913	148820	148825		0.158947
NC_000913	148825	148830		0.140689
NC_000913	148830	148835		0.125508
NC_000913	148835	148840		0.120772
NC_000913	148840	148845		0.101176
NC_000913	148845	148850		0.095762
NC_000913	148850	148855		0.101545
NC_000913	148855	148860		0.109026
NC_000913	148860	148865		0.108663
NC_000913	148865	148870		0.156651
NC_000913	148870	148875		0.189173
NC_000913	148875	148880		0.236255
NC_000913	148880	148885		0.272455
NC_000913	148885	148890		0.550699
NC_000913	148890	148895		0.673901
NC_000913	148895	148900		0.601940
NC_000913	148900	148905		0.704362
NC_000913	148905	148910		0.711676
NC_000913	148910	148915		0.840184
NC_000913	148915	148920		0.940430
NC_000913	148920	148925		0.868003
NC_000913	148925	148930		1.040362
NC_000913	148930	148935		0.616655
NC_000913	148935	148940		0.536020
NC_000913	148940	148945		0.391906
NC_000913	148945	148950		0.251866
NC_000913	148950	148955		0.216522
NC_000913	148955	148960		0.124826
NC_000913	148960	148965		0.133688
NC_000913	148965	148970		0.066600
NC_000913	148970	148975		0.045543
NC_000913	148975	148980		0.048137
NC_000913	148980	148985		0.052311
NC_000913	148985	148990		0.053562
NC_000913	148990	148995		0.064061
NC_000913	148995	149000		0.117271
NC_000913	149000	149005		0.135676
NC_000913	149005	149010		0.428723
NC_000913	149010	149015		0.411698
NC_000913	149015	149020		0.322644
NC_000913	149020	149025		0.289197
NC_000913	149025	149030		0.334348
NC_000913	149030	149035		0.459217
NC_000913	149035	149040		0.328457
NC_000913	149040	149045		0.388035
NC_000913	149045	149050		0.445744
NC_000913	149050	149055		0.142371
NC_000913	149055	149060		0.142687
NC_000913	149060	149065		0.113495
NC_000913	149065	149070		0.091411
NC_000913	149070	149075		0.076713
NC_000913	149075	149080		0.135112
NC_000913	149080	149085		0.170526
NC_000913	149085	149090		0.240130
NC_000913	149090	149095		0.366729
NC_000913	149095	149100		0.475209
NC_000913	149100	149105		0.880434
NC_000913	149105	149110		0.597304
NC_000913	149110	149115		0.411493
NC_000913	149115	149120		0.325614
NC_000913	149120	149125		0.167230
NC_000913	149125	149130		0.069302
NC_000913	149130	149135		0.059315
NC_000913	149135	149140		0.044187
NC_000913	149140	149145		0.049192
NC_000913	149145	149150		0.091096
NC_000913	149150	149155		0.109631
NC_000913	149155	149160		0.232123
NC_000913	149160	149165		0.267718
NC_000913	149165	149170		0.261318
NC_000913	149170	149175		0.425761
NC_000913	149175	149180		0.555797
NC_000913	149180	149185		0.682273
NC_000913	149185	149190		1.045845
NC_000913	149190	149195		0.877739
NC_000913	149195	149200		0.906980
NC_000913	149200	149205		0.859956
NC_000913	149205	149210		0.777419
NC_000913	149210	149215		0.682190
NC_000913	149215	149220		0.556769
NC_000913	149220	149225		0.505260
NC_000913	149225	149230		0.369896
NC_000913	149230	149235		0.384756
NC_000913	149235	149240		0.303850
NC_000913	149240	149245		0.278010
NC_000913	149245	149250		0.278812
NC_000913	149250	149255		0.239377
NC_000913	149255	149260		0.250167
NC_000913	149260	149265		0.237436
NC_000913	149265	149270		0.195415
NC_000913	149270	149275		0.143328
NC_000913	149275	149280		0.119709
NC_000913	149280	149285		0.205028
NC_000913	149285	149290		0.200713
NC_000913	149290	149295		0.288157
NC_000913	149295	149300		0.191538
NC_000913	149300	149305		0.157471
NC_000913	149305	149310		0.130062
NC_000913	149310	149315		0.135399
NC_000913	149315	149320		0.166104
NC_000913	149320	149325		0.285574
NC_000913	149325	149330		0.289580
NC_000913	149330	149335		0.446687
NC_000913	149335	149340		0.389554
NC_000913	149340	149345		0.391868
NC_000913	149345	149350		0.268807
NC_000913	149350	149355		0.272060
NC_000913	149355	149360		0.251138
NC_000913	149360	149365		0.263907
NC_000913	149365	149370		0.265760
NC_000913	149370	149375		0.301267
NC_000913	149375	149380		0.350075
NC_000913	149380	149385		0.330487
NC_000913	149385	149390		0.383009
NC_000913	149390	149395		0.398004
NC_000913	149395	149400		0.499097
NC_000913	149400	149405		0.550317
NC_000913	149405	149410		0.632050
NC_000913	149410	149415		0.923481
NC_000913	149415	149420		0.309930
NC_000913	149420	149425		0.329940
NC_000913	149425	149430		0.221289
NC_000913	149430	149435		0.190801
NC_000913	149435	149440		0.150551
NC_000913	149440	149445		0.150158
NC_000913	149445	149450		0.159717
NC_000913	149450	149455		0.255954
NC_000913	149455	149460		0.357908
NC_000913	149460	149465		0.259548
NC_000913	149465	149470		0.332958
NC_000913	149470	149475		0.321981
NC_000913	149475	149480		0.337572
NC_000913	149480	149485		0.382630
NC_000913	149485	149490		0.393452
NC_000913	149490	149495		0.439597
NC_000913	149495	149500		0.432302
NC_000913	149500	149505		0.338150
NC_000913	149505	149510		0.294166
NC_000913	149510	149515		0.347981
NC_000913	149515	149520		0.294163
NC_000913	149520	149525		0.217014
NC_000913	149525	149530		0.058471
NC_000913	149530	149535		0.007637
NC_000913	149535	149540		0.005638
NC_000913	149540	149545		0.003293
NC_000913	149545	149550		0.001779
NC_000913	149550	149555		0.001745
NC_000913	149555	149560		0.001717
NC_000913	149560	149565		0.003856
NC_000913	149565	149570		0.006523
NC_000913	149570	149575		0.004981
NC_000913	149575	149580		0.006243
NC_000913	149580	149585		0.004782
NC_000913	149585	149590		0.006860
NC_000913	149590	149595		0.008320
NC_000913	149595	149600		0.007610
NC_000913	149600	149605		0.025593
NC_000913	149605	149610		0.083035
NC_000913	149610	149615		0.126729
NC_000913	149615	149620		0.111442
NC_000913	149620	149625		0.127030
NC_000913	149625	149630		0.091979
NC_000913	149630	149635		0.081011
NC_000913	149635	149640		0.081588
NC_000913	149640	149645		0.088432
NC_000913	149645	149650		0.115157
NC_000913	149650	149655		0.121067
NC_000913	149655	149660		0.107805
NC_000913	149660	149665		0.114505
NC_000913	149665	149670		0.255570
NC_000913	149670	149675		0.427997
NC_000913	149675	149680		0.407839
NC_000913	149680	149685		0.380047
NC_000913	149685	149690		0.365633
NC_000913	149690	149695		0.324621
NC_000913	149695	149700		0.313531
NC_000913	149700	149705		0.317736
NC_000913	149705	149710		0.379112
NC_000913	149710	149715		0.399011
NC_000913	149715	149720		0.315436
NC_000913	149720	149725		0.283632
NC_000913	149725	149730		0.156254
NC_000913	149730	149735		0.161898
NC_000913	149735	149740		0.130223
NC_000913	149740	149745		0.137699
NC_000913	149745	149750		0.142522
NC_000913	149750	149755		0.145259
NC_000913	149755	149760		0.149710
NC_000913	149760	149765		0.141528
NC_000913	149765	149770		0.178946
NC_000913	149770	149775		0.270505
NC_000913	149775	149780		0.183531
NC_000913	149780	149785		0.251921
NC_000913	149785	149790		0.310425
NC_000913	149790	149795		0.413015
NC_000913	149795	149800		0.796610
NC_000913	149800	149805		0.604312
NC_000913	149805	149810		0.537289
NC_000913	149810	149815		0.468672
NC_000913	149815	149820		0.472348
NC_000913	149820	149825		0.361933
NC_000913	149825	149830		0.353377
NC_000913	149830	149835		0.453061
NC_000913	149835	149840		0.596969
NC_000913	149840	149845		0.515368
NC_000913	149845	149850		0.618839
NC_000913	149850	149855		0.527039
NC_000913	149855	149860		0.505648
NC_000913	149860	149865		0.503796
NC_000913	149865	149870		0.666972
NC_000913	149870	149875		0.536745
NC_000913	149875	149880		1.664366
NC_000913	149880	149885		1.936224
NC_000913	149885	149890		1.412466
NC_000913	149890	149895		1.229415
NC_000913	149895	149900		1.440129
NC_000913	149900	149905		1.534638
NC_000913	149905	149910		2.205388
NC_000913	149910	149915		2.214337
NC_000913	149915	149920		1.225590
NC_000913	149920	149925		0.645916
NC_000913	149925	149930		0.587778
NC_000913	149930	149935		0.567835
NC_000913	149935	149940		0.560338
NC_000913	149940	149945		0.542825
NC_000913	149945	149950		0.496819
NC_000913	149950	149955		0.289833
NC_000913	149955	149960		0.197136
NC_000913	149960	149965		0.130874
NC_000913	149965	149970		0.117390
NC_000913	149970	149975		0.129903
NC_000913	149975	149980		0.141133
NC_000913	149980	149985		0.182988
NC_000913	149985	149990		0.417559
NC_000913	149990	149995		0.509269
NC_000913	149995	150000		1.234560
NC_000913	150000	150005		1.026554
NC_000913	150005	150010		0.966393
NC_000913	150010	150015		1.076698
NC_000913	150015	150020		1.084984
NC_000913	150020	150025		0.981054
NC_000913	150025	150030		0.765267
NC_000913	150030	150035		0.726139
NC_000913	150035	150040		0.683785
NC_000913	150040	150045		0.666200
NC_000913	150045	150050		0.801448
NC_000913	150050	150055		1.802045
NC_000913	150055	150060		2.050171
NC_000913	150060	150065		1.803055
NC_000913	150065	150070		2.063185
NC_000913	150070	150075		2.364889
NC_000913	150075	150080		2.234967
NC_000913	150080	150085		1.931780
NC_000913	150085	150090		1.599051
NC_000913	150090	150095		0.915616
NC_000913	150095	150100		0.886108
NC_000913	150100	150105		0.711188
NC_000913	150105	150110		0.699057
NC_000913	150110	150115		0.604965
NC_000913	150115	150120		0.599274
NC_000913	150120	150125		0.765562
NC_000913	150125	150130		0.864202
NC_000913	150130	150135		1.158726
NC_000913	150135	150140		1.228879
NC_000913	150140	150145		1.219907
NC_000913	150145	150150		1.145462
NC_000913	150150	150155		0.760076
NC_000913	150155	150160		0.710177
NC_000913	150160	150165		0.737972
NC_000913	150165	150170		0.538194
NC_000913	150170	150175		0.533670
NC_000913	150175	150180		0.505309
NC_000913	150180	150185		0.468806
NC_000913	150185	150190		0.490351
NC_000913	150190	150195		0.526402
NC_000913	150195	150200		0.751529
NC_000913	150200	150205		1.039409
NC_000913	150205	150210		1.306419
NC_000913	150210	150215		1.985895
NC_000913	150215	150220		2.279533
NC_000913	150220	150225		2.500418
NC_000913	150225	150230		2.304625
NC_000913	150230	150235		2.032348
NC_000913	150235	150240		1.928534
NC_000913	150240	150245		1.421231
NC_000913	150245	150250		1.099751
NC_000913	150250	150255		0.936790
NC_000913	150255	150260		0.814412
NC_000913	150260	150265		0.855860
NC_000913	150265	150270		0.814672
NC_000913	150270	150275		0.843232
NC_000913	150275	150280		0.897336
NC_000913	150280	150285		0.968049
NC_000913	150285	150290		1.043677
NC_000913	150290	150295		1.908939
NC_000913	150295	150300		2.528145
NC_000913	150300	150305		1.998488
NC_000913	150305	150310		1.721382
NC_000913	150310	150315		1.680884
NC_000913	150315	150320		2.005192
NC_000913	150320	150325		1.812065
NC_000913	150325	150330		1.472658
NC_000913	150330	150335		1.609309
NC_000913	150335	150340		1.792890
NC_000913	150340	150345		2.011006
NC_000913	150345	150350		2.130696
NC_000913	150350	150355		2.052442
NC_000913	150355	150360		2.527511
NC_000913	150360	150365		2.437622
NC_000913	150365	150370		2.192648
NC_000913	150370	150375		2.203328
NC_000913	150375	150380		1.918325
NC_000913	150380	150385		1.747176
NC_000913	150385	150390		1.649755
NC_000913	150390	150395		1.890842
NC_000913	150395	150400		1.676161
NC_000913	150400	150405		1.440163
NC_000913	150405	150410		1.097152
NC_000913	150410	150415		1.047876
NC_000913	150415	150420		0.839448
NC_000913	150420	150425		0.832516
NC_000913	150425	150430		0.860703
NC_000913	150430	150435		0.921025
NC_000913	150435	150440		0.834988
NC_000913	150440	150445		0.807410
NC_000913	150445	150450		0.706025
NC_000913	150450	150455		0.574536
NC_000913	150455	150460		0.499002
NC_000913	150460	150465		0.553248
NC_000913	150465	150470		0.535693
NC_000913	150470	150475		0.582751
NC_000913	150475	150480		0.575813
NC_000913	150480	150485		0.596444
NC_000913	150485	150490		0.620543
NC_000913	150490	150495		0.768828
NC_000913	150495	150500		0.848436
NC_000913	150500	150505		1.628963
NC_000913	150505	150510		3.299645
NC_000913	150510	150515		2.870493
NC_000913	150515	150520		2.659357
NC_000913	150520	150525		2.402285
NC_000913	150525	150530		2.443735
NC_000913	150530	150535		2.251321
NC_000913	150535	150540		2.237936
NC_000913	150540	150545		2.022621
NC_000913	150545	150550		1.865936
NC_000913	150550	150555		1.871460
NC_000913	150555	150560		1.882499
NC_000913	150560	150565		2.155598
NC_000913	150565	150570		2.309490
NC_000913	150570	150575		2.280482
NC_000913	150575	150580		2.554964
NC_000913	150580	150585		2.224016
NC_000913	150585	150590		2.055863
NC_000913	150590	150595		2.077018
NC_000913	150595	150600		2.020185
NC_000913	150600	150605		0.911298
NC_000913	150605	150610		0.661674
NC_000913	150610	150615		0.418218
NC_000913	150615	150620		0.377777
NC_000913	150620	150625		0.268508
NC_000913	150625	150630		0.239250
NC_000913	150630	150635		0.143012
NC_000913	150635	150640		0.109472
NC_000913	150640	150645		0.097142
NC_000913	150645	150650		0.084883
NC_000913	150650	150655		0.153820
NC_000913	150655	150660		0.195087
NC_000913	150660	150665		0.186424
NC_000913	150665	150670		0.169556
NC_000913	150670	150675		0.168756
NC_000913	150675	150680		0.156469
NC_000913	150680	150685		0.150103
NC_000913	150685	150690		0.193772
NC_000913	150690	150695		0.210290
NC_000913	150695	150700		0.231481
NC_000913	150700	150705		0.279269
NC_000913	150705	150710		0.333132
NC_000913	150710	150715		0.365198
NC_000913	150715	150720		0.445133
NC_000913	150720	150725		0.706652
NC_000913	150725	150730		0.516156
NC_000913	150730	150735		0.609985
NC_000913	150735	150740		0.346948
NC_000913	150740	150745		0.245367
NC_000913	150745	150750		0.226293
NC_000913	150750	150755		0.134800
NC_000913	150755	150760		0.132526
NC_000913	150760	150765		0.134729
NC_000913	150765	150770		0.149950
NC_000913	150770	150775		0.173376
NC_000913	150775	150780		0.495943
NC_000913	150780	150785		0.527787
NC_000913	150785	150790		0.599222
NC_000913	150790	150795		0.672144
NC_000913	150795	150800		0.703880
NC_000913	150800	150805		0.903821
NC_000913	150805	150810		0.994657
NC_000913	150810	150815		0.290288
NC_000913	150815	150820		0.112585
NC_000913	150820	150825		0.092966
NC_000913	150825	150830		0.080982
NC_000913	150830	150835		0.079473
NC_000913	150835	150840		0.075435
NC_000913	150840	150845		0.084901
NC_000913	150845	150850		0.363301
NC_000913	150850	150855		0.915363
NC_000913	150855	150860		1.373769
NC_000913	150860	150865		1.747012
NC_000913	150865	150870		2.633215
NC_000913	150870	150875		2.664153
NC_000913	150875	150880		4.091758
NC_000913	150880	150885		3.804600
NC_000913	150885	150890		4.728565
NC_000913	150890	150895		3.958428
NC_000913	150895	150900		3.574768
NC_000913	150900	150905		3.518892
NC_000913	150905	150910		1.625511
NC_000913	150910	150915		1.335516
NC_000913	150915	150920		1.010319
NC_000913	150920	150925		0.914968
NC_000913	150925	150930		0.887758
NC_000913	150930	150935		0.811230
NC_000913	150935	150940		0.743670
NC_000913	150940	150945		0.991759
NC_000913	150945	150950		0.932410
NC_000913	150950	150955		1.085159
NC_000913	150955	150960		1.239986
NC_000913	150960	150965		1.306125
NC_000913	150965	150970		2.341566
NC_000913	150970	150975		2.430664
NC_000913	150975	150980		2.545121
NC_000913	150980	150985		2.345626
NC_000913	150985	150990		1.756119
NC_000913	150990	150995		1.763010
NC_000913	150995	151000		1.696573
NC_000913	151000	151005		2.302585
NC_000913	151005	151010		3.997664
NC_000913	151010	151015		3.311495
NC_000913	151015	151020		3.303243
NC_000913	151020	151025		2.322488
NC_000913	151025	151030		2.339268
NC_000913	151030	151035		1.998284
NC_000913	151035	151040		1.906555
NC_000913	151040	151045		1.706761
NC_000913	151045	151050		1.797455
NC_000913	151050	151055		1.882275
NC_000913	151055	151060		1.788448
NC_000913	151060	151065		1.462635
NC_000913	151065	151070		1.064379
NC_000913	151070	151075		1.209834
NC_000913	151075	151080		0.776114
NC_000913	151080	151085		0.712616
NC_000913	151085	151090		0.672257
NC_000913	151090	151095		0.572249
NC_000913	151095	151100		0.551288
NC_000913	151100	151105		0.585491
NC_000913	151105	151110		0.718635
NC_000913	151110	151115		1.008844
NC_000913	151115	151120		0.651274
NC_000913	151120	151125		1.003386
NC_000913	151125	151130		0.630639
NC_000913	151130	151135		0.465542
NC_000913	151135	151140		0.659780
NC_000913	151140	151145		0.418962
NC_000913	151145	151150		0.339210
NC_000913	151150	151155		0.331010
NC_000913	151155	151160		0.461933
NC_000913	151160	151165		0.482744
NC_000913	151165	151170		0.853636
NC_000913	151170	151175		1.322473
NC_000913	151175	151180		1.168762
NC_000913	151180	151185		1.918055
NC_000913	151185	151190		1.355239
NC_000913	151190	151195		1.488818
NC_000913	151195	151200		1.107531
NC_000913	151200	151205		1.008545
NC_000913	151205	151210		1.293931
NC_000913	151210	151215		1.354368
NC_000913	151215	151220		1.298725
NC_000913	151220	151225		1.494473
NC_000913	151225	151230		1.426133
NC_000913	151230	151235		1.669576
NC_000913	151235	151240		1.765522
NC_000913	151240	151245		1.739315
NC_000913	151245	151250		0.954786
NC_000913	151250	151255		0.792212
NC_000913	151255	151260		0.699395
NC_000913	151260	151265		0.549432
NC_000913	151265	151270		0.482606
NC_000913	151270	151275		0.473003
NC_000913	151275	151280		0.506198
NC_000913	151280	151285		0.517012
NC_000913	151285	151290		0.740440
NC_000913	151290	151295		0.794550
NC_000913	151295	151300		1.269411
NC_000913	151300	151305		2.350414
NC_000913	151305	151310		3.437487
NC_000913	151310	151315		2.720521
NC_000913	151315	151320		1.543505
NC_000913	151320	151325		1.509343
NC_000913	151325	151330		1.412024
NC_000913	151330	151335		1.438003
NC_000913	151335	151340		1.316547
NC_000913	151340	151345		1.127283
NC_000913	151345	151350		1.207951
NC_000913	151350	151355		1.437671
NC_000913	151355	151360		1.226966
NC_000913	151360	151365		1.584682
NC_000913	151365	151370		1.562865
NC_000913	151370	151375		1.494696
NC_000913	151375	151380		1.500148
NC_000913	151380	151385		1.538010
NC_000913	151385	151390		1.667699
NC_000913	151390	151395		1.479360
NC_000913	151395	151400		1.273736
NC_000913	151400	151405		0.823657
NC_000913	151405	151410		0.586387
NC_000913	151410	151415		0.551765
NC_000913	151415	151420		0.569134
NC_000913	151420	151425		0.488962
NC_000913	151425	151430		0.435265
NC_000913	151430	151435		0.444909
NC_000913	151435	151440		0.436278
NC_000913	151440	151445		0.892915
NC_000913	151445	151450		1.492337
NC_000913	151450	151455		1.139726
NC_000913	151455	151460		0.989074
NC_000913	151460	151465		0.573985
NC_000913	151465	151470		0.575163
NC_000913	151470	151475		0.558047
NC_000913	151475	151480		0.506376
NC_000913	151480	151485		0.540157
NC_000913	151485	151490		0.626904
NC_000913	151490	151495		0.866519
NC_000913	151495	151500		1.205051
NC_000913	151500	151505		1.289020
NC_000913	151505	151510		1.920473
NC_000913	151510	151515		1.290987
NC_000913	151515	151520		1.194864
NC_000913	151520	151525		0.942222
NC_000913	151525	151530		0.783474
NC_000913	151530	151535		0.747495
NC_000913	151535	151540		0.779192
NC_000913	151540	151545		0.774382
NC_000913	151545	151550		0.860486
NC_000913	151550	151555		1.006275
NC_000913	151555	151560		0.973231
NC_000913	151560	151565		0.999140
NC_000913	151565	151570		0.963693
NC_000913	151570	151575		0.982646
NC_000913	151575	151580		0.999137
NC_000913	151580	151585		0.843582
NC_000913	151585	151590		0.864669
NC_000913	151590	151595		0.891974
NC_000913	151595	151600		1.077966
NC_000913	151600	151605		1.823342
NC_000913	151605	151610		1.390615
NC_000913	151610	151615		1.123467
NC_000913	151615	151620		0.999298
NC_000913	151620	151625		1.117178
NC_000913	151625	151630		1.378275
NC_000913	151630	151635		1.791146
NC_000913	151635	151640		0.907958
NC_000913	151640	151645		0.548503
NC_000913	151645	151650		0.413612
NC_000913	151650	151655		0.382473
NC_000913	151655	151660		0.364917
NC_000913	151660	151665		0.305072
NC_000913	151665	151670		0.304217
NC_000913	151670	151675		0.342981
NC_000913	151675	151680		0.301378
NC_000913	151680	151685		0.404876
NC_000913	151685	151690		0.544093
NC_000913	151690	151695		0.332132
NC_000913	151695	151700		0.306709
NC_000913	151700	151705		0.308627
NC_000913	151705	151710		0.349543
NC_000913	151710	151715		0.340453
NC_000913	151715	151720		0.330146
NC_000913	151720	151725		0.375827
NC_000913	151725	151730		0.682765
NC_000913	151730	151735		1.008784
NC_000913	151735	151740		0.820661
NC_000913	151740	151745		0.640002
NC_000913	151745	151750		0.621826
NC_000913	151750	151755		0.655341
NC_000913	151755	151760		0.723942
NC_000913	151760	151765		0.743355
NC_000913	151765	151770		1.209727
NC_000913	151770	151775		1.791560
NC_000913	151775	151780		2.590686
NC_000913	151780	151785		2.336593
NC_000913	151785	151790		2.322543
NC_000913	151790	151795		1.835050
NC_000913	151795	151800		1.614045
NC_000913	151800	151805		1.521393
NC_000913	151805	151810		1.666219
NC_000913	151810	151815		1.598073
NC_000913	151815	151820		1.611913
NC_000913	151820	151825		1.383972
NC_000913	151825	151830		1.395997
NC_000913	151830	151835		1.328216
NC_000913	151835	151840		1.336853
NC_000913	151840	151845		1.220305
NC_000913	151845	151850		1.174057
NC_000913	151850	151855		1.254979
NC_000913	151855	151860		1.373153
NC_000913	151860	151865		1.516769
NC_000913	151865	151870		1.281967
NC_000913	151870	151875		1.348809
NC_000913	151875	151880		1.376531
NC_000913	151880	151885		1.264350
NC_000913	151885	151890		1.133841
NC_000913	151890	151895		0.904362
NC_000913	151895	151900		0.787466
NC_000913	151900	151905		0.795158
NC_000913	151905	151910		0.428329
NC_000913	151910	151915		0.338412
NC_000913	151915	151920		0.353565
NC_000913	151920	151925		0.384114
NC_000913	151925	151930		0.393371
NC_000913	151930	151935		0.416079
NC_000913	151935	151940		0.612556
NC_000913	151940	151945		0.813456
NC_000913	151945	151950		0.841904
NC_000913	151950	151955		0.863141
NC_000913	151955	151960		1.403589
NC_000913	151960	151965		1.158720
NC_000913	151965	151970		1.337297
NC_000913	151970	151975		1.290048
NC_000913	151975	151980		1.272805
NC_000913	151980	151985		1.298072
NC_000913	151985	151990		1.379335
NC_000913	151990	151995		1.427095
NC_000913	151995	152000		1.365866
NC_000913	152000	152005		1.695729
NC_000913	152005	152010		1.758404
NC_000913	152010	152015		2.098654
NC_000913	152015	152020		2.837327
NC_000913	152020	152025		5.087076
NC_000913	152025	152030		5.458316
NC_000913	152030	152035		6.925769
NC_000913	152035	152040		5.798444
NC_000913	152040	152045		4.570403
NC_000913	152045	152050		4.833406
NC_000913	152050	152055		4.806574
NC_000913	152055	152060		4.143342
NC_000913	152060	152065		4.011595
NC_000913	152065	152070		4.181825
NC_000913	152070	152075		4.151274
NC_000913	152075	152080		4.289967
NC_000913	152080	152085		4.601292
NC_000913	152085	152090		4.114385
NC_000913	152090	152095		3.595647
NC_000913	152095	152100		3.805146
NC_000913	152100	152105		3.451946
NC_000913	152105	152110		3.354289
NC_000913	152110	152115		3.461209
NC_000913	152115	152120		3.393191
NC_000913	152120	152125		3.780226
NC_000913	152125	152130		2.334610
NC_000913	152130	152135		2.207572
NC_000913	152135	152140		2.200132
NC_000913	152140	152145		1.968931
NC_000913	152145	152150		1.753415
NC_000913	152150	152155		1.865088
NC_000913	152155	152160		1.285074
NC_000913	152160	152165		1.078594
NC_000913	152165	152170		0.921139
NC_000913	152170	152175		0.655808
NC_000913	152175	152180		0.540270
NC_000913	152180	152185		0.543963
NC_000913	152185	152190		0.459315
NC_000913	152190	152195		0.465689
NC_000913	152195	152200		0.563216
NC_000913	152200	152205		0.728053
NC_000913	152205	152210		1.385475
NC_000913	152210	152215		1.638114
NC_000913	152215	152220		1.640288
NC_000913	152220	152225		6.128349
NC_000913	152225	152230		4.348085
NC_000913	152230	152235		5.292853
NC_000913	152235	152240		5.059866
NC_000913	152240	152245		4.673769
NC_000913	152245	152250		2.793527
NC_000913	152250	152255		1.086305
NC_000913	152255	152260		0.495438
NC_000913	152260	152265		0.235153
NC_000913	152265	152270		0.129469
NC_000913	152270	152275		0.091254
NC_000913	152275	152280		0.080798
NC_000913	152280	152285		0.066648
NC_000913	152285	152290		0.066491
NC_000913	152290	152295		0.074362
NC_000913	152295	152300		0.100690
NC_000913	152300	152305		0.126356
NC_000913	152305	152310		0.155054
NC_000913	152310	152315		0.291054
NC_000913	152315	152320		0.315491
NC_000913	152320	152325		0.297942
NC_000913	152325	152330		0.313582
NC_000913	152330	152335		0.441009
NC_000913	152335	152340		0.394836
NC_000913	152340	152345		0.328940
NC_000913	152345	152350		0.208642
NC_000913	152350	152355		0.073312
NC_000913	152355	152360		0.056428
NC_000913	152360	152365		0.095144
NC_000913	152365	152370		0.082531
NC_000913	152370	152375		0.082804
NC_000913	152375	152380		0.162989
NC_000913	152380	152385		0.245021
NC_000913	152385	152390		0.270877
NC_000913	152390	152395		0.391680
NC_000913	152395	152400		0.568901
NC_000913	152400	152405		0.685633
NC_000913	152405	152410		0.770736
NC_000913	152410	152415		0.797854
NC_000913	152415	152420		0.662965
NC_000913	152420	152425		0.653478
NC_000913	152425	152430		0.685919
NC_000913	152430	152435		0.728471
NC_000913	152435	152440		0.660426
NC_000913	152440	152445		0.688354
NC_000913	152445	152450		0.570834
NC_000913	152450	152455		0.367353
NC_000913	152455	152460		0.286600
NC_000913	152460	152465		0.192682
NC_000913	152465	152470		0.158487
NC_000913	152470	152475		0.086033
NC_000913	152475	152480		0.084533
NC_000913	152480	152485		0.065124
NC_000913	152485	152490		0.068718
NC_000913	152490	152495		0.055387
NC_000913	152495	152500		0.055626
NC_000913	152500	152505		0.050964
NC_000913	152505	152510		0.043656
NC_000913	152510	152515		0.067603
NC_000913	152515	152520		0.083297
NC_000913	152520	152525		0.138712
NC_000913	152525	152530		0.197610
NC_000913	152530	152535		0.521682
NC_000913	152535	152540		0.778313
NC_000913	152540	152545		0.765762
NC_000913	152545	152550		0.490723
NC_000913	152550	152555		0.376220
NC_000913	152555	152560		0.322566
NC_000913	152560	152565		0.335507
NC_000913	152565	152570		0.366131
NC_000913	152570	152575		0.475282
NC_000913	152575	152580		0.647015
NC_000913	152580	152585		0.625751
NC_000913	152585	152590		0.767103
NC_000913	152590	152595		0.745587
NC_000913	152595	152600		0.836565
NC_000913	152600	152605		0.889219
NC_000913	152605	152610		1.652331
NC_000913	152610	152615		1.799082
NC_000913	152615	152620		2.509625
NC_000913	152620	152625		2.153729
NC_000913	152625	152630		2.195345
NC_000913	152630	152635		2.418149
NC_000913	152635	152640		2.757122
NC_000913	152640	152645		2.877112
NC_000913	152645	152650		2.832238
NC_000913	152650	152655		3.336443
NC_000913	152655	152660		3.694191
NC_000913	152660	152665		3.201259
NC_000913	152665	152670		3.448124
NC_000913	152670	152675		3.459632
NC_000913	152675	152680		3.790829
NC_000913	152680	152685		3.150841
NC_000913	152685	152690		3.030903
NC_000913	152690	152695		2.745755
NC_000913	152695	152700		1.876208
NC_000913	152700	152705		1.513120
NC_000913	152705	152710		1.537823
NC_000913	152710	152715		1.634116
NC_000913	152715	152720		1.671866
NC_000913	152720	152725		1.922146
NC_000913	152725	152730		2.134961
NC_000913	152730	152735		2.270115
NC_000913	152735	152740		6.527153
NC_000913	152740	152745		7.041075
NC_000913	152745	152750		7.333541
NC_000913	152750	152755		6.923111
NC_000913	152755	152760		6.467741
NC_000913	152760	152765		6.323296
NC_000913	152765	152770		6.111373
NC_000913	152770	152775		6.532656
NC_000913	152775	152780		6.147414
NC_000913	152780	152785		5.683252
NC_000913	152785	152790		3.706586
NC_000913	152790	152795		3.466926
NC_000913	152795	152800		2.907725
NC_000913	152800	152805		2.911012
NC_000913	152805	152810		3.038373
NC_000913	152810	152815		2.542918
NC_000913	152815	152820		1.966604
NC_000913	152820	152825		1.782160
NC_000913	152825	152830		2.004415
NC_000913	152830	152835		2.133622
NC_000913	152835	152840		2.405110
NC_000913	152840	152845		2.737973
NC_000913	152845	152850		3.055983
NC_000913	152850	152855		3.395393
NC_000913	152855	152860		3.543246
NC_000913	152860	152865		3.820926
NC_000913	152865	152870		2.971816
NC_000913	152870	152875		2.319406
NC_000913	152875	152880		2.530800
NC_000913	152880	152885		2.472643
NC_000913	152885	152890		2.382877
NC_000913	152890	152895		2.030557
NC_000913	152895	152900		2.158286
NC_000913	152900	152905		2.120717
NC_000913	152905	152910		1.475864
NC_000913	152910	152915		0.969184
NC_000913	152915	152920		0.742091
NC_000913	152920	152925		0.718958
NC_000913	152925	152930		0.638087
NC_000913	152930	152935		0.653569
NC_000913	152935	152940		0.668024
NC_000913	152940	152945		0.684516
NC_000913	152945	152950		1.061305
NC_000913	152950	152955		0.693336
NC_000913	152955	152960		0.929251
NC_000913	152960	152965		0.991268
NC_000913	152965	152970		0.865332
NC_000913	152970	152975		0.882797
NC_000913	152975	152980		0.794434
NC_000913	152980	152985		0.820455
NC_000913	152985	152990		0.724759
NC_000913	152990	152995		0.968979
NC_000913	152995	153000		0.945763
NC_000913	153000	153005		1.154701
NC_000913	153005	153010		1.391058
NC_000913	153010	153015		1.437985
NC_000913	153015	153020		2.216078
NC_000913	153020	153025		2.307811
NC_000913	153025	153030		2.676835
NC_000913	153030	153035		2.690041
NC_000913	153035	153040		2.381105
NC_000913	153040	153045		2.625788
NC_000913	153045	153050		2.034500
NC_000913	153050	153055		2.084264
NC_000913	153055	153060		1.662830
NC_000913	153060	153065		1.703722
NC_000913	153065	153070		1.385507
NC_000913	153070	153075		1.668332
NC_000913	153075	153080		1.291768
NC_000913	153080	153085		1.103564
NC_000913	153085	153090		0.795570
NC_000913	153090	153095		0.372674
NC_000913	153095	153100		0.351390
NC_000913	153100	153105		0.244519
NC_000913	153105	153110		0.225962
NC_000913	153110	153115		0.217039
NC_000913	153115	153120		0.236204
NC_000913	153120	153125		0.184510
NC_000913	153125	153130		0.147752
NC_000913	153130	153135		0.105024
NC_000913	153135	153140		0.074363
NC_000913	153140	153145		0.063359
NC_000913	153145	153150		0.066947
NC_000913	153150	153155		0.084090
NC_000913	153155	153160		0.093512
NC_000913	153160	153165		0.105486
NC_000913	153165	153170		0.156334
NC_000913	153170	153175		0.251705
NC_000913	153175	153180		1.000005
NC_000913	153180	153185		1.323439
NC_000913	153185	153190		0.934269
NC_000913	153190	153195		1.123469
NC_000913	153195	153200		1.170802
NC_000913	153200	153205		1.027810
NC_000913	153205	153210		0.590087
NC_000913	153210	153215		0.662181
NC_000913	153215	153220		0.418884
NC_000913	153220	153225		0.300235
NC_000913	153225	153230		0.206921
NC_000913	153230	153235		0.044348
NC_000913	153235	153240		0.043174
NC_000913	153240	153245		0.046191
NC_000913	153245	153250		0.049101
NC_000913	153250	153255		0.050609
NC_000913	153255	153260		0.082180
NC_000913	153260	153265		0.100825
NC_000913	153265	153270		0.361022
NC_000913	153270	153275		1.244327
NC_000913	153275	153280		1.140711
NC_000913	153280	153285		0.855199
NC_000913	153285	153290		0.822052
NC_000913	153290	153295		0.453547
NC_000913	153295	153300		0.230039
NC_000913	153300	153305		0.200441
NC_000913	153305	153310		0.169448
NC_000913	153310	153315		0.186306
NC_000913	153315	153320		0.194962
NC_000913	153320	153325		0.250782
NC_000913	153325	153330		0.255446
NC_000913	153330	153335		0.269980
NC_000913	153335	153340		0.629478
NC_000913	153340	153345		0.662752
NC_000913	153345	153350		0.705447
NC_000913	153350	153355		0.802584
NC_000913	153355	153360		0.648350
NC_000913	153360	153365		0.422595
NC_000913	153365	153370		0.420777
NC_000913	153370	153375		0.435796
NC_000913	153375	153380		0.387762
NC_000913	153380	153385		0.291058
NC_000913	153385	153390		0.103564
NC_000913	153390	153395		0.045585
NC_000913	153395	153400		0.038968
NC_000913	153400	153405		0.033136
NC_000913	153405	153410		0.031791
NC_000913	153410	153415		0.035595
NC_000913	153415	153420		0.032836
NC_000913	153420	153425		0.040706
NC_000913	153425	153430		0.557727
NC_000913	153430	153435		0.843466
NC_000913	153435	153440		0.499739
NC_000913	153440	153445		0.459629
NC_000913	153445	153450		0.432200
NC_000913	153450	153455		0.456154
NC_000913	153455	153460		0.418714
NC_000913	153460	153465		0.403342
NC_000913	153465	153470		0.443335
NC_000913	153470	153475		0.503541
NC_000913	153475	153480		0.700251
NC_000913	153480	153485		0.853659
NC_000913	153485	153490		1.486126
NC_000913	153490	153495		1.397428
NC_000913	153495	153500		2.644862
NC_000913	153500	153505		2.675050
NC_000913	153505	153510		2.157456
NC_000913	153510	153515		2.404343
NC_000913	153515	153520		2.509298
NC_000913	153520	153525		3.110111
NC_000913	153525	153530		1.725071
NC_000913	153530	153535		1.177728
NC_000913	153535	153540		1.172748
NC_000913	153540	153545		1.140108
NC_000913	153545	153550		1.062802
NC_000913	153550	153555		0.921516
NC_000913	153555	153560		0.703619
NC_000913	153560	153565		0.705510
NC_000913	153565	153570		0.722030
NC_000913	153570	153575		0.365755
NC_000913	153575	153580		0.309365
NC_000913	153580	153585		0.276448
NC_000913	153585	153590		0.275939
```
