## Supplementary files and data for "Dynamic landscape of protein occupancy across the *Escherichia coli* chromosome": DlexA_m9_rdm_glu_rzscore_log10p.bedgraph (part 2 of 33)

```
NC_000913	153590	153595		0.297998
NC_000913	153595	153600		0.257684
NC_000913	153600	153605		1.355343
NC_000913	153605	153610		0.921432
NC_000913	153610	153615		1.264248
NC_000913	153615	153620		1.430058
NC_000913	153620	153625		1.789716
NC_000913	153625	153630		1.793728
NC_000913	153630	153635		1.449973
NC_000913	153635	153640		1.368540
NC_000913	153640	153645		0.795625
NC_000913	153645	153650		0.860102
NC_000913	153650	153655		0.950873
NC_000913	153655	153660		0.859325
NC_000913	153660	153665		0.786049
NC_000913	153665	153670		0.812457
NC_000913	153670	153675		1.126269
NC_000913	153675	153680		1.119534
NC_000913	153680	153685		2.462647
NC_000913	153685	153690		1.167105
NC_000913	153690	153695		1.200587
NC_000913	153695	153700		0.942254
NC_000913	153700	153705		0.606271
NC_000913	153705	153710		0.293023
NC_000913	153710	153715		0.269487
NC_000913	153715	153720		0.241854
NC_000913	153720	153725		0.254816
NC_000913	153725	153730		0.253307
NC_000913	153730	153735		0.371009
NC_000913	153735	153740		0.290896
NC_000913	153740	153745		0.233901
NC_000913	153745	153750		0.181286
NC_000913	153750	153755		0.181314
NC_000913	153755	153760		0.190661
NC_000913	153760	153765		0.165078
NC_000913	153765	153770		0.164473
NC_000913	153770	153775		0.177440
NC_000913	153775	153780		0.453234
NC_000913	153780	153785		0.650090
NC_000913	153785	153790		0.734669
NC_000913	153790	153795		0.663340
NC_000913	153795	153800		0.781708
NC_000913	153800	153805		0.718862
NC_000913	153805	153810		0.434570
NC_000913	153810	153815		0.332734
NC_000913	153815	153820		0.250537
NC_000913	153820	153825		0.239422
NC_000913	153825	153830		0.236330
NC_000913	153830	153835		0.424495
NC_000913	153835	153840		0.373995
NC_000913	153840	153845		0.329122
NC_000913	153845	153850		0.369085
NC_000913	153850	153855		0.538696
NC_000913	153855	153860		0.396425
NC_000913	153860	153865		0.370610
NC_000913	153865	153870		0.392540
NC_000913	153870	153875		0.345268
NC_000913	153875	153880		0.263915
NC_000913	153880	153885		0.370881
NC_000913	153885	153890		0.453136
NC_000913	153890	153895		0.475489
NC_000913	153895	153900		0.853218
NC_000913	153900	153905		0.337358
NC_000913	153905	153910		0.317760
NC_000913	153910	153915		0.327170
NC_000913	153915	153920		0.276690
NC_000913	153920	153925		0.288788
NC_000913	153925	153930		0.316892
NC_000913	153930	153935		0.423381
NC_000913	153935	153940		0.501651
NC_000913	153940	153945		0.548161
NC_000913	153945	153950		0.620522
NC_000913	153950	153955		0.660112
NC_000913	153955	153960		0.585081
NC_000913	153960	153965		0.604062
NC_000913	153965	153970		0.511378
NC_000913	153970	153975		0.842932
NC_000913	153975	153980		0.950082
NC_000913	153980	153985		0.603793
NC_000913	153985	153990		0.610076
NC_000913	153990	153995		0.814101
NC_000913	153995	154000		0.847958
NC_000913	154000	154005		0.798036
NC_000913	154005	154010		0.621934
NC_000913	154010	154015		0.594333
NC_000913	154015	154020		0.664129
NC_000913	154020	154025		0.683295
NC_000913	154025	154030		0.599328
NC_000913	154030	154035		0.766721
NC_000913	154035	154040		0.760398
NC_000913	154040	154045		0.695651
NC_000913	154045	154050		0.812704
NC_000913	154050	154055		0.611000
NC_000913	154055	154060		0.759169
NC_000913	154060	154065		0.771340
NC_000913	154065	154070		0.759979
NC_000913	154070	154075		0.660233
NC_000913	154075	154080		0.907724
NC_000913	154080	154085		0.787553
NC_000913	154085	154090		0.722134
NC_000913	154090	154095		0.804407
NC_000913	154095	154100		0.553653
NC_000913	154100	154105		0.508778
NC_000913	154105	154110		0.527280
NC_000913	154110	154115		0.691296
NC_000913	154115	154120		0.823686
NC_000913	154120	154125		2.137697
NC_000913	154125	154130		2.072719
NC_000913	154130	154135		2.775452
NC_000913	154135	154140		3.172499
NC_000913	154140	154145		2.516134
NC_000913	154145	154150		2.487678
NC_000913	154150	154155		2.465825
NC_000913	154155	154160		1.820022
NC_000913	154160	154165		1.493727
NC_000913	154165	154170		1.505080
NC_000913	154170	154175		1.285882
NC_000913	154175	154180		1.539771
NC_000913	154180	154185		1.879670
NC_000913	154185	154190		2.071707
NC_000913	154190	154195		2.481214
NC_000913	154195	154200		2.699250
NC_000913	154200	154205		2.864363
NC_000913	154205	154210		3.304532
NC_000913	154210	154215		4.023338
NC_000913	154215	154220		3.480483
NC_000913	154220	154225		3.603114
NC_000913	154225	154230		4.055774
NC_000913	154230	154235		5.510954
NC_000913	154235	154240		4.292258
NC_000913	154240	154245		4.516251
NC_000913	154245	154250		2.741750
NC_000913	154250	154255		2.144836
NC_000913	154255	154260		1.779759
NC_000913	154260	154265		1.244367
NC_000913	154265	154270		0.928575
NC_000913	154270	154275		0.860540
NC_000913	154275	154280		0.821420
NC_000913	154280	154285		0.875665
NC_000913	154285	154290		1.116544
NC_000913	154290	154295		1.228540
NC_000913	154295	154300		1.264204
NC_000913	154300	154305		1.241640
NC_000913	154305	154310		2.506571
NC_000913	154310	154315		1.914606
NC_000913	154315	154320		1.422990
NC_000913	154320	154325		0.731793
NC_000913	154325	154330		0.600567
NC_000913	154330	154335		0.515594
NC_000913	154335	154340		0.732223
NC_000913	154340	154345		0.113132
NC_000913	154345	154350		0.116716
NC_000913	154350	154355		0.109343
NC_000913	154355	154360		0.102637
NC_000913	154360	154365		0.113810
NC_000913	154365	154370		0.097259
NC_000913	154370	154375		0.167838
NC_000913	154375	154380		0.140852
NC_000913	154380	154385		0.101976
NC_000913	154385	154390		0.056047
NC_000913	154390	154395		0.062154
NC_000913	154395	154400		0.065925
NC_000913	154400	154405		0.072340
NC_000913	154405	154410		0.081920
NC_000913	154410	154415		0.109584
NC_000913	154415	154420		0.260233
NC_000913	154420	154425		0.468048
NC_000913	154425	154430		0.952634
NC_000913	154430	154435		0.993499
NC_000913	154435	154440		0.890721
NC_000913	154440	154445		0.331074
NC_000913	154445	154450		0.255607
NC_000913	154450	154455		0.247157
NC_000913	154455	154460		0.263651
NC_000913	154460	154465		0.242351
NC_000913	154465	154470		0.232578
NC_000913	154470	154475		0.159143
NC_000913	154475	154480		0.048897
NC_000913	154480	154485		0.017503
NC_000913	154485	154490		0.012545
NC_000913	154490	154495		0.012703
NC_000913	154495	154500		0.014956
NC_000913	154500	154505		0.030072
NC_000913	154505	154510		0.075125
NC_000913	154510	154515		0.350832
NC_000913	154515	154520		1.241524
NC_000913	154520	154525		0.763276
NC_000913	154525	154530		0.788261
NC_000913	154530	154535		0.931808
NC_000913	154535	154540		0.814871
NC_000913	154540	154545		0.933211
NC_000913	154545	154550		0.938659
NC_000913	154550	154555		1.074087
NC_000913	154555	154560		1.052093
NC_000913	154560	154565		1.004803
NC_000913	154565	154570		1.000394
NC_000913	154570	154575		0.709689
NC_000913	154575	154580		0.301580
NC_000913	154580	154585		0.252458
NC_000913	154585	154590		0.225355
NC_000913	154590	154595		0.174423
NC_000913	154595	154600		0.201463
NC_000913	154600	154605		0.264632
NC_000913	154605	154610		0.273473
NC_000913	154610	154615		0.356668
NC_000913	154615	154620		0.364429
NC_000913	154620	154625		0.558909
NC_000913	154625	154630		0.074076
NC_000913	154630	154635		0.062169
NC_000913	154635	154640		0.043070
NC_000913	154640	154645		0.050669
NC_000913	154645	154650		0.045692
NC_000913	154650	154655		0.056315
NC_000913	154655	154660		0.046010
NC_000913	154660	154665		0.091436
NC_000913	154665	154670		0.176381
NC_000913	154670	154675		0.199455
NC_000913	154675	154680		0.148058
NC_000913	154680	154685		0.171053
NC_000913	154685	154690		0.136634
NC_000913	154690	154695		0.110069
NC_000913	154695	154700		0.102849
NC_000913	154700	154705		0.108142
NC_000913	154705	154710		0.124517
NC_000913	154710	154715		0.271138
NC_000913	154715	154720		0.347310
NC_000913	154720	154725		0.721673
NC_000913	154725	154730		1.162179
NC_000913	154730	154735		1.533348
NC_000913	154735	154740		2.374124
NC_000913	154740	154745		2.397100
NC_000913	154745	154750		2.179364
NC_000913	154750	154755		1.744222
NC_000913	154755	154760		1.733179
NC_000913	154760	154765		0.717918
NC_000913	154765	154770		0.408164
NC_000913	154770	154775		0.352173
NC_000913	154775	154780		0.246830
NC_000913	154780	154785		0.211486
NC_000913	154785	154790		0.193268
NC_000913	154790	154795		0.200278
NC_000913	154795	154800		0.253839
NC_000913	154800	154805		0.361580
NC_000913	154805	154810		0.734672
NC_000913	154810	154815		0.775890
NC_000913	154815	154820		0.773368
NC_000913	154820	154825		0.990798
NC_000913	154825	154830		0.758773
NC_000913	154830	154835		0.821804
NC_000913	154835	154840		0.762405
NC_000913	154840	154845		0.740741
NC_000913	154845	154850		0.695447
NC_000913	154850	154855		0.712614
NC_000913	154855	154860		0.743565
NC_000913	154860	154865		0.718213
NC_000913	154865	154870		0.531054
NC_000913	154870	154875		0.246515
NC_000913	154875	154880		0.267328
NC_000913	154880	154885		0.278882
NC_000913	154885	154890		0.425526
NC_000913	154890	154895		0.429916
NC_000913	154895	154900		0.328781
NC_000913	154900	154905		0.331174
NC_000913	154905	154910		0.365695
NC_000913	154910	154915		0.328770
NC_000913	154915	154920		0.295549
NC_000913	154920	154925		0.371474
NC_000913	154925	154930		0.192345
NC_000913	154930	154935		0.156291
NC_000913	154935	154940		0.214287
NC_000913	154940	154945		0.176727
NC_000913	154945	154950		0.233589
NC_000913	154950	154955		0.236586
NC_000913	154955	154960		0.198126
NC_000913	154960	154965		0.045184
NC_000913	154965	154970		0.033351
NC_000913	154970	154975		0.024764
NC_000913	154975	154980		0.016208
NC_000913	154980	154985		0.024710
NC_000913	154985	154990		0.013773
NC_000913	154990	154995		0.004975
NC_000913	154995	155000		0.007324
NC_000913	155000	155005		0.007400
NC_000913	155005	155010		0.013224
NC_000913	155010	155015		0.011014
NC_000913	155015	155020		0.011027
NC_000913	155020	155025		0.010627
NC_000913	155025	155030		0.013139
NC_000913	155030	155035		0.016639
NC_000913	155035	155040		0.015892
NC_000913	155040	155045		0.012113
NC_000913	155045	155050		0.010445
NC_000913	155050	155055		0.008102
NC_000913	155055	155060		0.003959
NC_000913	155060	155065		0.003580
NC_000913	155065	155070		0.002302
NC_000913	155070	155075		0.001916
NC_000913	155075	155080		0.002097
NC_000913	155080	155085		0.002368
NC_000913	155085	155090		0.002874
NC_000913	155090	155095		0.003385
NC_000913	155095	155100		0.004946
NC_000913	155100	155105		0.005684
NC_000913	155105	155110		0.014168
NC_000913	155110	155115		0.015426
NC_000913	155115	155120		0.013082
NC_000913	155120	155125		0.005885
NC_000913	155125	155130		0.040037
NC_000913	155130	155135		0.053855
NC_000913	155135	155140		0.063413
NC_000913	155140	155145		0.098406
NC_000913	155145	155150		0.076452
NC_000913	155150	155155		0.086384
NC_000913	155155	155160		0.113210
NC_000913	155160	155165		0.122222
NC_000913	155165	155170		0.114343
NC_000913	155170	155175		0.147017
NC_000913	155175	155180		0.260805
NC_000913	155180	155185		0.403835
NC_000913	155185	155190		0.480254
NC_000913	155190	155195		0.601676
NC_000913	155195	155200		0.900655
NC_000913	155200	155205		2.224967
NC_000913	155205	155210		1.662822
NC_000913	155210	155215		1.387708
NC_000913	155215	155220		1.254633
NC_000913	155220	155225		1.135822
NC_000913	155225	155230		0.814322
NC_000913	155230	155235		0.784511
NC_000913	155235	155240		0.638172
NC_000913	155240	155245		0.519360
NC_000913	155245	155250		0.401630
NC_000913	155250	155255		0.343603
NC_000913	155255	155260		0.353546
NC_000913	155260	155265		0.391522
NC_000913	155265	155270		0.449516
NC_000913	155270	155275		0.498328
NC_000913	155275	155280		0.492075
NC_000913	155280	155285		0.516817
NC_000913	155285	155290		0.714193
NC_000913	155290	155295		0.720048
NC_000913	155295	155300		0.810284
NC_000913	155300	155305		0.819549
NC_000913	155305	155310		0.797178
NC_000913	155310	155315		0.672855
NC_000913	155315	155320		0.830364
NC_000913	155320	155325		0.848423
NC_000913	155325	155330		1.272897
NC_000913	155330	155335		0.960558
NC_000913	155335	155340		0.852998
NC_000913	155340	155345		0.768994
NC_000913	155345	155350		0.607314
NC_000913	155350	155355		0.623492
NC_000913	155355	155360		0.582082
NC_000913	155360	155365		0.474098
NC_000913	155365	155370		0.329342
NC_000913	155370	155375		0.298399
NC_000913	155375	155380		0.298597
NC_000913	155380	155385		0.302330
NC_000913	155385	155390		0.358035
NC_000913	155390	155395		0.419712
NC_000913	155395	155400		0.742600
NC_000913	155400	155405		0.562485
NC_000913	155405	155410		0.646190
NC_000913	155410	155415		1.042718
NC_000913	155415	155420		1.144601
NC_000913	155420	155425		1.207013
NC_000913	155425	155430		0.926273
NC_000913	155430	155435		0.906383
NC_000913	155435	155440		0.818270
NC_000913	155440	155445		0.809526
NC_000913	155445	155450		0.788257
NC_000913	155450	155455		0.675837
NC_000913	155455	155460		0.643505
NC_000913	155460	155465		0.502428
NC_000913	155465	155470		0.393681
NC_000913	155470	155475		0.382577
NC_000913	155475	155480		0.416019
NC_000913	155480	155485		0.425129
NC_000913	155485	155490		0.347580
NC_000913	155490	155495		0.352761
NC_000913	155495	155500		0.332204
NC_000913	155500	155505		0.664284
NC_000913	155505	155510		0.838350
NC_000913	155510	155515		0.806104
NC_000913	155515	155520		0.685480
NC_000913	155520	155525		0.637196
NC_000913	155525	155530		0.480369
NC_000913	155530	155535		0.539500
NC_000913	155535	155540		0.499054
NC_000913	155540	155545		0.472247
NC_000913	155545	155550		0.496892
NC_000913	155550	155555		0.484629
NC_000913	155555	155560		0.331243
NC_000913	155560	155565		0.361020
NC_000913	155565	155570		0.358450
NC_000913	155570	155575		0.385824
NC_000913	155575	155580		0.954936
NC_000913	155580	155585		0.791943
NC_000913	155585	155590		0.917553
NC_000913	155590	155595		0.986888
NC_000913	155595	155600		1.008622
NC_000913	155600	155605		0.559418
NC_000913	155605	155610		0.316019
NC_000913	155610	155615		0.372899
NC_000913	155615	155620		0.288978
NC_000913	155620	155625		0.302256
NC_000913	155625	155630		0.331094
NC_000913	155630	155635		0.288577
NC_000913	155635	155640		0.219418
NC_000913	155640	155645		0.492555
NC_000913	155645	155650		0.495031
NC_000913	155650	155655		0.573526
NC_000913	155655	155660		0.458773
NC_000913	155660	155665		0.377377
NC_000913	155665	155670		0.542435
NC_000913	155670	155675		0.451060
NC_000913	155675	155680		0.415035
NC_000913	155680	155685		0.275748
NC_000913	155685	155690		0.231142
NC_000913	155690	155695		0.212058
NC_000913	155695	155700		0.144427
NC_000913	155700	155705		0.152076
NC_000913	155705	155710		0.093710
NC_000913	155710	155715		0.077071
NC_000913	155715	155720		0.056900
NC_000913	155720	155725		0.030024
NC_000913	155725	155730		0.021655
NC_000913	155730	155735		0.024017
NC_000913	155735	155740		0.022590
NC_000913	155740	155745		0.015002
NC_000913	155745	155750		0.015785
NC_000913	155750	155755		0.043335
NC_000913	155755	155760		0.018108
NC_000913	155760	155765		0.024789
NC_000913	155765	155770		0.025398
NC_000913	155770	155775		0.008753
NC_000913	155775	155780		0.019731
NC_000913	155780	155785		0.028913
NC_000913	155785	155790		0.028104
NC_000913	155790	155795		0.030261
NC_000913	155795	155800		0.020647
NC_000913	155800	155805		0.018301
NC_000913	155805	155810		0.022609
NC_000913	155810	155815		0.086301
NC_000913	155815	155820		0.075002
NC_000913	155820	155825		0.067540
NC_000913	155825	155830		0.106927
NC_000913	155830	155835		0.140736
NC_000913	155835	155840		0.109003
NC_000913	155840	155845		0.143059
NC_000913	155845	155850		0.196897
NC_000913	155850	155855		0.197742
NC_000913	155855	155860		0.334994
NC_000913	155860	155865		0.349549
NC_000913	155865	155870		0.310678
NC_000913	155870	155875		0.186388
NC_000913	155875	155880		0.179068
NC_000913	155880	155885		0.198812
NC_000913	155885	155890		0.175438
NC_000913	155890	155895		0.164392
NC_000913	155895	155900		0.176620
NC_000913	155900	155905		0.174853
NC_000913	155905	155910		0.181501
NC_000913	155910	155915		0.466081
NC_000913	155915	155920		0.781734
NC_000913	155920	155925		1.681956
NC_000913	155925	155930		1.850738
NC_000913	155930	155935		1.616639
NC_000913	155935	155940		1.551276
NC_000913	155940	155945		1.403229
NC_000913	155945	155950		1.582746
NC_000913	155950	155955		0.686029
NC_000913	155955	155960		0.659699
NC_000913	155960	155965		0.640264
NC_000913	155965	155970		0.651211
NC_000913	155970	155975		0.659595
NC_000913	155975	155980		0.379327
NC_000913	155980	155985		0.370286
NC_000913	155985	155990		0.456208
NC_000913	155990	155995		0.258451
NC_000913	155995	156000		0.255171
NC_000913	156000	156005		0.263605
NC_000913	156005	156010		0.341130
NC_000913	156010	156015		0.340769
NC_000913	156015	156020		0.654336
NC_000913	156020	156025		1.028253
NC_000913	156025	156030		1.004304
NC_000913	156030	156035		1.179199
NC_000913	156035	156040		1.190917
NC_000913	156040	156045		1.250816
NC_000913	156045	156050		1.873496
NC_000913	156050	156055		1.242322
NC_000913	156055	156060		1.501321
NC_000913	156060	156065		1.669013
NC_000913	156065	156070		1.664323
NC_000913	156070	156075		1.541157
NC_000913	156075	156080		1.278432
NC_000913	156080	156085		1.172745
NC_000913	156085	156090		0.907632
NC_000913	156090	156095		0.792273
NC_000913	156095	156100		0.790921
NC_000913	156100	156105		0.746734
NC_000913	156105	156110		0.662732
NC_000913	156110	156115		0.690439
NC_000913	156115	156120		0.726877
NC_000913	156120	156125		0.772142
NC_000913	156125	156130		0.846960
NC_000913	156130	156135		1.162613
NC_000913	156135	156140		1.685839
NC_000913	156140	156145		1.734513
NC_000913	156145	156150		1.839128
NC_000913	156150	156155		1.634691
NC_000913	156155	156160		2.018127
NC_000913	156160	156165		2.155004
NC_000913	156165	156170		2.471277
NC_000913	156170	156175		2.594595
NC_000913	156175	156180		2.470300
NC_000913	156180	156185		3.751796
NC_000913	156185	156190		5.202599
NC_000913	156190	156195		8.331561
NC_000913	156195	156200		8.415717
NC_000913	156200	156205		8.867244
NC_000913	156205	156210		7.407123
NC_000913	156210	156215		7.232019
NC_000913	156215	156220		6.962740
NC_000913	156220	156225		6.628125
NC_000913	156225	156230		6.883266
NC_000913	156230	156235		3.098632
NC_000913	156235	156240		3.289850
NC_000913	156240	156245		2.161885
NC_000913	156245	156250		1.800657
NC_000913	156250	156255		1.817436
NC_000913	156255	156260		1.858266
NC_000913	156260	156265		1.872980
NC_000913	156265	156270		1.902936
NC_000913	156270	156275		5.673634
NC_000913	156275	156280		3.362086
NC_000913	156280	156285		2.443216
NC_000913	156285	156290		2.360572
NC_000913	156290	156295		2.794411
NC_000913	156295	156300		3.694633
NC_000913	156300	156305		4.388492
NC_000913	156305	156310		4.817856
NC_000913	156310	156315		4.370097
NC_000913	156315	156320		2.743731
NC_000913	156320	156325		2.121732
NC_000913	156325	156330		2.011283
NC_000913	156330	156335		1.743895
NC_000913	156335	156340		1.554460
NC_000913	156340	156345		0.600203
NC_000913	156345	156350		0.517489
NC_000913	156350	156355		0.488461
NC_000913	156355	156360		0.446630
NC_000913	156360	156365		0.414359
NC_000913	156365	156370		0.386759
NC_000913	156370	156375		0.475037
NC_000913	156375	156380		0.631023
NC_000913	156380	156385		0.661904
NC_000913	156385	156390		0.970903
NC_000913	156390	156395		1.407227
NC_000913	156395	156400		1.509114
NC_000913	156400	156405		1.145903
NC_000913	156405	156410		0.954910
NC_000913	156410	156415		0.934816
NC_000913	156415	156420		0.853105
NC_000913	156420	156425		0.810681
NC_000913	156425	156430		0.830339
NC_000913	156430	156435		1.040867
NC_000913	156435	156440		1.692393
NC_000913	156440	156445		2.104264
NC_000913	156445	156450		1.965656
NC_000913	156450	156455		2.195776
NC_000913	156455	156460		2.621565
NC_000913	156460	156465		2.851354
NC_000913	156465	156470		3.178976
NC_000913	156470	156475		2.559523
NC_000913	156475	156480		2.352419
NC_000913	156480	156485		2.489268
NC_000913	156485	156490		2.530093
NC_000913	156490	156495		2.551059
NC_000913	156495	156500		2.272357
NC_000913	156500	156505		2.470893
NC_000913	156505	156510		2.157997
NC_000913	156510	156515		2.107355
NC_000913	156515	156520		2.153685
NC_000913	156520	156525		2.205691
NC_000913	156525	156530		2.599284
NC_000913	156530	156535		2.045815
NC_000913	156535	156540		1.693213
NC_000913	156540	156545		1.950326
NC_000913	156545	156550		2.114725
NC_000913	156550	156555		1.723223
NC_000913	156555	156560		1.471740
NC_000913	156560	156565		1.225944
NC_000913	156565	156570		0.834339
NC_000913	156570	156575		0.761588
NC_000913	156575	156580		0.467596
NC_000913	156580	156585		0.250543
NC_000913	156585	156590		0.245746
NC_000913	156590	156595		0.236844
NC_000913	156595	156600		0.238304
NC_000913	156600	156605		0.274927
NC_000913	156605	156610		0.347978
NC_000913	156610	156615		0.613152
NC_000913	156615	156620		0.556735
NC_000913	156620	156625		0.690284
NC_000913	156625	156630		0.701889
NC_000913	156630	156635		0.685178
NC_000913	156635	156640		0.613570
NC_000913	156640	156645		0.478767
NC_000913	156645	156650		0.473338
NC_000913	156650	156655		0.468533
NC_000913	156655	156660		0.352536
NC_000913	156660	156665		0.271330
NC_000913	156665	156670		0.237398
NC_000913	156670	156675		0.184933
NC_000913	156675	156680		0.157411
NC_000913	156680	156685		0.247762
NC_000913	156685	156690		0.260580
NC_000913	156690	156695		0.346296
NC_000913	156695	156700		0.349440
NC_000913	156700	156705		0.377691
NC_000913	156705	156710		0.424071
NC_000913	156710	156715		0.484697
NC_000913	156715	156720		0.480507
NC_000913	156720	156725		0.512699
NC_000913	156725	156730		0.559772
NC_000913	156730	156735		0.465933
NC_000913	156735	156740		0.550239
NC_000913	156740	156745		0.433626
NC_000913	156745	156750		0.364645
NC_000913	156750	156755		0.393400
NC_000913	156755	156760		0.424849
NC_000913	156760	156765		0.597236
NC_000913	156765	156770		0.762530
NC_000913	156770	156775		1.802513
NC_000913	156775	156780		1.136958
NC_000913	156780	156785		0.995846
NC_000913	156785	156790		0.992283
NC_000913	156790	156795		1.024606
NC_000913	156795	156800		0.833835
NC_000913	156800	156805		0.645660
NC_000913	156805	156810		0.621702
NC_000913	156810	156815		1.065258
NC_000913	156815	156820		0.310042
NC_000913	156820	156825		0.312376
NC_000913	156825	156830		0.199019
NC_000913	156830	156835		0.137642
NC_000913	156835	156840		0.095160
NC_000913	156840	156845		0.073979
NC_000913	156845	156850		0.158049
NC_000913	156850	156855		0.126341
NC_000913	156855	156860		0.172313
NC_000913	156860	156865		0.202756
NC_000913	156865	156870		0.313177
NC_000913	156870	156875		0.307055
NC_000913	156875	156880		0.284436
NC_000913	156880	156885		0.404106
NC_000913	156885	156890		0.557689
NC_000913	156890	156895		0.587967
NC_000913	156895	156900		3.593651
NC_000913	156900	156905		1.058186
NC_000913	156905	156910		0.767472
NC_000913	156910	156915		1.131837
NC_000913	156915	156920		1.062578
NC_000913	156920	156925		1.851098
NC_000913	156925	156930		2.534151
NC_000913	156930	156935		2.324460
NC_000913	156935	156940		2.613627
NC_000913	156940	156945		1.343049
NC_000913	156945	156950		1.547367
NC_000913	156950	156955		1.775599
NC_000913	156955	156960		2.439776
NC_000913	156960	156965		2.749618
NC_000913	156965	156970		3.271612
NC_000913	156970	156975		4.640733
NC_000913	156975	156980		5.292180
NC_000913	156980	156985		4.380632
NC_000913	156985	156990		4.612036
NC_000913	156990	156995		4.042956
NC_000913	156995	157000		3.307277
NC_000913	157000	157005		2.699298
NC_000913	157005	157010		2.504855
NC_000913	157010	157015		1.927052
NC_000913	157015	157020		1.643817
NC_000913	157020	157025		1.670899
NC_000913	157025	157030		1.634200
NC_000913	157030	157035		1.551104
NC_000913	157035	157040		1.556877
NC_000913	157040	157045		1.672697
NC_000913	157045	157050		2.390518
NC_000913	157050	157055		3.389659
NC_000913	157055	157060		5.799545
NC_000913	157060	157065		5.889720
NC_000913	157065	157070		6.074900
NC_000913	157070	157075		8.027300
NC_000913	157075	157080		6.748304
NC_000913	157080	157085		6.092557
NC_000913	157085	157090		4.828598
NC_000913	157090	157095		3.873894
NC_000913	157095	157100		3.153123
NC_000913	157100	157105		2.845190
NC_000913	157105	157110		2.560689
NC_000913	157110	157115		3.314518
NC_000913	157115	157120		3.119155
NC_000913	157120	157125		3.239473
NC_000913	157125	157130		2.304334
NC_000913	157130	157135		2.357519
NC_000913	157135	157140		2.642771
NC_000913	157140	157145		3.130045
NC_000913	157145	157150		4.191765
NC_000913	157150	157155		2.919368
NC_000913	157155	157160		2.355124
NC_000913	157160	157165		2.456922
NC_000913	157165	157170		2.543327
NC_000913	157170	157175		2.758012
NC_000913	157175	157180		2.429805
NC_000913	157180	157185		1.735244
NC_000913	157185	157190		1.655816
NC_000913	157190	157195		1.459989
NC_000913	157195	157200		1.505649
NC_000913	157200	157205		1.849653
NC_000913	157205	157210		2.555105
NC_000913	157210	157215		1.920498
NC_000913	157215	157220		1.924527
NC_000913	157220	157225		1.926302
NC_000913	157225	157230		1.878792
NC_000913	157230	157235		1.920104
NC_000913	157235	157240		2.772503
NC_000913	157240	157245		2.635749
NC_000913	157245	157250		3.444505
NC_000913	157250	157255		4.285818
NC_000913	157255	157260		4.530487
NC_000913	157260	157265		4.678939
NC_000913	157265	157270		4.947324
NC_000913	157270	157275		4.970916
NC_000913	157275	157280		3.863638
NC_000913	157280	157285		3.577834
NC_000913	157285	157290		3.987330
NC_000913	157290	157295		2.403823
NC_000913	157295	157300		2.149724
NC_000913	157300	157305		1.321010
NC_000913	157305	157310		1.091910
NC_000913	157310	157315		0.723939
NC_000913	157315	157320		0.690504
NC_000913	157320	157325		0.377181
NC_000913	157325	157330		0.301023
NC_000913	157330	157335		0.314596
NC_000913	157335	157340		0.255675
NC_000913	157340	157345		0.271907
NC_000913	157345	157350		0.312496
NC_000913	157350	157355		0.306961
NC_000913	157355	157360		0.306088
NC_000913	157360	157365		0.617871
NC_000913	157365	157370		0.591601
NC_000913	157370	157375		0.652557
NC_000913	157375	157380		0.522242
NC_000913	157380	157385		0.259208
NC_000913	157385	157390		0.180788
NC_000913	157390	157395		0.183206
NC_000913	157395	157400		0.164559
NC_000913	157400	157405		0.175465
NC_000913	157405	157410		0.185832
NC_000913	157410	157415		0.311702
NC_000913	157415	157420		0.797359
NC_000913	157420	157425		1.062961
NC_000913	157425	157430		0.920241
NC_000913	157430	157435		0.952172
NC_000913	157435	157440		0.849194
NC_000913	157440	157445		0.467869
NC_000913	157445	157450		0.276720
NC_000913	157450	157455		0.205244
NC_000913	157455	157460		0.174704
NC_000913	157460	157465		0.185102
NC_000913	157465	157470		0.159236
NC_000913	157470	157475		0.150506
NC_000913	157475	157480		0.104981
NC_000913	157480	157485		0.132040
NC_000913	157485	157490		0.130533
NC_000913	157490	157495		0.151127
NC_000913	157495	157500		0.213983
NC_000913	157500	157505		0.370087
NC_000913	157505	157510		0.887418
NC_000913	157510	157515		0.879175
NC_000913	157515	157520		0.972394
NC_000913	157520	157525		0.705048
NC_000913	157525	157530		0.472671
NC_000913	157530	157535		0.346974
NC_000913	157535	157540		0.176531
NC_000913	157540	157545		0.154206
NC_000913	157545	157550		0.111484
NC_000913	157550	157555		0.102820
NC_000913	157555	157560		0.108448
NC_000913	157560	157565		0.114623
NC_000913	157565	157570		0.188091
NC_000913	157570	157575		0.258666
NC_000913	157575	157580		0.276799
NC_000913	157580	157585		0.204599
NC_000913	157585	157590		0.088060
NC_000913	157590	157595		0.114424
NC_000913	157595	157600		0.103920
NC_000913	157600	157605		0.099836
NC_000913	157605	157610		0.096696
NC_000913	157610	157615		0.185792
NC_000913	157615	157620		0.406457
NC_000913	157620	157625		0.626869
NC_000913	157625	157630		0.987234
NC_000913	157630	157635		1.272255
NC_000913	157635	157640		0.912823
NC_000913	157640	157645		0.994424
NC_000913	157645	157650		0.923734
NC_000913	157650	157655		0.962912
NC_000913	157655	157660		0.604725
NC_000913	157660	157665		0.465073
NC_000913	157665	157670		0.155872
NC_000913	157670	157675		0.131061
NC_000913	157675	157680		0.058229
NC_000913	157680	157685		0.059520
NC_000913	157685	157690		0.059668
NC_000913	157690	157695		0.065505
NC_000913	157695	157700		0.081396
NC_000913	157700	157705		0.113549
NC_000913	157705	157710		0.141529
NC_000913	157710	157715		0.255980
NC_000913	157715	157720		1.018714
NC_000913	157720	157725		0.628628
NC_000913	157725	157730		0.546412
NC_000913	157730	157735		0.461039
NC_000913	157735	157740		0.354265
NC_000913	157740	157745		0.291724
NC_000913	157745	157750		0.228599
NC_000913	157750	157755		0.217218
NC_000913	157755	157760		0.215494
NC_000913	157760	157765		0.267948
NC_000913	157765	157770		0.229624
NC_000913	157770	157775		0.231461
NC_000913	157775	157780		0.182484
NC_000913	157780	157785		0.172103
NC_000913	157785	157790		0.194704
NC_000913	157790	157795		0.254438
NC_000913	157795	157800		0.339772
NC_000913	157800	157805		0.537557
NC_000913	157805	157810		0.401141
NC_000913	157810	157815		0.368051
NC_000913	157815	157820		0.274221
NC_000913	157820	157825		0.189974
NC_000913	157825	157830		0.172458
NC_000913	157830	157835		0.150930
NC_000913	157835	157840		0.122797
NC_000913	157840	157845		0.141680
NC_000913	157845	157850		0.136461
NC_000913	157850	157855		0.236902
NC_000913	157855	157860		0.244776
NC_000913	157860	157865		0.294796
NC_000913	157865	157870		0.360848
NC_000913	157870	157875		0.392045
NC_000913	157875	157880		0.346973
NC_000913	157880	157885		0.419091
NC_000913	157885	157890		0.285753
NC_000913	157890	157895		0.217959
NC_000913	157895	157900		0.214630
NC_000913	157900	157905		0.193599
NC_000913	157905	157910		0.180069
NC_000913	157910	157915		0.168209
NC_000913	157915	157920		0.188243
NC_000913	157920	157925		0.180697
NC_000913	157925	157930		0.437646
NC_000913	157930	157935		0.298418
NC_000913	157935	157940		0.341832
NC_000913	157940	157945		0.287798
NC_000913	157945	157950		0.318445
NC_000913	157950	157955		0.265673
NC_000913	157955	157960		0.298134
NC_000913	157960	157965		0.273594
NC_000913	157965	157970		0.302471
NC_000913	157970	157975		0.418231
NC_000913	157975	157980		0.368040
NC_000913	157980	157985		0.356078
NC_000913	157985	157990		0.523434
NC_000913	157990	157995		0.457423
NC_000913	157995	158000		0.501912
NC_000913	158000	158005		0.546116
NC_000913	158005	158010		0.531505
NC_000913	158010	158015		0.524868
NC_000913	158015	158020		0.534020
NC_000913	158020	158025		0.798092
NC_000913	158025	158030		0.664838
NC_000913	158030	158035		0.439827
NC_000913	158035	158040		0.420415
NC_000913	158040	158045		0.292911
NC_000913	158045	158050		0.083589
NC_000913	158050	158055		0.041041
NC_000913	158055	158060		0.029943
NC_000913	158060	158065		0.026488
NC_000913	158065	158070		0.031758
NC_000913	158070	158075		0.038375
NC_000913	158075	158080		0.057634
NC_000913	158080	158085		0.269621
NC_000913	158085	158090		0.219595
NC_000913	158090	158095		0.206136
NC_000913	158095	158100		0.210637
NC_000913	158100	158105		0.178398
NC_000913	158105	158110		0.160207
NC_000913	158110	158115		0.053347
NC_000913	158115	158120		0.048218
NC_000913	158120	158125		0.062584
NC_000913	158125	158130		0.059059
NC_000913	158130	158135		0.084277
NC_000913	158135	158140		0.151689
NC_000913	158140	158145		0.188227
NC_000913	158145	158150		0.229672
NC_000913	158150	158155		0.242467
NC_000913	158155	158160		0.356966
NC_000913	158160	158165		0.359160
NC_000913	158165	158170		0.242506
NC_000913	158170	158175		0.178286
NC_000913	158175	158180		0.097380
NC_000913	158180	158185		0.093970
NC_000913	158185	158190		0.093843
NC_000913	158190	158195		0.132572
NC_000913	158195	158200		0.138869
NC_000913	158200	158205		0.297607
NC_000913	158205	158210		0.549003
NC_000913	158210	158215		0.756924
NC_000913	158215	158220		0.627333
NC_000913	158220	158225		0.410093
NC_000913	158225	158230		0.606631
NC_000913	158230	158235		0.456204
NC_000913	158235	158240		0.384700
NC_000913	158240	158245		0.260824
NC_000913	158245	158250		0.299337
NC_000913	158250	158255		0.186851
NC_000913	158255	158260		0.172098
NC_000913	158260	158265		0.152996
NC_000913	158265	158270		0.156802
NC_000913	158270	158275		0.168599
NC_000913	158275	158280		0.185366
NC_000913	158280	158285		0.223751
NC_000913	158285	158290		0.171737
NC_000913	158290	158295		0.299419
NC_000913	158295	158300		0.261059
NC_000913	158300	158305		0.280963
NC_000913	158305	158310		0.280295
NC_000913	158310	158315		0.396603
NC_000913	158315	158320		0.556781
NC_000913	158320	158325		1.496543
NC_000913	158325	158330		1.341043
NC_000913	158330	158335		1.050890
NC_000913	158335	158340		0.846890
NC_000913	158340	158345		0.542485
NC_000913	158345	158350		0.440182
NC_000913	158350	158355		0.368244
NC_000913	158355	158360		0.364479
NC_000913	158360	158365		0.343153
NC_000913	158365	158370		0.350245
NC_000913	158370	158375		0.382388
NC_000913	158375	158380		0.237851
NC_000913	158380	158385		0.334341
NC_000913	158385	158390		0.257770
NC_000913	158390	158395		0.296306
NC_000913	158395	158400		0.283144
NC_000913	158400	158405		0.311460
NC_000913	158405	158410		0.444486
NC_000913	158410	158415		0.140698
NC_000913	158415	158420		0.086074
NC_000913	158420	158425		0.083088
NC_000913	158425	158430		0.075656
NC_000913	158430	158435		0.087533
NC_000913	158435	158440		0.095969
NC_000913	158440	158445		0.099846
NC_000913	158445	158450		0.149040
NC_000913	158450	158455		0.171416
NC_000913	158455	158460		0.209411
NC_000913	158460	158465		0.319918
NC_000913	158465	158470		0.525446
NC_000913	158470	158475		0.349421
NC_000913	158475	158480		0.285288
NC_000913	158480	158485		0.307438
NC_000913	158485	158490		0.283000
NC_000913	158490	158495		0.342243
NC_000913	158495	158500		0.390274
NC_000913	158500	158505		0.517053
NC_000913	158505	158510		0.538804
NC_000913	158510	158515		0.520163
NC_000913	158515	158520		0.645414
NC_000913	158520	158525		0.821713
NC_000913	158525	158530		0.915744
NC_000913	158530	158535		0.966295
NC_000913	158535	158540		1.079655
NC_000913	158540	158545		1.262492
NC_000913	158545	158550		2.243087
NC_000913	158550	158555		2.050276
NC_000913	158555	158560		1.572047
NC_000913	158560	158565		1.413149
NC_000913	158565	158570		1.452969
NC_000913	158570	158575		1.214263
NC_000913	158575	158580		1.173791
NC_000913	158580	158585		0.793662
NC_000913	158585	158590		0.780036
NC_000913	158590	158595		1.005561
NC_000913	158595	158600		0.533629
NC_000913	158600	158605		0.548774
NC_000913	158605	158610		0.541734
NC_000913	158610	158615		0.637076
NC_000913	158615	158620		0.604997
NC_000913	158620	158625		0.603942
NC_000913	158625	158630		0.429219
NC_000913	158630	158635		0.556560
NC_000913	158635	158640		0.141407
NC_000913	158640	158645		0.069504
NC_000913	158645	158650		0.052264
NC_000913	158650	158655		0.055901
NC_000913	158655	158660		0.055229
NC_000913	158660	158665		0.111159
NC_000913	158665	158670		0.247417
NC_000913	158670	158675		0.334737
NC_000913	158675	158680		0.304010
NC_000913	158680	158685		0.311246
NC_000913	158685	158690		0.415870
NC_000913	158690	158695		0.453308
NC_000913	158695	158700		0.477374
NC_000913	158700	158705		0.217110
NC_000913	158705	158710		0.171796
NC_000913	158710	158715		0.102065
NC_000913	158715	158720		0.100976
NC_000913	158720	158725		0.098060
NC_000913	158725	158730		0.088911
NC_000913	158730	158735		0.099127
NC_000913	158735	158740		0.095963
NC_000913	158740	158745		0.187973
NC_000913	158745	158750		0.187730
NC_000913	158750	158755		0.240032
NC_000913	158755	158760		0.257154
NC_000913	158760	158765		0.269115
NC_000913	158765	158770		0.233849
NC_000913	158770	158775		0.294593
NC_000913	158775	158780		0.532690
NC_000913	158780	158785		0.602510
NC_000913	158785	158790		0.581852
NC_000913	158790	158795		0.593628
NC_000913	158795	158800		0.395207
NC_000913	158800	158805		0.210293
NC_000913	158805	158810		0.182884
NC_000913	158810	158815		0.178599
NC_000913	158815	158820		0.090020
NC_000913	158820	158825		0.111007
NC_000913	158825	158830		0.125362
NC_000913	158830	158835		0.131741
NC_000913	158835	158840		0.173101
NC_000913	158840	158845		0.364738
NC_000913	158845	158850		0.289713
NC_000913	158850	158855		0.240952
NC_000913	158855	158860		0.226613
NC_000913	158860	158865		0.227680
NC_000913	158865	158870		0.216826
NC_000913	158870	158875		0.291393
NC_000913	158875	158880		0.233473
NC_000913	158880	158885		0.452437
NC_000913	158885	158890		0.600173
NC_000913	158890	158895		0.609661
NC_000913	158895	158900		0.537895
NC_000913	158900	158905		0.615189
NC_000913	158905	158910		0.500982
NC_000913	158910	158915		0.152577
NC_000913	158915	158920		0.059497
NC_000913	158920	158925		0.048698
NC_000913	158925	158930		0.051143
NC_000913	158930	158935		0.047229
NC_000913	158935	158940		0.067294
NC_000913	158940	158945		0.079683
NC_000913	158945	158950		0.103181
NC_000913	158950	158955		0.389188
NC_000913	158955	158960		0.444351
NC_000913	158960	158965		0.676328
NC_000913	158965	158970		0.546650
NC_000913	158970	158975		0.456027
NC_000913	158975	158980		0.254845
NC_000913	158980	158985		0.177775
NC_000913	158985	158990		0.199724
NC_000913	158990	158995		0.202883
NC_000913	158995	159000		0.203701
NC_000913	159000	159005		0.103145
NC_000913	159005	159010		0.092828
NC_000913	159010	159015		0.079412
NC_000913	159015	159020		0.097010
NC_000913	159020	159025		0.104753
NC_000913	159025	159030		0.102155
NC_000913	159030	159035		0.106229
NC_000913	159035	159040		0.074752
NC_000913	159040	159045		0.081911
NC_000913	159045	159050		0.069894
NC_000913	159050	159055		0.063303
NC_000913	159055	159060		0.048723
NC_000913	159060	159065		0.038175
NC_000913	159065	159070		0.034581
NC_000913	159070	159075		0.022270
NC_000913	159075	159080		0.018863
NC_000913	159080	159085		0.014733
NC_000913	159085	159090		0.017355
NC_000913	159090	159095		0.015155
NC_000913	159095	159100		0.013775
NC_000913	159100	159105		0.013050
NC_000913	159105	159110		0.012615
NC_000913	159110	159115		0.015192
NC_000913	159115	159120		0.016771
NC_000913	159120	159125		0.017083
NC_000913	159125	159130		0.014532
NC_000913	159130	159135		0.013857
NC_000913	159135	159140		0.014494
NC_000913	159140	159145		0.020590
NC_000913	159145	159150		0.014761
NC_000913	159150	159155		0.030688
NC_000913	159155	159160		0.032254
NC_000913	159160	159165		0.027284
NC_000913	159165	159170		0.020537
NC_000913	159170	159175		0.021441
NC_000913	159175	159180		0.023777
NC_000913	159180	159185		0.026679
NC_000913	159185	159190		0.029536
NC_000913	159190	159195		0.036008
NC_000913	159195	159200		0.040708
NC_000913	159200	159205		0.068931
NC_000913	159205	159210		0.064530
NC_000913	159210	159215		0.049829
NC_000913	159215	159220		0.041467
NC_000913	159220	159225		0.019583
NC_000913	159225	159230		0.010505
NC_000913	159230	159235		0.011433
NC_000913	159235	159240		0.010749
NC_000913	159240	159245		0.009712
NC_000913	159245	159250		0.011002
NC_000913	159250	159255		0.011522
NC_000913	159255	159260		0.011531
NC_000913	159260	159265		0.014526
NC_000913	159265	159270		0.018197
NC_000913	159270	159275		0.039900
NC_000913	159275	159280		0.043682
NC_000913	159280	159285		0.049892
NC_000913	159285	159290		0.059333
NC_000913	159290	159295		0.041598
NC_000913	159295	159300		0.074598
NC_000913	159300	159305		0.088631
NC_000913	159305	159310		0.075426
NC_000913	159310	159315		0.092245
NC_000913	159315	159320		0.101798
NC_000913	159320	159325		0.107036
NC_000913	159325	159330		0.061315
NC_000913	159330	159335		0.081627
NC_000913	159335	159340		0.067681
NC_000913	159340	159345		0.039401
NC_000913	159345	159350		0.042551
NC_000913	159350	159355		0.027084
NC_000913	159355	159360		0.025395
NC_000913	159360	159365		0.018198
NC_000913	159365	159370		0.021531
NC_000913	159370	159375		0.013779
NC_000913	159375	159380		0.010801
NC_000913	159380	159385		0.011566
NC_000913	159385	159390		0.008250
NC_000913	159390	159395		0.008978
NC_000913	159395	159400		0.007740
NC_000913	159400	159405		0.012637
NC_000913	159405	159410		0.020567
NC_000913	159410	159415		0.032849
NC_000913	159415	159420		0.091256
NC_000913	159420	159425		0.174087
NC_000913	159425	159430		0.176733
NC_000913	159430	159435		0.239983
NC_000913	159435	159440		0.441791
NC_000913	159440	159445		0.822875
NC_000913	159445	159450		0.733945
NC_000913	159450	159455		0.717189
NC_000913	159455	159460		0.461436
NC_000913	159460	159465		0.406638
NC_000913	159465	159470		0.374481
NC_000913	159470	159475		0.391660
NC_000913	159475	159480		0.472218
NC_000913	159480	159485		0.589443
NC_000913	159485	159490		0.799642
NC_000913	159490	159495		0.829873
NC_000913	159495	159500		0.685627
NC_000913	159500	159505		1.238402
NC_000913	159505	159510		0.884291
NC_000913	159510	159515		0.633272
NC_000913	159515	159520		0.632832
NC_000913	159520	159525		0.622771
NC_000913	159525	159530		0.569249
NC_000913	159530	159535		0.563305
NC_000913	159535	159540		0.626110
NC_000913	159540	159545		0.929786
NC_000913	159545	159550		1.036261
NC_000913	159550	159555		0.613951
NC_000913	159555	159560		0.585239
NC_000913	159560	159565		0.410129
NC_000913	159565	159570		0.368560
NC_000913	159570	159575		0.339586
NC_000913	159575	159580		0.313601
NC_000913	159580	159585		0.359878
NC_000913	159585	159590		0.355895
NC_000913	159590	159595		0.278074
NC_000913	159595	159600		0.160721
NC_000913	159600	159605		0.087332
NC_000913	159605	159610		0.079622
NC_000913	159610	159615		0.072892
NC_000913	159615	159620		0.079780
NC_000913	159620	159625		0.077523
NC_000913	159625	159630		0.095042
NC_000913	159630	159635		0.119681
NC_000913	159635	159640		0.229095
NC_000913	159640	159645		0.365652
NC_000913	159645	159650		0.417648
NC_000913	159650	159655		0.531239
NC_000913	159655	159660		0.824724
NC_000913	159660	159665		0.892315
NC_000913	159665	159670		0.950038
NC_000913	159670	159675		1.074142
NC_000913	159675	159680		0.957027
NC_000913	159680	159685		0.930067
NC_000913	159685	159690		0.897930
NC_000913	159690	159695		0.862998
NC_000913	159695	159700		0.885451
NC_000913	159700	159705		0.942802
NC_000913	159705	159710		1.030046
NC_000913	159710	159715		0.927118
NC_000913	159715	159720		0.805514
NC_000913	159720	159725		0.806333
NC_000913	159725	159730		0.573480
NC_000913	159730	159735		0.569498
NC_000913	159735	159740		0.504339
NC_000913	159740	159745		0.495598
NC_000913	159745	159750		0.466862
NC_000913	159750	159755		0.542813
NC_000913	159755	159760		0.630242
NC_000913	159760	159765		0.765498
NC_000913	159765	159770		0.511729
NC_000913	159770	159775		0.492075
NC_000913	159775	159780		0.555354
NC_000913	159780	159785		0.532915
NC_000913	159785	159790		0.640225
NC_000913	159790	159795		0.541353
NC_000913	159795	159800		0.642458
NC_000913	159800	159805		0.828713
NC_000913	159805	159810		0.597672
NC_000913	159810	159815		0.557033
NC_000913	159815	159820		0.473959
NC_000913	159820	159825		0.453537
NC_000913	159825	159830		0.347815
NC_000913	159830	159835		0.326280
NC_000913	159835	159840		0.347755
NC_000913	159840	159845		0.393032
NC_000913	159845	159850		0.404784
NC_000913	159850	159855		0.247285
NC_000913	159855	159860		0.333024
NC_000913	159860	159865		0.284529
NC_000913	159865	159870		0.183050
NC_000913	159870	159875		0.190628
NC_000913	159875	159880		0.163870
NC_000913	159880	159885		0.191407
NC_000913	159885	159890		0.206528
NC_000913	159890	159895		0.200045
NC_000913	159895	159900		0.137141
NC_000913	159900	159905		0.164183
NC_000913	159905	159910		0.191221
NC_000913	159910	159915		0.151423
NC_000913	159915	159920		0.122700
NC_000913	159920	159925		0.124703
NC_000913	159925	159930		0.230356
NC_000913	159930	159935		0.333999
NC_000913	159935	159940		0.454048
NC_000913	159940	159945		0.431834
NC_000913	159945	159950		1.026431
NC_000913	159950	159955		1.001623
NC_000913	159955	159960		0.787626
NC_000913	159960	159965		0.657210
NC_000913	159965	159970		0.596753
NC_000913	159970	159975		0.557714
NC_000913	159975	159980		0.566612
NC_000913	159980	159985		0.593476
NC_000913	159985	159990		0.723411
NC_000913	159990	159995		0.913914
NC_000913	159995	160000		0.845406
NC_000913	160000	160005		0.491919
NC_000913	160005	160010		0.496079
NC_000913	160010	160015		0.683880
NC_000913	160015	160020		0.478276
NC_000913	160020	160025		0.441717
NC_000913	160025	160030		0.354206
NC_000913	160030	160035		0.267943
NC_000913	160035	160040		0.253301
NC_000913	160040	160045		0.230937
NC_000913	160045	160050		0.222503
NC_000913	160050	160055		0.224201
NC_000913	160055	160060		0.277013
NC_000913	160060	160065		0.286085
NC_000913	160065	160070		0.667737
NC_000913	160070	160075		0.673501
NC_000913	160075	160080		0.643467
NC_000913	160080	160085		0.895372
NC_000913	160085	160090		0.700318
NC_000913	160090	160095		0.491326
NC_000913	160095	160100		0.168643
NC_000913	160100	160105		0.152847
NC_000913	160105	160110		0.115815
NC_000913	160110	160115		0.120361
NC_000913	160115	160120		0.116843
NC_000913	160120	160125		0.120870
NC_000913	160125	160130		0.125796
NC_000913	160130	160135		0.129211
NC_000913	160135	160140		0.211486
NC_000913	160140	160145		0.221670
NC_000913	160145	160150		0.299047
NC_000913	160150	160155		0.249968
NC_000913	160155	160160		0.175714
NC_000913	160160	160165		0.160047
NC_000913	160165	160170		0.165608
NC_000913	160170	160175		0.196684
NC_000913	160175	160180		0.216453
NC_000913	160180	160185		0.253793
NC_000913	160185	160190		0.215229
NC_000913	160190	160195		0.213021
NC_000913	160195	160200		0.321173
NC_000913	160200	160205		0.130162
NC_000913	160205	160210		0.088784
NC_000913	160210	160215		0.074437
NC_000913	160215	160220		0.061951
NC_000913	160220	160225		0.057564
NC_000913	160225	160230		0.063639
NC_000913	160230	160235		0.074465
NC_000913	160235	160240		0.147360
NC_000913	160240	160245		0.119854
NC_000913	160245	160250		0.229841
NC_000913	160250	160255		0.210133
NC_000913	160255	160260		0.188124
NC_000913	160260	160265		0.188726
NC_000913	160265	160270		0.150979
NC_000913	160270	160275		0.111147
NC_000913	160275	160280		0.116615
NC_000913	160280	160285		0.098661
NC_000913	160285	160290		0.104786
NC_000913	160290	160295		0.105463
NC_000913	160295	160300		0.092844
NC_000913	160300	160305		0.148133
NC_000913	160305	160310		0.241167
NC_000913	160310	160315		0.301484
NC_000913	160315	160320		0.311584
NC_000913	160320	160325		0.304131
NC_000913	160325	160330		0.209325
NC_000913	160330	160335		0.213094
NC_000913	160335	160340		0.223110
NC_000913	160340	160345		0.221003
NC_000913	160345	160350		0.223841
NC_000913	160350	160355		0.247338
NC_000913	160355	160360		0.180500
NC_000913	160360	160365		0.228226
NC_000913	160365	160370		0.207134
NC_000913	160370	160375		0.144967
NC_000913	160375	160380		0.097465
NC_000913	160380	160385		0.093864
NC_000913	160385	160390		0.109911
NC_000913	160390	160395		0.107358
NC_000913	160395	160400		0.115536
NC_000913	160400	160405		0.138696
NC_000913	160405	160410		0.154540
NC_000913	160410	160415		0.253058
NC_000913	160415	160420		0.319465
NC_000913	160420	160425		0.776971
NC_000913	160425	160430		0.757341
NC_000913	160430	160435		0.605099
NC_000913	160435	160440		0.598899
NC_000913	160440	160445		0.550173
NC_000913	160445	160450		0.717295
NC_000913	160450	160455		0.719628
NC_000913	160455	160460		0.788708
NC_000913	160460	160465		0.793731
NC_000913	160465	160470		0.582294
NC_000913	160470	160475		0.399829
NC_000913	160475	160480		0.301003
NC_000913	160480	160485		0.135070
NC_000913	160485	160490		0.122488
NC_000913	160490	160495		0.124371
NC_000913	160495	160500		0.129146
NC_000913	160500	160505		0.139309
NC_000913	160505	160510		0.316947
NC_000913	160510	160515		0.994043
NC_000913	160515	160520		1.267968
NC_000913	160520	160525		1.198149
NC_000913	160525	160530		1.098275
NC_000913	160530	160535		1.165026
NC_000913	160535	160540		0.940506
NC_000913	160540	160545		0.534724
NC_000913	160545	160550		0.449791
NC_000913	160550	160555		0.345876
NC_000913	160555	160560		0.382839
NC_000913	160560	160565		0.284302
NC_000913	160565	160570		0.282938
NC_000913	160570	160575		0.269483
NC_000913	160575	160580		0.455627
NC_000913	160580	160585		0.513401
NC_000913	160585	160590		0.496475
NC_000913	160590	160595		0.498909
NC_000913	160595	160600		0.490034
NC_000913	160600	160605		0.511479
NC_000913	160605	160610		0.722620
NC_000913	160610	160615		0.654640
NC_000913	160615	160620		0.421192
NC_000913	160620	160625		0.215790
NC_000913	160625	160630		0.168018
NC_000913	160630	160635		0.112766
NC_000913	160635	160640		0.109533
NC_000913	160640	160645		0.080158
NC_000913	160645	160650		0.088891
NC_000913	160650	160655		0.084930
NC_000913	160655	160660		0.092946
NC_000913	160660	160665		0.097796
NC_000913	160665	160670		0.102476
NC_000913	160670	160675		0.137711
NC_000913	160675	160680		0.115346
NC_000913	160680	160685		0.165108
NC_000913	160685	160690		0.371461
NC_000913	160690	160695		0.438858
NC_000913	160695	160700		0.513756
NC_000913	160700	160705		0.574541
NC_000913	160705	160710		0.683768
NC_000913	160710	160715		0.468136
NC_000913	160715	160720		0.428598
NC_000913	160720	160725		0.320335
NC_000913	160725	160730		0.187108
NC_000913	160730	160735		0.153896
NC_000913	160735	160740		0.146573
NC_000913	160740	160745		0.201096
NC_000913	160745	160750		0.198007
NC_000913	160750	160755		0.190991
NC_000913	160755	160760		0.239510
NC_000913	160760	160765		0.232277
NC_000913	160765	160770		0.262382
NC_000913	160770	160775		0.400337
NC_000913	160775	160780		0.580752
NC_000913	160780	160785		0.851266
NC_000913	160785	160790		0.935547
NC_000913	160790	160795		0.922432
NC_000913	160795	160800		0.663820
NC_000913	160800	160805		0.547972
NC_000913	160805	160810		0.554993
NC_000913	160810	160815		0.625196
NC_000913	160815	160820		0.468064
NC_000913	160820	160825		0.435458
NC_000913	160825	160830		0.302924
NC_000913	160830	160835		0.302307
NC_000913	160835	160840		0.304713
NC_000913	160840	160845		0.401591
NC_000913	160845	160850		0.445468
NC_000913	160850	160855		0.447303
NC_000913	160855	160860		0.449778
NC_000913	160860	160865		0.392256
NC_000913	160865	160870		0.418256
NC_000913	160870	160875		0.510706
NC_000913	160875	160880		0.538466
NC_000913	160880	160885		0.711518
NC_000913	160885	160890		0.531250
NC_000913	160890	160895		0.332177
NC_000913	160895	160900		0.223405
NC_000913	160900	160905		0.196403
NC_000913	160905	160910		0.215290
NC_000913	160910	160915		0.118675
NC_000913	160915	160920		0.114409
NC_000913	160920	160925		0.134640
NC_000913	160925	160930		0.094570
NC_000913	160930	160935		0.138778
NC_000913	160935	160940		0.262101
NC_000913	160940	160945		0.516194
NC_000913	160945	160950		0.413965
NC_000913	160950	160955		0.448881
NC_000913	160955	160960		0.412996
NC_000913	160960	160965		0.348219
NC_000913	160965	160970		0.054835
NC_000913	160970	160975		0.046152
NC_000913	160975	160980		0.045399
NC_000913	160980	160985		0.045293
NC_000913	160985	160990		0.047024
NC_000913	160990	160995		0.045107
NC_000913	160995	161000		0.166853
NC_000913	161000	161005		0.223640
NC_000913	161005	161010		0.270869
NC_000913	161010	161015		0.186906
NC_000913	161015	161020		0.121913
NC_000913	161020	161025		0.120143
NC_000913	161025	161030		0.127461
NC_000913	161030	161035		0.110398
NC_000913	161035	161040		0.114050
NC_000913	161040	161045		0.077088
NC_000913	161045	161050		0.076516
NC_000913	161050	161055		0.108043
NC_000913	161055	161060		0.115506
NC_000913	161060	161065		0.107194
NC_000913	161065	161070		0.117786
NC_000913	161070	161075		0.088787
NC_000913	161075	161080		0.075258
NC_000913	161080	161085		0.110192
NC_000913	161085	161090		0.099870
NC_000913	161090	161095		0.097358
NC_000913	161095	161100		0.099574
NC_000913	161100	161105		0.097058
NC_000913	161105	161110		0.106545
NC_000913	161110	161115		0.103517
NC_000913	161115	161120		0.128419
NC_000913	161120	161125		0.136575
NC_000913	161125	161130		0.116653
NC_000913	161130	161135		0.109890
NC_000913	161135	161140		0.096283
NC_000913	161140	161145		0.085846
NC_000913	161145	161150		0.080859
NC_000913	161150	161155		0.089204
NC_000913	161155	161160		0.087214
NC_000913	161160	161165		0.099788
NC_000913	161165	161170		0.121321
NC_000913	161170	161175		0.135710
NC_000913	161175	161180		0.156431
NC_000913	161180	161185		0.183538
NC_000913	161185	161190		0.198452
NC_000913	161190	161195		0.191649
NC_000913	161195	161200		0.276776
NC_000913	161200	161205		0.446295
NC_000913	161205	161210		0.623091
NC_000913	161210	161215		0.560744
NC_000913	161215	161220		0.598747
NC_000913	161220	161225		0.580558
NC_000913	161225	161230		0.505460
NC_000913	161230	161235		0.443889
NC_000913	161235	161240		0.394229
NC_000913	161240	161245		0.395127
NC_000913	161245	161250		0.632972
NC_000913	161250	161255		0.565717
NC_000913	161255	161260		0.547714
NC_000913	161260	161265		0.600135
NC_000913	161265	161270		0.581362
NC_000913	161270	161275		0.537312
NC_000913	161275	161280		0.555635
NC_000913	161280	161285		0.919411
NC_000913	161285	161290		0.631568
NC_000913	161290	161295		0.588586
NC_000913	161295	161300		0.554536
NC_000913	161300	161305		0.564770
NC_000913	161305	161310		0.723028
NC_000913	161310	161315		0.796276
NC_000913	161315	161320		0.596827
NC_000913	161320	161325		0.825009
NC_000913	161325	161330		0.740937
NC_000913	161330	161335		0.385655
NC_000913	161335	161340		0.362068
NC_000913	161340	161345		0.357905
NC_000913	161345	161350		0.277721
NC_000913	161350	161355		0.274057
NC_000913	161355	161360		0.332562
NC_000913	161360	161365		0.283538
NC_000913	161365	161370		0.287962
NC_000913	161370	161375		0.298162
NC_000913	161375	161380		0.196487
NC_000913	161380	161385		0.168714
NC_000913	161385	161390		0.199198
NC_000913	161390	161395		0.211633
NC_000913	161395	161400		0.191529
NC_000913	161400	161405		0.373354
NC_000913	161405	161410		0.407992
NC_000913	161410	161415		0.393793
NC_000913	161415	161420		0.527226
NC_000913	161420	161425		0.477324
NC_000913	161425	161430		0.464763
NC_000913	161430	161435		0.549904
NC_000913	161435	161440		0.622331
NC_000913	161440	161445		0.480774
NC_000913	161445	161450		0.408162
NC_000913	161450	161455		0.324029
NC_000913	161455	161460		0.020220
NC_000913	161460	161465		0.020475
NC_000913	161465	161470		0.020730
NC_000913	161470	161475		0.022608
NC_000913	161475	161480		0.020127
NC_000913	161480	161485		0.020651
NC_000913	161485	161490		0.071120
NC_000913	161490	161495		0.135272
NC_000913	161495	161500		0.244786
NC_000913	161500	161505		0.405611
NC_000913	161505	161510		0.483830
NC_000913	161510	161515		0.466219
NC_000913	161515	161520		0.377060
NC_000913	161520	161525		0.339610
NC_000913	161525	161530		0.183926
NC_000913	161530	161535		0.143581
NC_000913	161535	161540		0.209287
NC_000913	161540	161545		0.224138
NC_000913	161545	161550		0.277198
NC_000913	161550	161555		0.292047
NC_000913	161555	161560		0.288465
NC_000913	161560	161565		0.271957
NC_000913	161565	161570		0.286155
NC_000913	161570	161575		0.494913
NC_000913	161575	161580		0.481662
NC_000913	161580	161585		0.494525
NC_000913	161585	161590		0.510287
NC_000913	161590	161595		0.787416
NC_000913	161595	161600		0.611202
NC_000913	161600	161605		0.539701
NC_000913	161605	161610		0.353984
NC_000913	161610	161615		0.413956
NC_000913	161615	161620		0.376976
NC_000913	161620	161625		0.346570
NC_000913	161625	161630		0.200611
NC_000913	161630	161635		0.223342
NC_000913	161635	161640		0.236164
NC_000913	161640	161645		0.229093
NC_000913	161645	161650		0.348902
NC_000913	161650	161655		0.165561
NC_000913	161655	161660		0.250261
NC_000913	161660	161665		0.279996
NC_000913	161665	161670		0.283385
NC_000913	161670	161675		0.252620
NC_000913	161675	161680		0.304464
NC_000913	161680	161685		0.300567
NC_000913	161685	161690		0.205224
NC_000913	161690	161695		0.146595
NC_000913	161695	161700		0.108271
NC_000913	161700	161705		0.114515
NC_000913	161705	161710		0.108000
NC_000913	161710	161715		0.124793
NC_000913	161715	161720		0.177347
NC_000913	161720	161725		0.557944
NC_000913	161725	161730		0.437523
NC_000913	161730	161735		0.464706
NC_000913	161735	161740		0.452542
NC_000913	161740	161745		0.363084
NC_000913	161745	161750		0.373876
NC_000913	161750	161755		0.422213
NC_000913	161755	161760		0.525321
NC_000913	161760	161765		0.443300
NC_000913	161765	161770		0.590688
NC_000913	161770	161775		0.682533
NC_000913	161775	161780		0.436819
NC_000913	161780	161785		0.537498
NC_000913	161785	161790		0.508646
NC_000913	161790	161795		0.435672
NC_000913	161795	161800		0.431317
NC_000913	161800	161805		0.577833
NC_000913	161805	161810		0.465486
NC_000913	161810	161815		0.426169
NC_000913	161815	161820		0.259698
NC_000913	161820	161825		0.194742
NC_000913	161825	161830		0.200897
NC_000913	161830	161835		0.190021
NC_000913	161835	161840		0.117450
NC_000913	161840	161845		0.100426
NC_000913	161845	161850		0.090275
NC_000913	161850	161855		0.044102
NC_000913	161855	161860		0.027809
NC_000913	161860	161865		0.031460
NC_000913	161865	161870		0.044215
NC_000913	161870	161875		0.030049
NC_000913	161875	161880		0.034817
NC_000913	161880	161885		0.068038
NC_000913	161885	161890		0.095241
NC_000913	161890	161895		0.112055
NC_000913	161895	161900		0.134068
NC_000913	161900	161905		0.156725
NC_000913	161905	161910		0.147683
NC_000913	161910	161915		0.173099
NC_000913	161915	161920		0.073949
NC_000913	161920	161925		0.065865
NC_000913	161925	161930		0.040982
NC_000913	161930	161935		0.043507
NC_000913	161935	161940		0.060440
NC_000913	161940	161945		0.068528
NC_000913	161945	161950		0.108729
NC_000913	161950	161955		0.133535
NC_000913	161955	161960		0.186392
NC_000913	161960	161965		0.233862
NC_000913	161965	161970		0.421188
NC_000913	161970	161975		0.602917
NC_000913	161975	161980		0.502204
NC_000913	161980	161985		0.288348
NC_000913	161985	161990		0.262480
NC_000913	161990	161995		0.274947
NC_000913	161995	162000		0.198015
NC_000913	162000	162005		0.262870
NC_000913	162005	162010		0.186024
NC_000913	162010	162015		0.156105
NC_000913	162015	162020		0.139686
NC_000913	162020	162025		0.163873
NC_000913	162025	162030		0.196667
NC_000913	162030	162035		0.209682
NC_000913	162035	162040		0.148404
NC_000913	162040	162045		0.136107
NC_000913	162045	162050		0.192701
NC_000913	162050	162055		0.120306
NC_000913	162055	162060		0.240736
NC_000913	162060	162065		0.238385
NC_000913	162065	162070		0.229897
NC_000913	162070	162075		0.204725
NC_000913	162075	162080		0.203622
NC_000913	162080	162085		0.207796
NC_000913	162085	162090		0.315574
NC_000913	162090	162095		0.254878
NC_000913	162095	162100		0.272356
NC_000913	162100	162105		0.279559
NC_000913	162105	162110		0.301084
NC_000913	162110	162115		0.304317
NC_000913	162115	162120		0.272152
NC_000913	162120	162125		0.310631
NC_000913	162125	162130		0.327925
NC_000913	162130	162135		0.375484
NC_000913	162135	162140		0.520546
NC_000913	162140	162145		0.539769
NC_000913	162145	162150		0.715408
NC_000913	162150	162155		0.702557
NC_000913	162155	162160		0.716830
NC_000913	162160	162165		0.839698
NC_000913	162165	162170		1.017243
NC_000913	162170	162175		1.124430
NC_000913	162175	162180		1.375775
NC_000913	162180	162185		1.098117
NC_000913	162185	162190		0.935678
NC_000913	162190	162195		0.979702
NC_000913	162195	162200		0.919307
NC_000913	162200	162205		0.968600
NC_000913	162205	162210		0.919606
NC_000913	162210	162215		0.882987
NC_000913	162215	162220		0.888252
NC_000913	162220	162225		1.007254
NC_000913	162225	162230		1.126754
NC_000913	162230	162235		1.133880
NC_000913	162235	162240		1.297161
NC_000913	162240	162245		1.275913
NC_000913	162245	162250		1.481434
NC_000913	162250	162255		0.949331
NC_000913	162255	162260		0.834724
NC_000913	162260	162265		0.646158
NC_000913	162265	162270		0.448277
NC_000913	162270	162275		0.422592
NC_000913	162275	162280		0.416457
NC_000913	162280	162285		0.352590
NC_000913	162285	162290		0.388891
NC_000913	162290	162295		0.372522
NC_000913	162295	162300		0.275960
NC_000913	162300	162305		0.282800
NC_000913	162305	162310		0.299061
NC_000913	162310	162315		0.348889
NC_000913	162315	162320		0.402792
NC_000913	162320	162325		0.740774
NC_000913	162325	162330		0.423303
NC_000913	162330	162335		0.477490
NC_000913	162335	162340		0.443573
NC_000913	162340	162345		0.295239
NC_000913	162345	162350		0.183897
NC_000913	162350	162355		0.212464
NC_000913	162355	162360		0.120488
NC_000913	162360	162365		0.116617
NC_000913	162365	162370		0.128301
NC_000913	162370	162375		0.134489
NC_000913	162375	162380		0.149549
NC_000913	162380	162385		0.511014
NC_000913	162385	162390		0.317375
NC_000913	162390	162395		0.343120
NC_000913	162395	162400		0.379547
NC_000913	162400	162405		0.405234
NC_000913	162405	162410		0.546124
NC_000913	162410	162415		0.570644
NC_000913	162415	162420		0.607692
NC_000913	162420	162425		0.471539
NC_000913	162425	162430		0.474241
NC_000913	162430	162435		0.176338
NC_000913	162435	162440		0.188815
NC_000913	162440	162445		0.155145
NC_000913	162445	162450		0.164994
NC_000913	162450	162455		0.175738
NC_000913	162455	162460		0.264322
NC_000913	162460	162465		0.292651
NC_000913	162465	162470		0.565430
NC_000913	162470	162475		0.576560
NC_000913	162475	162480		0.551102
NC_000913	162480	162485		0.370724
NC_000913	162485	162490		0.206707
NC_000913	162490	162495		0.197898
NC_000913	162495	162500		0.151738
NC_000913	162500	162505		0.161675
NC_000913	162505	162510		0.156023
NC_000913	162510	162515		0.172091
NC_000913	162515	162520		0.188691
NC_000913	162520	162525		0.464574
NC_000913	162525	162530		0.713753
NC_000913	162530	162535		0.859104
NC_000913	162535	162540		1.015690
NC_000913	162540	162545		1.056295
NC_000913	162545	162550		1.263833
NC_000913	162550	162555		1.200070
NC_000913	162555	162560		1.065412
NC_000913	162560	162565		1.133827
NC_000913	162565	162570		1.352275
NC_000913	162570	162575		0.724018
NC_000913	162575	162580		0.689321
NC_000913	162580	162585		0.634050
NC_000913	162585	162590		0.482542
NC_000913	162590	162595		0.493804
NC_000913	162595	162600		0.527815
NC_000913	162600	162605		0.548242
NC_000913	162605	162610		0.497478
NC_000913	162610	162615		0.335549
NC_000913	162615	162620		0.279041
NC_000913	162620	162625		0.273348
NC_000913	162625	162630		0.274694
NC_000913	162630	162635		0.182852
NC_000913	162635	162640		0.137701
NC_000913	162640	162645		0.137141
NC_000913	162645	162650		0.184049
NC_000913	162650	162655		0.181754
NC_000913	162655	162660		0.085495
NC_000913	162660	162665		0.110472
NC_000913	162665	162670		0.156593
NC_000913	162670	162675		0.199522
NC_000913	162675	162680		0.190486
NC_000913	162680	162685		0.212861
NC_000913	162685	162690		0.164770
NC_000913	162690	162695		0.208453
NC_000913	162695	162700		0.179084
NC_000913	162700	162705		0.133918
NC_000913	162705	162710		0.161373
NC_000913	162710	162715		0.158423
NC_000913	162715	162720		0.149032
NC_000913	162720	162725		0.160331
NC_000913	162725	162730		0.128502
NC_000913	162730	162735		0.198871
NC_000913	162735	162740		0.235614
NC_000913	162740	162745		0.294371
NC_000913	162745	162750		0.401665
NC_000913	162750	162755		0.309130
NC_000913	162755	162760		0.318289
NC_000913	162760	162765		0.294697
NC_000913	162765	162770		0.318132
NC_000913	162770	162775		0.311336
NC_000913	162775	162780		0.323501
NC_000913	162780	162785		0.297552
NC_000913	162785	162790		0.347133
NC_000913	162790	162795		0.399836
NC_000913	162795	162800		0.431671
NC_000913	162800	162805		0.327975
NC_000913	162805	162810		0.316496
NC_000913	162810	162815		0.362897
NC_000913	162815	162820		0.367735
NC_000913	162820	162825		0.443768
NC_000913	162825	162830		0.619206
NC_000913	162830	162835		0.199490
NC_000913	162835	162840		0.156774
NC_000913	162840	162845		0.153999
NC_000913	162845	162850		0.163722
NC_000913	162850	162855		0.205485
NC_000913	162855	162860		0.231376
NC_000913	162860	162865		0.536757
NC_000913	162865	162870		0.278805
NC_000913	162870	162875		0.281247
NC_000913	162875	162880		0.185737
NC_000913	162880	162885		0.185183
NC_000913	162885	162890		0.159322
NC_000913	162890	162895		0.160963
NC_000913	162895	162900		0.146457
NC_000913	162900	162905		0.125749
NC_000913	162905	162910		0.158583
NC_000913	162910	162915		0.174158
NC_000913	162915	162920		0.224661
NC_000913	162920	162925		0.316373
NC_000913	162925	162930		0.341176
NC_000913	162930	162935		0.650107
NC_000913	162935	162940		0.607416
NC_000913	162940	162945		0.813784
NC_000913	162945	162950		0.840258
NC_000913	162950	162955		0.848921
NC_000913	162955	162960		0.925456
NC_000913	162960	162965		0.609176
NC_000913	162965	162970		0.490597
NC_000913	162970	162975		0.425509
NC_000913	162975	162980		0.212930
NC_000913	162980	162985		0.187833
NC_000913	162985	162990		0.189256
NC_000913	162990	162995		0.173381
NC_000913	162995	163000		0.163658
NC_000913	163000	163005		0.274390
NC_000913	163005	163010		0.287318
NC_000913	163010	163015		0.297338
NC_000913	163015	163020		0.375150
NC_000913	163020	163025		0.412787
NC_000913	163025	163030		0.795708
NC_000913	163030	163035		1.004296
NC_000913	163035	163040		0.927004
NC_000913	163040	163045		0.978647
NC_000913	163045	163050		0.867558
NC_000913	163050	163055		0.824296
NC_000913	163055	163060		0.354367
NC_000913	163060	163065		0.233925
NC_000913	163065	163070		0.188390
NC_000913	163070	163075		0.169138
NC_000913	163075	163080		0.134912
NC_000913	163080	163085		0.204147
NC_000913	163085	163090		0.241547
NC_000913	163090	163095		0.238833
NC_000913	163095	163100		0.497978
NC_000913	163100	163105		0.444239
NC_000913	163105	163110		0.576320
NC_000913	163110	163115		0.377085
NC_000913	163115	163120		0.109184
NC_000913	163120	163125		0.052434
NC_000913	163125	163130		0.016639
NC_000913	163130	163135		0.009805
NC_000913	163135	163140		0.006814
NC_000913	163140	163145		0.007944
NC_000913	163145	163150		0.005335
NC_000913	163150	163155		0.031704
NC_000913	163155	163160		0.059301
NC_000913	163160	163165		0.103722
NC_000913	163165	163170		0.411532
NC_000913	163170	163175		0.573535
NC_000913	163175	163180		0.643407
NC_000913	163180	163185		0.949517
NC_000913	163185	163190		1.229690
NC_000913	163190	163195		0.926272
NC_000913	163195	163200		0.753563
NC_000913	163200	163205		0.728240
NC_000913	163205	163210		0.541813
NC_000913	163210	163215		0.390370
NC_000913	163215	163220		0.371346
NC_000913	163220	163225		0.300436
NC_000913	163225	163230		0.325912
NC_000913	163230	163235		0.366972
NC_000913	163235	163240		0.370282
NC_000913	163240	163245		0.473094
NC_000913	163245	163250		0.387107
NC_000913	163250	163255		0.366584
NC_000913	163255	163260		0.424286
NC_000913	163260	163265		0.423384
NC_000913	163265	163270		0.408513
NC_000913	163270	163275		0.345929
NC_000913	163275	163280		0.289000
NC_000913	163280	163285		0.417124
NC_000913	163285	163290		0.469100
NC_000913	163290	163295		0.364745
NC_000913	163295	163300		0.383368
NC_000913	163300	163305		0.336154
NC_000913	163305	163310		0.328045
NC_000913	163310	163315		0.252829
NC_000913	163315	163320		0.294047
NC_000913	163320	163325		0.221023
NC_000913	163325	163330		0.272744
NC_000913	163330	163335		0.221293
NC_000913	163335	163340		0.216774
NC_000913	163340	163345		0.217048
NC_000913	163345	163350		0.238206
NC_000913	163350	163355		0.251915
NC_000913	163355	163360		0.260464
NC_000913	163360	163365		0.270500
NC_000913	163365	163370		0.317773
NC_000913	163370	163375		0.317234
NC_000913	163375	163380		0.316054
NC_000913	163380	163385		0.255911
NC_000913	163385	163390		0.279294
NC_000913	163390	163395		0.231457
NC_000913	163395	163400		0.172218
NC_000913	163400	163405		0.160302
NC_000913	163405	163410		0.116757
NC_000913	163410	163415		0.107158
NC_000913	163415	163420		0.092848
NC_000913	163420	163425		0.095804
NC_000913	163425	163430		0.079125
NC_000913	163430	163435		0.077105
NC_000913	163435	163440		0.151739
NC_000913	163440	163445		0.168299
NC_000913	163445	163450		0.148860
NC_000913	163450	163455		0.168433
NC_000913	163455	163460		0.079234
NC_000913	163460	163465		0.023676
NC_000913	163465	163470		0.020876
NC_000913	163470	163475		0.020169
NC_000913	163475	163480		0.020253
NC_000913	163480	163485		0.023268
NC_000913	163485	163490		0.104389
NC_000913	163490	163495		0.010486
NC_000913	163495	163500		0.010819
NC_000913	163500	163505		0.012677
NC_000913	163505	163510		0.012957
NC_000913	163510	163515		0.014127
NC_000913	163515	163520		0.012696
NC_000913	163520	163525		0.034482
NC_000913	163525	163530		0.068493
NC_000913	163530	163535		0.122390
NC_000913	163535	163540		0.063234
NC_000913	163540	163545		0.047349
NC_000913	163545	163550		0.045263
NC_000913	163550	163555		0.035910
NC_000913	163555	163560		0.041376
NC_000913	163560	163565		0.033252
NC_000913	163565	163570		0.152035
NC_000913	163570	163575		0.075279
NC_000913	163575	163580		0.082381
NC_000913	163580	163585		0.096058
NC_000913	163585	163590		0.101616
NC_000913	163590	163595		0.096629
NC_000913	163595	163600		0.316704
NC_000913	163600	163605		0.318844
NC_000913	163605	163610		0.304938
NC_000913	163610	163615		0.319435
NC_000913	163615	163620		0.356185
NC_000913	163620	163625		0.474946
NC_000913	163625	163630		0.244991
NC_000913	163630	163635		0.296618
NC_000913	163635	163640		0.343382
NC_000913	163640	163645		0.305801
NC_000913	163645	163650		0.350820
NC_000913	163650	163655		0.381305
NC_000913	163655	163660		0.331151
NC_000913	163660	163665		0.303341
NC_000913	163665	163670		0.197420
NC_000913	163670	163675		0.152206
NC_000913	163675	163680		0.118038
NC_000913	163680	163685		0.131495
NC_000913	163685	163690		0.161028
NC_000913	163690	163695		0.240818
NC_000913	163695	163700		0.247479
NC_000913	163700	163705		0.735582
NC_000913	163705	163710		0.760325
NC_000913	163710	163715		0.805049
NC_000913	163715	163720		1.170500
NC_000913	163720	163725		0.559292
NC_000913	163725	163730		0.449515
NC_000913	163730	163735		0.392472
NC_000913	163735	163740		0.398279
NC_000913	163740	163745		0.382872
NC_000913	163745	163750		0.484122
NC_000913	163750	163755		0.565010
NC_000913	163755	163760		0.596558
NC_000913	163760	163765		0.629332
NC_000913	163765	163770		0.707164
NC_000913	163770	163775		1.256523
NC_000913	163775	163780		0.798406
NC_000913	163780	163785		0.505292
NC_000913	163785	163790		0.332431
NC_000913	163790	163795		0.234599
NC_000913	163795	163800		0.205593
NC_000913	163800	163805		0.216509
NC_000913	163805	163810		0.293076
NC_000913	163810	163815		0.381899
NC_000913	163815	163820		0.471959
NC_000913	163820	163825		0.448134
NC_000913	163825	163830		0.469036
NC_000913	163830	163835		0.523196
NC_000913	163835	163840		0.415822
NC_000913	163840	163845		0.282948
NC_000913	163845	163850		0.279443
NC_000913	163850	163855		0.227951
NC_000913	163855	163860		0.206205
NC_000913	163860	163865		0.215660
NC_000913	163865	163870		0.235766
NC_000913	163870	163875		0.241611
NC_000913	163875	163880		0.340198
NC_000913	163880	163885		0.271116
NC_000913	163885	163890		0.248209
NC_000913	163890	163895		0.186369
NC_000913	163895	163900		0.131042
NC_000913	163900	163905		0.134529
NC_000913	163905	163910		0.136913
NC_000913	163910	163915		0.178336
NC_000913	163915	163920		0.222080
NC_000913	163920	163925		0.260118
NC_000913	163925	163930		0.226177
NC_000913	163930	163935		0.290081
NC_000913	163935	163940		0.238400
NC_000913	163940	163945		0.268625
NC_000913	163945	163950		0.284388
NC_000913	163950	163955		0.490609
NC_000913	163955	163960		0.757949
NC_000913	163960	163965		0.666607
NC_000913	163965	163970		0.418132
NC_000913	163970	163975		0.032746
NC_000913	163975	163980		0.026692
NC_000913	163980	163985		0.022402
NC_000913	163985	163990		0.019662
NC_000913	163990	163995		0.023747
NC_000913	163995	164000		0.048188
NC_000913	164000	164005		0.054792
NC_000913	164005	164010		0.095048
NC_000913	164010	164015		0.122363
NC_000913	164015	164020		0.391337
NC_000913	164020	164025		0.456429
NC_000913	164025	164030		0.441634
NC_000913	164030	164035		0.366571
NC_000913	164035	164040		0.343612
NC_000913	164040	164045		0.494492
NC_000913	164045	164050		0.362974
NC_000913	164050	164055		0.327105
NC_000913	164055	164060		0.324143
NC_000913	164060	164065		0.423578
NC_000913	164065	164070		0.286812
NC_000913	164070	164075		0.164049
NC_000913	164075	164080		0.166812
NC_000913	164080	164085		0.006469
NC_000913	164085	164090		0.006238
NC_000913	164090	164095		0.009057
NC_000913	164095	164100		0.010556
NC_000913	164100	164105		0.011305
NC_000913	164105	164110		0.071840
NC_000913	164110	164115		0.356528
NC_000913	164115	164120		0.395882
NC_000913	164120	164125		0.476719
NC_000913	164125	164130		0.528166
NC_000913	164130	164135		0.540914
NC_000913	164135	164140		0.521100
NC_000913	164140	164145		0.620578
NC_000913	164145	164150		0.644638
NC_000913	164150	164155		0.976276
NC_000913	164155	164160		1.184068
NC_000913	164160	164165		1.213548
NC_000913	164165	164170		1.185671
NC_000913	164170	164175		1.486957
NC_000913	164175	164180		1.911089
NC_000913	164180	164185		1.443211
NC_000913	164185	164190		2.120903
NC_000913	164190	164195		1.646705
NC_000913	164195	164200		1.559578
NC_000913	164200	164205		0.750303
NC_000913	164205	164210		0.369197
NC_000913	164210	164215		0.212545
NC_000913	164215	164220		0.138577
NC_000913	164220	164225		0.117121
NC_000913	164225	164230		0.089199
NC_000913	164230	164235		0.072436
NC_000913	164235	164240		0.070293
NC_000913	164240	164245		0.070126
NC_000913	164245	164250		0.082535
NC_000913	164250	164255		0.091725
NC_000913	164255	164260		0.131972
NC_000913	164260	164265		0.349408
NC_000913	164265	164270		0.409744
NC_000913	164270	164275		0.273768
NC_000913	164275	164280		0.105967
NC_000913	164280	164285		0.100774
NC_000913	164285	164290		0.098917
NC_000913	164290	164295		0.110127
NC_000913	164295	164300		0.221336
NC_000913	164300	164305		0.348251
NC_000913	164305	164310		0.915539
NC_000913	164310	164315		0.631266
NC_000913	164315	164320		0.574199
NC_000913	164320	164325		0.466787
NC_000913	164325	164330		0.257373
NC_000913	164330	164335		0.124927
NC_000913	164335	164340		0.052562
NC_000913	164340	164345		0.048538
NC_000913	164345	164350		0.045763
NC_000913	164350	164355		0.048780
NC_000913	164355	164360		0.063973
NC_000913	164360	164365		0.099767
NC_000913	164365	164370		0.118009
NC_000913	164370	164375		0.190812
NC_000913	164375	164380		0.249985
NC_000913	164380	164385		0.235918
NC_000913	164385	164390		0.395343
NC_000913	164390	164395		0.645674
NC_000913	164395	164400		0.622840
NC_000913	164400	164405		0.315390
NC_000913	164405	164410		0.299675
NC_000913	164410	164415		0.142854
NC_000913	164415	164420		0.108723
NC_000913	164420	164425		0.075541
NC_000913	164425	164430		0.076485
NC_000913	164430	164435		0.072608
NC_000913	164435	164440		0.097658
NC_000913	164440	164445		0.114792
NC_000913	164445	164450		0.163882
NC_000913	164450	164455		0.181663
NC_000913	164455	164460		0.249360
NC_000913	164460	164465		0.229451
NC_000913	164465	164470		0.204539
NC_000913	164470	164475		0.215681
NC_000913	164475	164480		0.146092
NC_000913	164480	164485		0.071262
NC_000913	164485	164490		0.076143
NC_000913	164490	164495		0.078100
NC_000913	164495	164500		0.067998
NC_000913	164500	164505		0.037339
NC_000913	164505	164510		0.034764
NC_000913	164510	164515		0.047690
NC_000913	164515	164520		0.059281
NC_000913	164520	164525		0.107678
NC_000913	164525	164530		0.229347
NC_000913	164530	164535		0.351157
NC_000913	164535	164540		0.327996
NC_000913	164540	164545		0.473974
NC_000913	164545	164550		0.425032
NC_000913	164550	164555		0.303137
NC_000913	164555	164560		0.323123
NC_000913	164560	164565		0.278657
NC_000913	164565	164570		0.274236
NC_000913	164570	164575		0.273722
NC_000913	164575	164580		0.275718
NC_000913	164580	164585		0.300974
NC_000913	164585	164590		0.181877
NC_000913	164590	164595		0.205595
NC_000913	164595	164600		0.264944
NC_000913	164600	164605		0.213670
NC_000913	164605	164610		0.159159
NC_000913	164610	164615		0.195806
NC_000913	164615	164620		0.174289
NC_000913	164620	164625		0.138552
NC_000913	164625	164630		0.125666
NC_000913	164630	164635		0.123134
NC_000913	164635	164640		0.175332
NC_000913	164640	164645		0.213467
NC_000913	164645	164650		0.344301
NC_000913	164650	164655		0.402656
NC_000913	164655	164660		0.910322
NC_000913	164660	164665		0.913216
NC_000913	164665	164670		0.523510
NC_000913	164670	164675		0.552074
NC_000913	164675	164680		0.325250
NC_000913	164680	164685		0.421128
NC_000913	164685	164690		0.353131
NC_000913	164690	164695		0.193077
NC_000913	164695	164700		0.201496
NC_000913	164700	164705		0.201931
NC_000913	164705	164710		0.215732
NC_000913	164710	164715		0.233848
NC_000913	164715	164720		0.344762
NC_000913	164720	164725		0.373126
NC_000913	164725	164730		0.400189
NC_000913	164730	164735		0.449164
NC_000913	164735	164740		0.372745
NC_000913	164740	164745		0.343594
NC_000913	164745	164750		0.204486
NC_000913	164750	164755		0.195188
NC_000913	164755	164760		0.199315
NC_000913	164760	164765		0.074318
NC_000913	164765	164770		0.059389
NC_000913	164770	164775		0.039072
NC_000913	164775	164780		0.032358
NC_000913	164780	164785		0.031097
NC_000913	164785	164790		0.060422
NC_000913	164790	164795		0.057091
NC_000913	164795	164800		0.044927
NC_000913	164800	164805		0.047300
NC_000913	164805	164810		0.065783
NC_000913	164810	164815		0.113977
NC_000913	164815	164820		0.201576
NC_000913	164820	164825		0.216608
NC_000913	164825	164830		0.284009
NC_000913	164830	164835		0.604372
NC_000913	164835	164840		0.733286
NC_000913	164840	164845		0.534525
NC_000913	164845	164850		0.421749
NC_000913	164850	164855		0.314867
NC_000913	164855	164860		0.273890
NC_000913	164860	164865		0.160633
NC_000913	164865	164870		0.142061
NC_000913	164870	164875		0.100889
NC_000913	164875	164880		0.103090
NC_000913	164880	164885		0.074877
NC_000913	164885	164890		0.092798
NC_000913	164890	164895		0.092636
NC_000913	164895	164900		0.077540
NC_000913	164900	164905		0.081395
NC_000913	164905	164910		0.066945
NC_000913	164910	164915		0.090531
NC_000913	164915	164920		0.094867
NC_000913	164920	164925		0.095420
NC_000913	164925	164930		0.159007
NC_000913	164930	164935		0.147757
NC_000913	164935	164940		0.206053
NC_000913	164940	164945		0.245380
NC_000913	164945	164950		0.228946
NC_000913	164950	164955		0.600797
NC_000913	164955	164960		0.562080
NC_000913	164960	164965		0.426750
NC_000913	164965	164970		0.406885
NC_000913	164970	164975		0.368734
NC_000913	164975	164980		0.371749
NC_000913	164980	164985		0.332044
NC_000913	164985	164990		0.371245
NC_000913	164990	164995		0.317857
NC_000913	164995	165000		0.159247
NC_000913	165000	165005		0.158861
NC_000913	165005	165010		0.170655
NC_000913	165010	165015		0.142396
NC_000913	165015	165020		0.104096
NC_000913	165020	165025		0.055855
NC_000913	165025	165030		0.054122
NC_000913	165030	165035		0.066908
NC_000913	165035	165040		0.067046
NC_000913	165040	165045		0.071304
NC_000913	165045	165050		0.072248
NC_000913	165050	165055		0.126453
NC_000913	165055	165060		0.298931
NC_000913	165060	165065		0.279784
NC_000913	165065	165070		0.378092
NC_000913	165070	165075		0.496318
NC_000913	165075	165080		0.559266
NC_000913	165080	165085		0.579873
NC_000913	165085	165090		0.548222
NC_000913	165090	165095		0.398946
NC_000913	165095	165100		0.269403
NC_000913	165100	165105		0.233199
NC_000913	165105	165110		0.260248
NC_000913	165110	165115		0.201434
NC_000913	165115	165120		0.200618
NC_000913	165120	165125		0.198901
NC_000913	165125	165130		0.323198
NC_000913	165130	165135		0.318613
NC_000913	165135	165140		0.486426
NC_000913	165140	165145		0.363275
NC_000913	165145	165150		0.280439
NC_000913	165150	165155		0.260016
NC_000913	165155	165160		0.271569
NC_000913	165160	165165		0.248803
NC_000913	165165	165170		0.264552
NC_000913	165170	165175		0.250564
NC_000913	165175	165180		0.249503
NC_000913	165180	165185		0.390463
NC_000913	165185	165190		0.304599
NC_000913	165190	165195		0.281172
NC_000913	165195	165200		0.147079
NC_000913	165200	165205		0.172767
NC_000913	165205	165210		0.164197
NC_000913	165210	165215		0.260275
NC_000913	165215	165220		0.122998
NC_000913	165220	165225		0.119941
NC_000913	165225	165230		0.070897
NC_000913	165230	165235		0.029759
NC_000913	165235	165240		0.019388
NC_000913	165240	165245		0.019456
NC_000913	165245	165250		0.019723
NC_000913	165250	165255		0.033332
NC_000913	165255	165260		0.102605
NC_000913	165260	165265		0.335539
NC_000913	165265	165270		0.407612
NC_000913	165270	165275		0.420834
NC_000913	165275	165280		0.658005
NC_000913	165280	165285		0.665765
NC_000913	165285	165290		0.510539
NC_000913	165290	165295		0.475008
NC_000913	165295	165300		0.218830
NC_000913	165300	165305		0.187200
NC_000913	165305	165310		0.192586
NC_000913	165310	165315		0.216178
NC_000913	165315	165320		0.212113
NC_000913	165320	165325		0.256161
NC_000913	165325	165330		0.256258
NC_000913	165330	165335		0.419455
NC_000913	165335	165340		0.473760
NC_000913	165340	165345		0.318587
NC_000913	165345	165350		0.235430
NC_000913	165350	165355		0.112337
NC_000913	165355	165360		0.122191
NC_000913	165360	165365		0.098130
NC_000913	165365	165370		0.106101
NC_000913	165370	165375		0.103144
NC_000913	165375	165380		0.113261
NC_000913	165380	165385		0.101323
NC_000913	165385	165390		0.129445
NC_000913	165390	165395		0.210094
NC_000913	165395	165400		0.175527
NC_000913	165400	165405		0.145256
NC_000913	165405	165410		0.160450
NC_000913	165410	165415		0.260978
NC_000913	165415	165420		0.137244
NC_000913	165420	165425		0.158004
NC_000913	165425	165430		0.148816
NC_000913	165430	165435		0.166331
NC_000913	165435	165440		0.185217
NC_000913	165440	165445		0.228843
NC_000913	165445	165450		0.350829
NC_000913	165450	165455		0.629963
NC_000913	165455	165460		0.914618
NC_000913	165460	165465		0.728517
NC_000913	165465	165470		0.726596
NC_000913	165470	165475		0.640497
NC_000913	165475	165480		0.521007
NC_000913	165480	165485		0.413678
NC_000913	165485	165490		0.406177
NC_000913	165490	165495		0.373220
NC_000913	165495	165500		0.308397
NC_000913	165500	165505		0.273370
NC_000913	165505	165510		0.329430
NC_000913	165510	165515		0.315623
NC_000913	165515	165520		0.368252
NC_000913	165520	165525		0.404418
NC_000913	165525	165530		0.494139
NC_000913	165530	165535		0.513910
NC_000913	165535	165540		0.544623
NC_000913	165540	165545		0.366803
NC_000913	165545	165550		0.312827
NC_000913	165550	165555		0.251936
NC_000913	165555	165560		0.301493
NC_000913	165560	165565		0.257009
NC_000913	165565	165570		0.231372
NC_000913	165570	165575		0.203051
NC_000913	165575	165580		0.181257
NC_000913	165580	165585		0.332362
NC_000913	165585	165590		0.348860
NC_000913	165590	165595		0.295819
NC_000913	165595	165600		0.324824
NC_000913	165600	165605		0.258849
NC_000913	165605	165610		0.270515
NC_000913	165610	165615		0.192601
NC_000913	165615	165620		0.248088
NC_000913	165620	165625		0.124474
NC_000913	165625	165630		0.128753
NC_000913	165630	165635		0.150546
NC_000913	165635	165640		0.156439
NC_000913	165640	165645		0.120841
NC_000913	165645	165650		0.128126
NC_000913	165650	165655		0.188945
NC_000913	165655	165660		0.300440
NC_000913	165660	165665		0.186431
NC_000913	165665	165670		0.156580
NC_000913	165670	165675		0.129859
NC_000913	165675	165680		0.065334
NC_000913	165680	165685		0.047694
NC_000913	165685	165690		0.035991
NC_000913	165690	165695		0.031534
NC_000913	165695	165700		0.011154
NC_000913	165700	165705		0.012792
NC_000913	165705	165710		0.016908
NC_000913	165710	165715		0.019658
NC_000913	165715	165720		0.024538
NC_000913	165720	165725		0.020860
NC_000913	165725	165730		0.205091
NC_000913	165730	165735		0.275665
NC_000913	165735	165740		0.250350
NC_000913	165740	165745		0.180826
NC_000913	165745	165750		0.174363
NC_000913	165750	165755		0.103145
NC_000913	165755	165760		0.063964
NC_000913	165760	165765		0.058727
NC_000913	165765	165770		0.081606
NC_000913	165770	165775		0.084084
NC_000913	165775	165780		0.109453
NC_000913	165780	165785		0.185079
NC_000913	165785	165790		0.259813
NC_000913	165790	165795		0.334723
NC_000913	165795	165800		0.284844
NC_000913	165800	165805		0.272032
NC_000913	165805	165810		0.268314
NC_000913	165810	165815		0.282117
NC_000913	165815	165820		0.284390
NC_000913	165820	165825		0.348805
NC_000913	165825	165830		0.340663
NC_000913	165830	165835		0.322256
NC_000913	165835	165840		0.306236
NC_000913	165840	165845		0.389693
NC_000913	165845	165850		0.373607
NC_000913	165850	165855		0.528200
NC_000913	165855	165860		0.501306
NC_000913	165860	165865		0.557016
NC_000913	165865	165870		0.591106
NC_000913	165870	165875		0.723391
NC_000913	165875	165880		0.892279
NC_000913	165880	165885		0.995432
NC_000913	165885	165890		1.267221
NC_000913	165890	165895		1.386528
NC_000913	165895	165900		0.963538
NC_000913	165900	165905		0.642684
NC_000913	165905	165910		0.577942
NC_000913	165910	165915		0.273337
NC_000913	165915	165920		0.225475
NC_000913	165920	165925		0.207691
NC_000913	165925	165930		0.186057
NC_000913	165930	165935		0.194542
NC_000913	165935	165940		0.169785
NC_000913	165940	165945		0.175850
NC_000913	165945	165950		0.208173
NC_000913	165950	165955		0.401634
NC_000913	165955	165960		0.619943
NC_000913	165960	165965		0.696957
NC_000913	165965	165970		0.736140
NC_000913	165970	165975		0.747504
NC_000913	165975	165980		0.424436
NC_000913	165980	165985		0.392230
NC_000913	165985	165990		0.336310
NC_000913	165990	165995		0.229507
NC_000913	165995	166000		0.204710
NC_000913	166000	166005		0.226414
NC_000913	166005	166010		0.172104
NC_000913	166010	166015		0.377071
NC_000913	166015	166020		0.157717
NC_000913	166020	166025		0.317963
NC_000913	166025	166030		0.361382
NC_000913	166030	166035		0.334952
NC_000913	166035	166040		0.293522
NC_000913	166040	166045		0.310758
NC_000913	166045	166050		0.161632
NC_000913	166050	166055		0.125000
NC_000913	166055	166060		0.075551
NC_000913	166060	166065		0.066992
NC_000913	166065	166070		0.057665
NC_000913	166070	166075		0.053865
NC_000913	166075	166080		0.050296
NC_000913	166080	166085		0.057278
NC_000913	166085	166090		0.049558
NC_000913	166090	166095		0.055909
NC_000913	166095	166100		0.047547
NC_000913	166100	166105		0.098897
NC_000913	166105	166110		0.133542
NC_000913	166110	166115		0.129307
NC_000913	166115	166120		0.110570
NC_000913	166120	166125		0.066700
NC_000913	166125	166130		0.072702
NC_000913	166130	166135		0.062977
NC_000913	166135	166140		0.068138
NC_000913	166140	166145		0.057490
NC_000913	166145	166150		0.066955
NC_000913	166150	166155		0.063007
NC_000913	166155	166160		0.058102
NC_000913	166160	166165		0.044035
NC_000913	166165	166170		0.048569
NC_000913	166170	166175		0.056337
NC_000913	166175	166180		0.050577
NC_000913	166180	166185		0.053816
NC_000913	166185	166190		0.061094
NC_000913	166190	166195		0.044747
NC_000913	166195	166200		0.046435
NC_000913	166200	166205		0.046576
NC_000913	166205	166210		0.041464
NC_000913	166210	166215		0.038346
NC_000913	166215	166220		0.034790
NC_000913	166220	166225		0.043191
NC_000913	166225	166230		0.019813
NC_000913	166230	166235		0.014127
NC_000913	166235	166240		0.029162
NC_000913	166240	166245		0.032891
NC_000913	166245	166250		0.053586
NC_000913	166250	166255		0.425466
NC_000913	166255	166260		0.306236
NC_000913	166260	166265		0.301536
NC_000913	166265	166270		0.263971
NC_000913	166270	166275		0.215864
NC_000913	166275	166280		0.192337
NC_000913	166280	166285		0.153475
NC_000913	166285	166290		0.088915
NC_000913	166290	166295		0.107757
NC_000913	166295	166300		0.108768
NC_000913	166300	166305		0.094230
NC_000913	166305	166310		0.105583
NC_000913	166310	166315		0.114282
NC_000913	166315	166320		0.246406
NC_000913	166320	166325		0.306023
NC_000913	166325	166330		0.416653
NC_000913	166330	166335		0.312252
NC_000913	166335	166340		0.253269
NC_000913	166340	166345		0.226205
NC_000913	166345	166350		0.212171
NC_000913	166350	166355		0.197753
NC_000913	166355	166360		0.187125
NC_000913	166360	166365		0.328860
NC_000913	166365	166370		0.252609
NC_000913	166370	166375		0.325091
NC_000913	166375	166380		0.320957
NC_000913	166380	166385		0.300977
NC_000913	166385	166390		0.301781
NC_000913	166390	166395		0.257603
NC_000913	166395	166400		0.310215
NC_000913	166400	166405		0.221058
NC_000913	166405	166410		0.094855
NC_000913	166410	166415		0.059566
NC_000913	166415	166420		0.056641
NC_000913	166420	166425		0.050511
NC_000913	166425	166430		0.058011
NC_000913	166430	166435		0.078250
NC_000913	166435	166440		0.118222
NC_000913	166440	166445		0.166247
NC_000913	166445	166450		0.402611
NC_000913	166450	166455		0.476628
NC_000913	166455	166460		0.361709
NC_000913	166460	166465		0.296660
NC_000913	166465	166470		0.248156
NC_000913	166470	166475		0.247546
NC_000913	166475	166480		0.241677
NC_000913	166480	166485		0.205916
NC_000913	166485	166490		0.228932
NC_000913	166490	166495		0.276871
NC_000913	166495	166500		0.578071
NC_000913	166500	166505		0.857594
NC_000913	166505	166510		0.888827
NC_000913	166510	166515		1.598765
NC_000913	166515	166520		1.137408
NC_000913	166520	166525		1.160992
NC_000913	166525	166530		0.744671
NC_000913	166530	166535		0.645048
NC_000913	166535	166540		0.446375
NC_000913	166540	166545		0.293201
NC_000913	166545	166550		0.168984
NC_000913	166550	166555		0.158834
NC_000913	166555	166560		0.156637
NC_000913	166560	166565		0.166798
NC_000913	166565	166570		0.189166
NC_000913	166570	166575		0.349599
NC_000913	166575	166580		0.557550
NC_000913	166580	166585		0.496033
NC_000913	166585	166590		0.533822
NC_000913	166590	166595		0.447923
NC_000913	166595	166600		0.435102
NC_000913	166600	166605		0.310755
NC_000913	166605	166610		0.246075
NC_000913	166610	166615		0.218416
NC_000913	166615	166620		0.142348
NC_000913	166620	166625		0.139398
NC_000913	166625	166630		0.150225
NC_000913	166630	166635		0.081664
NC_000913	166635	166640		0.093673
NC_000913	166640	166645		0.100563
NC_000913	166645	166650		0.086990
NC_000913	166650	166655		0.095709
NC_000913	166655	166660		0.160802
NC_000913	166660	166665		0.197431
NC_000913	166665	166670		0.345429
NC_000913	166670	166675		0.298426
NC_000913	166675	166680		0.410626
NC_000913	166680	166685		0.500597
NC_000913	166685	166690		0.433306
NC_000913	166690	166695		0.272954
NC_000913	166695	166700		0.233687
NC_000913	166700	166705		0.216731
NC_000913	166705	166710		0.198749
NC_000913	166710	166715		0.154540
NC_000913	166715	166720		0.207514
NC_000913	166720	166725		0.200743
NC_000913	166725	166730		0.200231
NC_000913	166730	166735		0.362081
NC_000913	166735	166740		0.522670
NC_000913	166740	166745		0.834521
NC_000913	166745	166750		0.574861
NC_000913	166750	166755		0.450471
NC_000913	166755	166760		0.433186
NC_000913	166760	166765		0.348946
NC_000913	166765	166770		0.295155
NC_000913	166770	166775		0.290821
NC_000913	166775	166780		0.278629
NC_000913	166780	166785		0.352123
NC_000913	166785	166790		0.392586
NC_000913	166790	166795		0.331221
NC_000913	166795	166800		0.416248
NC_000913	166800	166805		0.194332
NC_000913	166805	166810		0.179848
NC_000913	166810	166815		0.252226
NC_000913	166815	166820		0.310035
NC_000913	166820	166825		0.303202
NC_000913	166825	166830		0.303430
NC_000913	166830	166835		0.409396
NC_000913	166835	166840		0.582457
NC_000913	166840	166845		0.909189
NC_000913	166845	166850		0.766956
NC_000913	166850	166855		0.804967
NC_000913	166855	166860		0.714813
NC_000913	166860	166865		0.673811
NC_000913	166865	166870		0.731494
NC_000913	166870	166875		0.426765
NC_000913	166875	166880		0.389467
NC_000913	166880	166885		0.391515
NC_000913	166885	166890		0.485168
NC_000913	166890	166895		0.573753
NC_000913	166895	166900		0.624785
NC_000913	166900	166905		0.639875
NC_000913	166905	166910		0.926841
NC_000913	166910	166915		0.513102
NC_000913	166915	166920		0.379346
NC_000913	166920	166925		0.358673
NC_000913	166925	166930		0.295733
NC_000913	166930	166935		0.302531
NC_000913	166935	166940		0.296638
NC_000913	166940	166945		0.306020
NC_000913	166945	166950		0.537302
NC_000913	166950	166955		0.554248
NC_000913	166955	166960		1.112580
NC_000913	166960	166965		0.410778
NC_000913	166965	166970		0.367091
NC_000913	166970	166975		0.156522
NC_000913	166975	166980		0.083342
NC_000913	166980	166985		0.067884
NC_000913	166985	166990		0.061819
NC_000913	166990	166995		0.060742
NC_000913	166995	167000		0.111465
NC_000913	167000	167005		0.148722
NC_000913	167005	167010		0.180417
NC_000913	167010	167015		0.282464
NC_000913	167015	167020		0.498225
NC_000913	167020	167025		0.425407
NC_000913	167025	167030		0.416917
NC_000913	167030	167035		0.259725
NC_000913	167035	167040		0.234417
NC_000913	167040	167045		0.167212
NC_000913	167045	167050		0.167877
NC_000913	167050	167055		0.238624
NC_000913	167055	167060		0.252771
NC_000913	167060	167065		0.260663
NC_000913	167065	167070		0.331265
NC_000913	167070	167075		0.251206
NC_000913	167075	167080		0.317203
NC_000913	167080	167085		0.449533
NC_000913	167085	167090		0.542337
NC_000913	167090	167095		0.475035
NC_000913	167095	167100		0.572570
NC_000913	167100	167105		0.481374
NC_000913	167105	167110		0.293659
NC_000913	167110	167115		0.260830
NC_000913	167115	167120		0.196759
NC_000913	167120	167125		0.157573
NC_000913	167125	167130		0.133655
NC_000913	167130	167135		0.163212
NC_000913	167135	167140		0.169647
NC_000913	167140	167145		0.184997
NC_000913	167145	167150		0.447117
NC_000913	167150	167155		0.505885
NC_000913	167155	167160		0.811337
NC_000913	167160	167165		0.671713
NC_000913	167165	167170		0.429534
NC_000913	167170	167175		0.361672
NC_000913	167175	167180		0.393079
NC_000913	167180	167185		0.318960
NC_000913	167185	167190		0.272659
NC_000913	167190	167195		0.323991
NC_000913	167195	167200		0.393243
NC_000913	167200	167205		0.350729
NC_000913	167205	167210		0.366599
NC_000913	167210	167215		0.221842
NC_000913	167215	167220		0.183146
NC_000913	167220	167225		0.190176
NC_000913	167225	167230		0.194760
NC_000913	167230	167235		0.205169
NC_000913	167235	167240		0.297723
NC_000913	167240	167245		0.375086
NC_000913	167245	167250		0.991440
NC_000913	167250	167255		1.679568
NC_000913	167255	167260		1.247512
NC_000913	167260	167265		0.858272
NC_000913	167265	167270		0.606069
NC_000913	167270	167275		0.393953
NC_000913	167275	167280		0.306881
NC_000913	167280	167285		0.278694
NC_000913	167285	167290		0.230218
NC_000913	167290	167295		0.222171
NC_000913	167295	167300		0.230743
NC_000913	167300	167305		0.272511
NC_000913	167305	167310		0.428128
NC_000913	167310	167315		0.468527
NC_000913	167315	167320		0.569740
NC_000913	167320	167325		0.741002
NC_000913	167325	167330		0.780548
NC_000913	167330	167335		0.599016
NC_000913	167335	167340		0.403104
NC_000913	167340	167345		0.303604
NC_000913	167345	167350		0.217310
NC_000913	167350	167355		0.196719
NC_000913	167355	167360		0.178458
NC_000913	167360	167365		0.116186
NC_000913	167365	167370		0.082465
NC_000913	167370	167375		0.084750
NC_000913	167375	167380		0.077695
NC_000913	167380	167385		0.072173
NC_000913	167385	167390		0.080464
NC_000913	167390	167395		0.065060
NC_000913	167395	167400		0.089519
NC_000913	167400	167405		0.090181
NC_000913	167405	167410		0.102551
NC_000913	167410	167415		0.122041
NC_000913	167415	167420		0.197175
NC_000913	167420	167425		0.196677
NC_000913	167425	167430		0.299608
NC_000913	167430	167435		0.361539
NC_000913	167435	167440		0.410725
NC_000913	167440	167445		0.447698
NC_000913	167445	167450		0.594424
NC_000913	167450	167455		0.727846
NC_000913	167455	167460		1.359219
NC_000913	167460	167465		1.198738
NC_000913	167465	167470		1.447614
NC_000913	167470	167475		1.554635
NC_000913	167475	167480		1.832244
NC_000913	167480	167485		1.646567
NC_000913	167485	167490		1.758832
NC_000913	167490	167495		1.702699
NC_000913	167495	167500		1.518728
NC_000913	167500	167505		1.460207
NC_000913	167505	167510		1.297903
NC_000913	167510	167515		1.430582
NC_000913	167515	167520		1.538241
NC_000913	167520	167525		1.405222
NC_000913	167525	167530		1.198607
NC_000913	167530	167535		1.038331
NC_000913	167535	167540		1.045595
NC_000913	167540	167545		0.866173
NC_000913	167545	167550		0.769594
NC_000913	167550	167555		0.761177
NC_000913	167555	167560		0.737116
NC_000913	167560	167565		0.802389
NC_000913	167565	167570		0.763562
NC_000913	167570	167575		0.999783
NC_000913	167575	167580		0.944547
NC_000913	167580	167585		0.925279
NC_000913	167585	167590		0.966050
NC_000913	167590	167595		0.979395
NC_000913	167595	167600		0.748197
NC_000913	167600	167605		0.595789
NC_000913	167605	167610		0.624059
NC_000913	167610	167615		0.553695
NC_000913	167615	167620		0.465692
NC_000913	167620	167625		0.449654
NC_000913	167625	167630		0.487854
NC_000913	167630	167635		0.484951
NC_000913	167635	167640		0.588279
NC_000913	167640	167645		0.597065
NC_000913	167645	167650		0.777959
NC_000913	167650	167655		0.727581
NC_000913	167655	167660		0.761109
NC_000913	167660	167665		0.733395
NC_000913	167665	167670		0.692421
NC_000913	167670	167675		0.471237
NC_000913	167675	167680		0.459817
NC_000913	167680	167685		0.495483
NC_000913	167685	167690		0.528975
NC_000913	167690	167695		0.550627
NC_000913	167695	167700		0.483825
NC_000913	167700	167705		0.682408
NC_000913	167705	167710		0.675657
NC_000913	167710	167715		1.085270
NC_000913	167715	167720		0.430799
NC_000913	167720	167725		0.380245
NC_000913	167725	167730		0.321198
NC_000913	167730	167735		0.326018
NC_000913	167735	167740		0.263417
NC_000913	167740	167745		0.190609
NC_000913	167745	167750		0.148476
NC_000913	167750	167755		0.160888
NC_000913	167755	167760		0.218909
NC_000913	167760	167765		0.210828
NC_000913	167765	167770		0.293537
NC_000913	167770	167775		0.236040
NC_000913	167775	167780		0.296360
NC_000913	167780	167785		0.370817
NC_000913	167785	167790		0.318619
NC_000913	167790	167795		0.285537
NC_000913	167795	167800		0.245785
NC_000913	167800	167805		0.221222
NC_000913	167805	167810		0.219492
NC_000913	167810	167815		0.272512
NC_000913	167815	167820		0.376354
NC_000913	167820	167825		0.358798
NC_000913	167825	167830		0.331565
NC_000913	167830	167835		0.394161
NC_000913	167835	167840		0.473971
NC_000913	167840	167845		0.521987
NC_000913	167845	167850		0.510983
NC_000913	167850	167855		0.664609
NC_000913	167855	167860		0.241330
NC_000913	167860	167865		0.204352
NC_000913	167865	167870		0.210660
NC_000913	167870	167875		0.196932
NC_000913	167875	167880		0.256668
NC_000913	167880	167885		0.354425
NC_000913	167885	167890		0.402959
NC_000913	167890	167895		0.776709
NC_000913	167895	167900		0.849840
NC_000913	167900	167905		0.981298
NC_000913	167905	167910		0.821646
NC_000913	167910	167915		1.068001
NC_000913	167915	167920		1.178841
NC_000913	167920	167925		1.169182
NC_000913	167925	167930		1.165290
NC_000913	167930	167935		0.982541
NC_000913	167935	167940		0.746988
NC_000913	167940	167945		0.842009
NC_000913	167945	167950		0.955705
NC_000913	167950	167955		0.722199
NC_000913	167955	167960		0.167818
NC_000913	167960	167965		0.065419
NC_000913	167965	167970		0.047360
NC_000913	167970	167975		0.038920
NC_000913	167975	167980		0.025099
NC_000913	167980	167985		0.021780
NC_000913	167985	167990		0.020093
NC_000913	167990	167995		0.024677
NC_000913	167995	168000		0.030758
NC_000913	168000	168005		0.056620
NC_000913	168005	168010		0.073579
NC_000913	168010	168015		0.109466
NC_000913	168015	168020		0.108478
NC_000913	168020	168025		0.109928
NC_000913	168025	168030		0.095977
NC_000913	168030	168035		0.051397
NC_000913	168035	168040		0.008362
NC_000913	168040	168045		0.003520
NC_000913	168045	168050		0.003085
NC_000913	168050	168055		0.003902
NC_000913	168055	168060		0.004450
NC_000913	168060	168065		0.010755
NC_000913	168065	168070		0.022344
NC_000913	168070	168075		0.031142
NC_000913	168075	168080		0.042009
NC_000913	168080	168085		0.050438
NC_000913	168085	168090		0.031546
NC_000913	168090	168095		0.036252
NC_000913	168095	168100		0.034666
NC_000913	168100	168105		0.039648
NC_000913	168105	168110		0.059216
NC_000913	168110	168115		0.059487
NC_000913	168115	168120		0.051127
NC_000913	168120	168125		0.095150
NC_000913	168125	168130		0.223350
NC_000913	168130	168135		0.222105
NC_000913	168135	168140		0.315567
NC_000913	168140	168145		0.269086
NC_000913	168145	168150		0.327489
NC_000913	168150	168155		0.280754
NC_000913	168155	168160		0.359110
NC_000913	168160	168165		0.113441
NC_000913	168165	168170		0.116096
NC_000913	168170	168175		0.087047
NC_000913	168175	168180		0.135579
NC_000913	168180	168185		0.146341
NC_000913	168185	168190		0.326843
NC_000913	168190	168195		0.283825
NC_000913	168195	168200		0.363576
NC_000913	168200	168205		0.410830
NC_000913	168205	168210		0.465702
NC_000913	168210	168215		0.488912
NC_000913	168215	168220		0.465568
NC_000913	168220	168225		0.443102
NC_000913	168225	168230		0.402560
NC_000913	168230	168235		0.117257
NC_000913	168235	168240		0.079666
NC_000913	168240	168245		0.098070
NC_000913	168245	168250		0.099608
NC_000913	168250	168255		0.126794
NC_000913	168255	168260		0.119777
NC_000913	168260	168265		0.039610
NC_000913	168265	168270		0.034815
NC_000913	168270	168275		0.052955
NC_000913	168275	168280		0.071318
NC_000913	168280	168285		0.089804
NC_000913	168285	168290		0.200958
NC_000913	168290	168295		0.194011
NC_000913	168295	168300		0.175708
NC_000913	168300	168305		0.172349
NC_000913	168305	168310		0.216090
NC_000913	168310	168315		0.411893
NC_000913	168315	168320		0.167992
NC_000913	168320	168325		0.152749
NC_000913	168325	168330		0.197204
NC_000913	168330	168335		0.183112
NC_000913	168335	168340		0.161014
NC_000913	168340	168345		0.086321
NC_000913	168345	168350		0.068045
NC_000913	168350	168355		0.063904
NC_000913	168355	168360		0.087836
NC_000913	168360	168365		0.117358
NC_000913	168365	168370		0.128324
NC_000913	168370	168375		0.179418
NC_000913	168375	168380		0.323042
NC_000913	168380	168385		0.956489
NC_000913	168385	168390		0.890965
NC_000913	168390	168395		0.717698
NC_000913	168395	168400		0.717602
NC_000913	168400	168405		0.726567
NC_000913	168405	168410		0.731929
NC_000913	168410	168415		0.605270
NC_000913	168415	168420		0.385618
NC_000913	168420	168425		0.280075
NC_000913	168425	168430		0.213486
NC_000913	168430	168435		0.216525
NC_000913	168435	168440		0.184805
NC_000913	168440	168445		0.217716
NC_000913	168445	168450		0.208462
NC_000913	168450	168455		0.253850
NC_000913	168455	168460		0.114852
NC_000913	168460	168465		0.106860
NC_000913	168465	168470		0.070936
NC_000913	168470	168475		0.070344
NC_000913	168475	168480		0.057402
NC_000913	168480	168485		0.052531
NC_000913	168485	168490		0.059499
NC_000913	168490	168495		0.086414
NC_000913	168495	168500		0.105145
NC_000913	168500	168505		0.100920
NC_000913	168505	168510		0.105472
NC_000913	168510	168515		0.094472
NC_000913	168515	168520		0.105464
NC_000913	168520	168525		0.135131
NC_000913	168525	168530		0.140823
NC_000913	168530	168535		0.105761
NC_000913	168535	168540		0.180804
NC_000913	168540	168545		0.263652
NC_000913	168545	168550		0.272384
NC_000913	168550	168555		0.552860
NC_000913	168555	168560		0.503012
NC_000913	168560	168565		0.361394
NC_000913	168565	168570		0.416436
NC_000913	168570	168575		0.400992
NC_000913	168575	168580		0.451400
NC_000913	168580	168585		0.448846
NC_000913	168585	168590		0.454047
NC_000913	168590	168595		0.790793
NC_000913	168595	168600		0.723541
NC_000913	168600	168605		0.969088
NC_000913	168605	168610		0.887321
NC_000913	168610	168615		1.012182
NC_000913	168615	168620		0.838268
NC_000913	168620	168625		0.743345
NC_000913	168625	168630		0.871697
NC_000913	168630	168635		0.602365
NC_000913	168635	168640		0.473328
NC_000913	168640	168645		0.406021
NC_000913	168645	168650		0.420939
NC_000913	168650	168655		0.394065
NC_000913	168655	168660		0.323201
NC_000913	168660	168665		0.182976
NC_000913	168665	168670		0.158745
NC_000913	168670	168675		0.154958
NC_000913	168675	168680		0.150121
NC_000913	168680	168685		0.183621
NC_000913	168685	168690		0.103816
NC_000913	168690	168695		0.221747
NC_000913	168695	168700		0.035130
NC_000913	168700	168705		0.038161
NC_000913	168705	168710		0.047024
NC_000913	168710	168715		0.045354
NC_000913	168715	168720		0.057230
NC_000913	168720	168725		0.129784
NC_000913	168725	168730		0.312613
NC_000913	168730	168735		0.530167
NC_000913	168735	168740		0.940292
NC_000913	168740	168745		0.638400
NC_000913	168745	168750		0.243361
NC_000913	168750	168755		0.239701
NC_000913	168755	168760		0.166613
NC_000913	168760	168765		0.132665
NC_000913	168765	168770		0.081812
NC_000913	168770	168775		0.097512
NC_000913	168775	168780		0.110526
NC_000913	168780	168785		0.127423
NC_000913	168785	168790		0.188239
NC_000913	168790	168795		0.302351
NC_000913	168795	168800		0.477516
NC_000913	168800	168805		1.243877
NC_000913	168805	168810		0.850866
NC_000913	168810	168815		0.637704
NC_000913	168815	168820		0.646116
NC_000913	168820	168825		0.379419
NC_000913	168825	168830		0.211497
NC_000913	168830	168835		0.172222
NC_000913	168835	168840		0.139450
NC_000913	168840	168845		0.109359
NC_000913	168845	168850		0.105237
NC_000913	168850	168855		0.134745
NC_000913	168855	168860		0.171413
NC_000913	168860	168865		0.719762
NC_000913	168865	168870		0.865974
NC_000913	168870	168875		0.928312
NC_000913	168875	168880		0.753490
NC_000913	168880	168885		0.640838
NC_000913	168885	168890		0.672955
NC_000913	168890	168895		0.325060
NC_000913	168895	168900		0.291999
NC_000913	168900	168905		0.322489
NC_000913	168905	168910		0.305077
NC_000913	168910	168915		0.296767
NC_000913	168915	168920		0.305966
NC_000913	168920	168925		0.244982
NC_000913	168925	168930		0.231226
NC_000913	168930	168935		0.230851
NC_000913	168935	168940		0.225454
NC_000913	168940	168945		0.244503
NC_000913	168945	168950		0.288885
NC_000913	168950	168955		0.309462
NC_000913	168955	168960		0.276658
NC_000913	168960	168965		0.239230
NC_000913	168965	168970		0.057250
NC_000913	168970	168975		0.021757
NC_000913	168975	168980		0.018449
NC_000913	168980	168985		0.014193
NC_000913	168985	168990		0.008354
NC_000913	168990	168995		0.003974
NC_000913	168995	169000		0.004504
NC_000913	169000	169005		0.004381
NC_000913	169005	169010		0.004755
NC_000913	169010	169015		0.004712
NC_000913	169015	169020		0.004915
NC_000913	169020	169025		0.005057
NC_000913	169025	169030		0.010487
NC_000913	169030	169035		0.029177
NC_000913	169035	169040		0.041508
NC_000913	169040	169045		0.083850
NC_000913	169045	169050		0.113442
NC_000913	169050	169055		0.212820
NC_000913	169055	169060		0.113532
NC_000913	169060	169065		0.079236
NC_000913	169065	169070		0.050978
NC_000913	169070	169075		0.025582
NC_000913	169075	169080		0.003597
NC_000913	169080	169085		0.002221
NC_000913	169085	169090		0.000212
NC_000913	169090	169095		0.000198
NC_000913	169095	169100		0.000501
NC_000913	169100	169105		0.000448
NC_000913	169105	169110		0.000502
NC_000913	169110	169115		0.000528
NC_000913	169115	169120		0.000618
NC_000913	169120	169125		0.000654
NC_000913	169125	169130		0.000933
NC_000913	169130	169135		0.001840
NC_000913	169135	169140		0.002023
NC_000913	169140	169145		0.003511
NC_000913	169145	169150		0.005536
NC_000913	169150	169155		0.004678
NC_000913	169155	169160		0.005730
NC_000913	169160	169165		0.005914
NC_000913	169165	169170		0.030981
NC_000913	169170	169175		0.021308
NC_000913	169175	169180		0.021623
NC_000913	169180	169185		0.023404
NC_000913	169185	169190		0.034346
NC_000913	169190	169195		0.037427
NC_000913	169195	169200		0.035096
NC_000913	169200	169205		0.035121
NC_000913	169205	169210		0.033681
NC_000913	169210	169215		0.023742
NC_000913	169215	169220		0.019782
NC_000913	169220	169225		0.017474
NC_000913	169225	169230		0.006327
NC_000913	169230	169235		0.005140
NC_000913	169235	169240		0.004825
NC_000913	169240	169245		0.004105
NC_000913	169245	169250		0.003709
NC_000913	169250	169255		0.004894
NC_000913	169255	169260		0.009865
NC_000913	169260	169265		0.010287
NC_000913	169265	169270		0.007237
NC_000913	169270	169275		0.006296
NC_000913	169275	169280		0.003401
NC_000913	169280	169285		0.002810
NC_000913	169285	169290		0.003632
NC_000913	169290	169295		0.003762
NC_000913	169295	169300		0.003947
NC_000913	169300	169305		0.005352
NC_000913	169305	169310		0.004376
NC_000913	169310	169315		0.004458
NC_000913	169315	169320		0.006674
NC_000913	169320	169325		0.006443
NC_000913	169325	169330		0.008886
NC_000913	169330	169335		0.012986
NC_000913	169335	169340		0.014290
NC_000913	169340	169345		0.036267
NC_000913	169345	169350		0.229937
NC_000913	169350	169355		0.332375
NC_000913	169355	169360		0.346553
NC_000913	169360	169365		0.362908
NC_000913	169365	169370		0.448035
NC_000913	169370	169375		0.536015
NC_000913	169375	169380		0.602864
NC_000913	169380	169385		0.729904
NC_000913	169385	169390		0.672903
NC_000913	169390	169395		0.802517
NC_000913	169395	169400		0.722290
NC_000913	169400	169405		0.707342
NC_000913	169405	169410		0.694266
NC_000913	169410	169415		0.678246
NC_000913	169415	169420		0.629749
NC_000913	169420	169425		0.590686
NC_000913	169425	169430		0.578752
NC_000913	169430	169435		0.616651
NC_000913	169435	169440		0.600754
NC_000913	169440	169445		0.645326
NC_000913	169445	169450		0.498498
NC_000913	169450	169455		0.483256
NC_000913	169455	169460		0.389348
NC_000913	169460	169465		0.348723
NC_000913	169465	169470		0.305099
NC_000913	169470	169475		0.173010
NC_000913	169475	169480		0.192904
NC_000913	169480	169485		0.230558
NC_000913	169485	169490		0.248787
NC_000913	169490	169495		0.285420
NC_000913	169495	169500		0.416469
NC_000913	169500	169505		0.357800
NC_000913	169505	169510		0.338353
NC_000913	169510	169515		0.370355
NC_000913	169515	169520		0.291251
NC_000913	169520	169525		0.300293
NC_000913	169525	169530		0.430739
NC_000913	169530	169535		0.596156
NC_000913	169535	169540		0.840167
NC_000913	169540	169545		1.030021
NC_000913	169545	169550		1.260527
NC_000913	169550	169555		1.095995
NC_000913	169555	169560		1.144276
NC_000913	169560	169565		1.004411
NC_000913	169565	169570		1.020644
NC_000913	169570	169575		0.939780
NC_000913	169575	169580		0.853277
NC_000913	169580	169585		0.439439
NC_000913	169585	169590		0.372080
NC_000913	169590	169595		0.213895
NC_000913	169595	169600		0.156078
NC_000913	169600	169605		0.162069
NC_000913	169605	169610		0.192669
NC_000913	169610	169615		0.214684
NC_000913	169615	169620		0.212308
NC_000913	169620	169625		0.639675
NC_000913	169625	169630		0.640810
NC_000913	169630	169635		0.630822
NC_000913	169635	169640		0.470144
NC_000913	169640	169645		0.467913
NC_000913	169645	169650		0.258196
NC_000913	169650	169655		0.205096
NC_000913	169655	169660		0.224465
NC_000913	169660	169665		0.184519
NC_000913	169665	169670		0.246521
NC_000913	169670	169675		0.162932
NC_000913	169675	169680		0.137630
NC_000913	169680	169685		0.132492
NC_000913	169685	169690		0.143193
NC_000913	169690	169695		0.135659
NC_000913	169695	169700		0.116284
NC_000913	169700	169705		0.175922
NC_000913	169705	169710		0.283167
NC_000913	169710	169715		0.392048
NC_000913	169715	169720		0.402211
NC_000913	169720	169725		0.567779
NC_000913	169725	169730		0.517884
NC_000913	169730	169735		0.491992
NC_000913	169735	169740		0.723793
NC_000913	169740	169745		0.642143
NC_000913	169745	169750		0.613019
NC_000913	169750	169755		0.627278
NC_000913	169755	169760		0.655364
NC_000913	169760	169765		0.803105
NC_000913	169765	169770		1.057074
NC_000913	169770	169775		0.960609
NC_000913	169775	169780		0.936626
NC_000913	169780	169785		0.526752
NC_000913	169785	169790		0.432351
NC_000913	169790	169795		0.211176
NC_000913	169795	169800		0.171788
NC_000913	169800	169805		0.170437
NC_000913	169805	169810		0.117927
NC_000913	169810	169815		0.101729
NC_000913	169815	169820		0.119704
NC_000913	169820	169825		0.130220
NC_000913	169825	169830		0.142044
NC_000913	169830	169835		0.216191
NC_000913	169835	169840		0.237222
NC_000913	169840	169845		0.260923
NC_000913	169845	169850		0.281027
NC_000913	169850	169855		0.289248
NC_000913	169855	169860		0.328361
NC_000913	169860	169865		0.907159
NC_000913	169865	169870		1.192989
NC_000913	169870	169875		2.023006
NC_000913	169875	169880		2.848019
NC_000913	169880	169885		3.379668
NC_000913	169885	169890		3.879207
NC_000913	169890	169895		3.920076
NC_000913	169895	169900		4.022757
NC_000913	169900	169905		4.216129
NC_000913	169905	169910		5.360151
NC_000913	169910	169915		4.505136
NC_000913	169915	169920		3.704204
NC_000913	169920	169925		3.426719
NC_000913	169925	169930		1.704215
NC_000913	169930	169935		1.431794
NC_000913	169935	169940		1.078580
NC_000913	169940	169945		0.736912
NC_000913	169945	169950		0.487082
NC_000913	169950	169955		0.501527
NC_000913	169955	169960		0.421776
NC_000913	169960	169965		0.390917
NC_000913	169965	169970		0.441638
NC_000913	169970	169975		0.438834
NC_000913	169975	169980		0.396894
NC_000913	169980	169985		0.257325
NC_000913	169985	169990		0.287301
NC_000913	169990	169995		0.323635
NC_000913	169995	170000		0.233060
NC_000913	170000	170005		0.200088
NC_000913	170005	170010		0.170170
NC_000913	170010	170015		0.156954
NC_000913	170015	170020		0.140779
NC_000913	170020	170025		0.164015
NC_000913	170025	170030		0.182751
NC_000913	170030	170035		0.172688
NC_000913	170035	170040		0.141070
NC_000913	170040	170045		0.156885
NC_000913	170045	170050		0.521251
NC_000913	170050	170055		0.335983
NC_000913	170055	170060		0.368791
NC_000913	170060	170065		0.386656
NC_000913	170065	170070		0.411606
NC_000913	170070	170075		0.307618
NC_000913	170075	170080		0.323620
NC_000913	170080	170085		0.270878
NC_000913	170085	170090		0.267031
NC_000913	170090	170095		0.227422
NC_000913	170095	170100		0.236041
NC_000913	170100	170105		0.392682
NC_000913	170105	170110		0.161756
NC_000913	170110	170115		0.134088
NC_000913	170115	170120		0.119114
NC_000913	170120	170125		0.070328
NC_000913	170125	170130		0.080752
NC_000913	170130	170135		0.089970
NC_000913	170135	170140		0.104504
NC_000913	170140	170145		0.094644
NC_000913	170145	170150		0.144650
NC_000913	170150	170155		0.146097
NC_000913	170155	170160		0.127621
NC_000913	170160	170165		0.116381
NC_000913	170165	170170		0.168464
NC_000913	170170	170175		0.210334
NC_000913	170175	170180		0.275580
NC_000913	170180	170185		0.296955
NC_000913	170185	170190		0.276840
NC_000913	170190	170195		0.131349
NC_000913	170195	170200		0.146782
NC_000913	170200	170205		0.177054
NC_000913	170205	170210		0.180240
NC_000913	170210	170215		0.208660
NC_000913	170215	170220		0.718239
NC_000913	170220	170225		0.507242
NC_000913	170225	170230		0.407190
NC_000913	170230	170235		0.386944
NC_000913	170235	170240		0.329440
NC_000913	170240	170245		0.225882
NC_000913	170245	170250		0.204018
NC_000913	170250	170255		0.221714
NC_000913	170255	170260		0.214873
NC_000913	170260	170265		0.193050
NC_000913	170265	170270		0.202871
NC_000913	170270	170275		0.189670
NC_000913	170275	170280		0.142756
NC_000913	170280	170285		0.178333
NC_000913	170285	170290		0.168981
NC_000913	170290	170295		0.097957
NC_000913	170295	170300		0.078159
NC_000913	170300	170305		0.066579
NC_000913	170305	170310		0.080184
NC_000913	170310	170315		0.077693
NC_000913	170315	170320		0.349331
NC_000913	170320	170325		0.352372
NC_000913	170325	170330		0.363628
NC_000913	170330	170335		0.456488
NC_000913	170335	170340		0.341656
NC_000913	170340	170345		0.306531
NC_000913	170345	170350		0.289844
NC_000913	170350	170355		0.249572
NC_000913	170355	170360		0.456924
NC_000913	170360	170365		0.225354
NC_000913	170365	170370		0.191467
NC_000913	170370	170375		0.182200
NC_000913	170375	170380		0.197428
NC_000913	170380	170385		0.322677
NC_000913	170385	170390		0.381130
NC_000913	170390	170395		0.505528
NC_000913	170395	170400		0.952634
NC_000913	170400	170405		1.041985
NC_000913	170405	170410		0.683075
NC_000913	170410	170415		0.550245
NC_000913	170415	170420		0.560909
NC_000913	170420	170425		0.416767
NC_000913	170425	170430		0.235930
NC_000913	170430	170435		0.103829
NC_000913	170435	170440		0.085893
NC_000913	170440	170445		0.088905
NC_000913	170445	170450		0.089849
NC_000913	170450	170455		0.243551
NC_000913	170455	170460		0.369278
NC_000913	170460	170465		0.287321
NC_000913	170465	170470		0.264219
NC_000913	170470	170475		0.215878
NC_000913	170475	170480		0.178729
NC_000913	170480	170485		0.186026
NC_000913	170485	170490		0.170973
NC_000913	170490	170495		0.179603
NC_000913	170495	170500		0.298860
NC_000913	170500	170505		0.356671
NC_000913	170505	170510		0.350976
NC_000913	170510	170515		0.422344
NC_000913	170515	170520		0.377857
NC_000913	170520	170525		0.312803
NC_000913	170525	170530		0.138110
NC_000913	170530	170535		0.148234
NC_000913	170535	170540		0.062621
NC_000913	170540	170545		0.050240
NC_000913	170545	170550		0.054318
NC_000913	170550	170555		0.058422
NC_000913	170555	170560		0.069582
NC_000913	170560	170565		0.112231
NC_000913	170565	170570		0.124781
NC_000913	170570	170575		0.866732
NC_000913	170575	170580		0.501383
NC_000913	170580	170585		0.276744
NC_000913	170585	170590		0.250952
NC_000913	170590	170595		0.200132
NC_000913	170595	170600		0.211335
NC_000913	170600	170605		0.188606
NC_000913	170605	170610		0.168865
NC_000913	170610	170615		0.176424
NC_000913	170615	170620		0.227249
NC_000913	170620	170625		0.301004
NC_000913	170625	170630		0.340911
NC_000913	170630	170635		0.309454
NC_000913	170635	170640		0.344164
NC_000913	170640	170645		0.316743
NC_000913	170645	170650		0.237364
NC_000913	170650	170655		0.253610
NC_000913	170655	170660		0.113696
NC_000913	170660	170665		0.120792
NC_000913	170665	170670		0.121419
NC_000913	170670	170675		0.145574
NC_000913	170675	170680		0.174962
NC_000913	170680	170685		0.359683
NC_000913	170685	170690		0.464046
NC_000913	170690	170695		0.365836
NC_000913	170695	170700		0.346484
NC_000913	170700	170705		0.296296
NC_000913	170705	170710		0.291947
NC_000913	170710	170715		0.349994
NC_000913	170715	170720		0.457444
NC_000913	170720	170725		0.417126
NC_000913	170725	170730		0.362331
NC_000913	170730	170735		0.359315
NC_000913	170735	170740		0.443699
NC_000913	170740	170745		0.533681
NC_000913	170745	170750		0.583519
NC_000913	170750	170755		0.595101
NC_000913	170755	170760		0.747559
NC_000913	170760	170765		0.575322
NC_000913	170765	170770		0.413763
NC_000913	170770	170775		0.362830
NC_000913	170775	170780		0.330120
NC_000913	170780	170785		0.353776
NC_000913	170785	170790		0.331941
NC_000913	170790	170795		0.304251
NC_000913	170795	170800		0.259379
NC_000913	170800	170805		0.328329
NC_000913	170805	170810		0.232245
NC_000913	170810	170815		0.267489
NC_000913	170815	170820		0.137747
NC_000913	170820	170825		0.161472
NC_000913	170825	170830		0.181969
NC_000913	170830	170835		0.178789
NC_000913	170835	170840		0.190596
NC_000913	170840	170845		0.239137
NC_000913	170845	170850		0.348777
NC_000913	170850	170855		0.395367
NC_000913	170855	170860		0.480105
NC_000913	170860	170865		0.554831
NC_000913	170865	170870		0.452273
NC_000913	170870	170875		0.316445
NC_000913	170875	170880		0.386580
NC_000913	170880	170885		0.426028
NC_000913	170885	170890		0.406792
NC_000913	170890	170895		0.391873
NC_000913	170895	170900		0.275535
NC_000913	170900	170905		0.325644
NC_000913	170905	170910		0.247281
NC_000913	170910	170915		0.230367
NC_000913	170915	170920		0.219214
NC_000913	170920	170925		0.302009
NC_000913	170925	170930		0.304299
NC_000913	170930	170935		0.322412
NC_000913	170935	170940		0.432095
NC_000913	170940	170945		0.405140
NC_000913	170945	170950		0.356452
NC_000913	170950	170955		0.357747
NC_000913	170955	170960		0.330557
NC_000913	170960	170965		0.194849
NC_000913	170965	170970		0.189477
NC_000913	170970	170975		0.139608
NC_000913	170975	170980		0.189489
NC_000913	170980	170985		0.219782
NC_000913	170985	170990		0.244269
NC_000913	170990	170995		0.295502
NC_000913	170995	171000		0.339323
NC_000913	171000	171005		0.512537
NC_000913	171005	171010		0.462832
NC_000913	171010	171015		0.439568
NC_000913	171015	171020		0.282378
NC_000913	171020	171025		0.282850
NC_000913	171025	171030		0.296498
NC_000913	171030	171035		0.296414
NC_000913	171035	171040		0.423755
NC_000913	171040	171045		0.400130
NC_000913	171045	171050		0.637061
NC_000913	171050	171055		0.435935
NC_000913	171055	171060		0.430742
NC_000913	171060	171065		0.293324
NC_000913	171065	171070		0.229253
NC_000913	171070	171075		0.164656
NC_000913	171075	171080		0.127526
NC_000913	171080	171085		0.118578
NC_000913	171085	171090		0.105068
NC_000913	171090	171095		0.097638
NC_000913	171095	171100		0.095781
NC_000913	171100	171105		0.108151
NC_000913	171105	171110		0.292217
NC_000913	171110	171115		0.484721
NC_000913	171115	171120		0.537322
NC_000913	171120	171125		0.771488
NC_000913	171125	171130		0.229805
NC_000913	171130	171135		0.172229
NC_000913	171135	171140		0.161846
NC_000913	171140	171145		0.056677
NC_000913	171145	171150		0.058097
NC_000913	171150	171155		0.051689
NC_000913	171155	171160		0.036244
NC_000913	171160	171165		0.127918
NC_000913	171165	171170		0.202841
NC_000913	171170	171175		0.240175
NC_000913	171175	171180		0.236861
NC_000913	171180	171185		0.437228
NC_000913	171185	171190		0.258220
NC_000913	171190	171195		0.212608
NC_000913	171195	171200		0.161842
NC_000913	171200	171205		0.170994
NC_000913	171205	171210		0.191536
NC_000913	171210	171215		0.170676
NC_000913	171215	171220		0.169946
NC_000913	171220	171225		0.165697
NC_000913	171225	171230		0.162800
NC_000913	171230	171235		0.224570
NC_000913	171235	171240		0.193375
NC_000913	171240	171245		0.264052
NC_000913	171245	171250		0.398082
NC_000913	171250	171255		0.383982
NC_000913	171255	171260		0.429621
NC_000913	171260	171265		0.488969
NC_000913	171265	171270		0.526354
NC_000913	171270	171275		0.500333
NC_000913	171275	171280		0.772425
NC_000913	171280	171285		0.700103
NC_000913	171285	171290		0.739660
NC_000913	171290	171295		0.805758
NC_000913	171295	171300		0.458448
NC_000913	171300	171305		0.442855
NC_000913	171305	171310		0.330181
NC_000913	171310	171315		0.339682
NC_000913	171315	171320		0.304484
NC_000913	171320	171325		0.200769
NC_000913	171325	171330		0.078884
NC_000913	171330	171335		0.087184
NC_000913	171335	171340		0.076078
NC_000913	171340	171345		0.087665
NC_000913	171345	171350		0.095362
NC_000913	171350	171355		0.139534
NC_000913	171355	171360		0.147750
NC_000913	171360	171365		0.153782
NC_000913	171365	171370		0.148540
NC_000913	171370	171375		0.164614
NC_000913	171375	171380		0.149555
NC_000913	171380	171385		0.139274
NC_000913	171385	171390		0.108581
NC_000913	171390	171395		0.094885
NC_000913	171395	171400		0.125295
NC_000913	171400	171405		0.081074
NC_000913	171405	171410		0.048729
NC_000913	171410	171415		0.037387
NC_000913	171415	171420		0.042446
NC_000913	171420	171425		0.064314
NC_000913	171425	171430		0.060322
NC_000913	171430	171435		0.064413
NC_000913	171435	171440		0.067979
NC_000913	171440	171445		0.316071
NC_000913	171445	171450		0.268554
NC_000913	171450	171455		0.272410
NC_000913	171455	171460		0.268849
NC_000913	171460	171465		0.344505
NC_000913	171465	171470		0.346856
NC_000913	171470	171475		0.239139
NC_000913	171475	171480		0.122354
NC_000913	171480	171485		0.100162
NC_000913	171485	171490		0.102292
NC_000913	171490	171495		0.103066
NC_000913	171495	171500		0.277116
NC_000913	171500	171505		0.276193
NC_000913	171505	171510		0.271470
NC_000913	171510	171515		0.200172
NC_000913	171515	171520		0.343085
NC_000913	171520	171525		0.367318
NC_000913	171525	171530		0.350976
NC_000913	171530	171535		0.352106
NC_000913	171535	171540		0.417591
NC_000913	171540	171545		0.487240
NC_000913	171545	171550		0.245486
NC_000913	171550	171555		0.197420
NC_000913	171555	171560		0.199544
NC_000913	171560	171565		0.174979
NC_000913	171565	171570		0.176519
NC_000913	171570	171575		0.151341
NC_000913	171575	171580		0.144853
NC_000913	171580	171585		0.129357
NC_000913	171585	171590		0.144807
NC_000913	171590	171595		0.144454
NC_000913	171595	171600		0.475343
NC_000913	171600	171605		0.587363
NC_000913	171605	171610		0.678832
NC_000913	171610	171615		0.707483
NC_000913	171615	171620		0.529821
NC_000913	171620	171625		0.549492
NC_000913	171625	171630		0.403944
NC_000913	171630	171635		0.316069
NC_000913	171635	171640		0.305690
NC_000913	171640	171645		0.186553
NC_000913	171645	171650		0.154785
NC_000913	171650	171655		0.097065
NC_000913	171655	171660		0.110288
NC_000913	171660	171665		0.157721
NC_000913	171665	171670		0.153758
NC_000913	171670	171675		0.175811
NC_000913	171675	171680		0.220942
NC_000913	171680	171685		0.239205
NC_000913	171685	171690		0.202251
NC_000913	171690	171695		0.243418
NC_000913	171695	171700		0.402968
NC_000913	171700	171705		0.446507
NC_000913	171705	171710		0.481115
NC_000913	171710	171715		0.419537
NC_000913	171715	171720		0.394003
NC_000913	171720	171725		0.327019
NC_000913	171725	171730		0.361069
NC_000913	171730	171735		0.281629
NC_000913	171735	171740		0.267030
NC_000913	171740	171745		0.291732
NC_000913	171745	171750		0.414318
NC_000913	171750	171755		0.543010
NC_000913	171755	171760		0.563015
NC_000913	171760	171765		0.656196
NC_000913	171765	171770		0.701328
NC_000913	171770	171775		0.537468
NC_000913	171775	171780		0.542981
NC_000913	171780	171785		0.590386
NC_000913	171785	171790		0.573020
NC_000913	171790	171795		0.534969
NC_000913	171795	171800		0.462437
NC_000913	171800	171805		0.414684
NC_000913	171805	171810		0.375219
NC_000913	171810	171815		0.359056
NC_000913	171815	171820		0.364810
NC_000913	171820	171825		0.490547
NC_000913	171825	171830		0.479336
NC_000913	171830	171835		0.577321
NC_000913	171835	171840		0.589548
NC_000913	171840	171845		0.628846
NC_000913	171845	171850		0.563977
NC_000913	171850	171855		0.482532
NC_000913	171855	171860		0.452163
NC_000913	171860	171865		0.428053
NC_000913	171865	171870		0.413942
NC_000913	171870	171875		0.367130
NC_000913	171875	171880		0.359462
NC_000913	171880	171885		0.333002
NC_000913	171885	171890		0.460513
NC_000913	171890	171895		0.705923
NC_000913	171895	171900		0.742742
NC_000913	171900	171905		1.367029
NC_000913	171905	171910		2.107893
NC_000913	171910	171915		2.250748
NC_000913	171915	171920		2.579108
NC_000913	171920	171925		3.065833
NC_000913	171925	171930		3.658713
NC_000913	171930	171935		5.017030
NC_000913	171935	171940		5.206719
NC_000913	171940	171945		6.609815
NC_000913	171945	171950		9.362586
NC_000913	171950	171955		8.946153
NC_000913	171955	171960		9.023205
NC_000913	171960	171965		6.787249
NC_000913	171965	171970		4.730075
NC_000913	171970	171975		2.682587
NC_000913	171975	171980		1.999641
NC_000913	171980	171985		1.350861
NC_000913	171985	171990		0.795029
NC_000913	171990	171995		0.670368
NC_000913	171995	172000		0.487877
NC_000913	172000	172005		0.465303
NC_000913	172005	172010		0.305533
NC_000913	172010	172015		0.286881
NC_000913	172015	172020		0.287900
NC_000913	172020	172025		0.285379
NC_000913	172025	172030		0.300243
NC_000913	172030	172035		0.319893
NC_000913	172035	172040		0.270645
NC_000913	172040	172045		0.284869
NC_000913	172045	172050		0.272781
NC_000913	172050	172055		0.329435
NC_000913	172055	172060		0.333728
NC_000913	172060	172065		0.328757
NC_000913	172065	172070		0.452483
NC_000913	172070	172075		0.580669
NC_000913	172075	172080		0.748788
NC_000913	172080	172085		0.769923
NC_000913	172085	172090		1.035975
NC_000913	172090	172095		1.010171
NC_000913	172095	172100		1.537938
NC_000913	172100	172105		1.378106
NC_000913	172105	172110		1.364425
NC_000913	172110	172115		1.319141
NC_000913	172115	172120		0.911677
NC_000913	172120	172125		0.644425
NC_000913	172125	172130		0.673332
NC_000913	172130	172135		0.621653
NC_000913	172135	172140		0.675372
NC_000913	172140	172145		0.690757
NC_000913	172145	172150		0.785967
NC_000913	172150	172155		0.733914
NC_000913	172155	172160		0.598256
NC_000913	172160	172165		0.647616
NC_000913	172165	172170		0.562369
NC_000913	172170	172175		0.526982
NC_000913	172175	172180		0.513695
NC_000913	172180	172185		0.685607
NC_000913	172185	172190		0.642005
NC_000913	172190	172195		0.479380
NC_000913	172195	172200		0.429117
NC_000913	172200	172205		0.408247
NC_000913	172205	172210		0.277640
NC_000913	172210	172215		0.285222
NC_000913	172215	172220		0.244169
NC_000913	172220	172225		0.240893
NC_000913	172225	172230		0.347225
NC_000913	172230	172235		0.680836
NC_000913	172235	172240		0.631838
NC_000913	172240	172245		0.372875
NC_000913	172245	172250		0.361400
NC_000913	172250	172255		0.343699
NC_000913	172255	172260		0.293208
NC_000913	172260	172265		0.266873
NC_000913	172265	172270		0.227868
NC_000913	172270	172275		0.198441
NC_000913	172275	172280		0.242437
NC_000913	172280	172285		0.270751
NC_000913	172285	172290		0.201633
NC_000913	172290	172295		0.180411
NC_000913	172295	172300		0.194882
NC_000913	172300	172305		0.201717
NC_000913	172305	172310		0.206150
NC_000913	172310	172315		0.256729
NC_000913	172315	172320		0.258034
NC_000913	172320	172325		0.335152
NC_000913	172325	172330		0.293097
NC_000913	172330	172335		0.441146
NC_000913	172335	172340		0.662503
NC_000913	172340	172345		0.473973
NC_000913	172345	172350		0.558683
NC_000913	172350	172355		0.381940
NC_000913	172355	172360		0.399816
NC_000913	172360	172365		0.335256
NC_000913	172365	172370		0.384982
NC_000913	172370	172375		0.317990
NC_000913	172375	172380		0.318981
NC_000913	172380	172385		0.317861
NC_000913	172385	172390		0.356796
NC_000913	172390	172395		0.321835
NC_000913	172395	172400		0.317421
NC_000913	172400	172405		0.352165
NC_000913	172405	172410		0.179463
NC_000913	172410	172415		0.194088
NC_000913	172415	172420		0.183547
NC_000913	172420	172425		0.175508
NC_000913	172425	172430		0.313291
NC_000913	172430	172435		0.316867
NC_000913	172435	172440		0.431881
NC_000913	172440	172445		0.497151
NC_000913	172445	172450		0.653593
NC_000913	172450	172455		0.650987
NC_000913	172455	172460		0.688283
NC_000913	172460	172465		0.843015
NC_000913	172465	172470		0.460058
NC_000913	172470	172475		0.318277
NC_000913	172475	172480		0.224148
NC_000913	172480	172485		0.172034
NC_000913	172485	172490		0.168543
NC_000913	172490	172495		0.167658
NC_000913	172495	172500		0.173938
NC_000913	172500	172505		0.151980
NC_000913	172505	172510		0.101445
NC_000913	172510	172515		0.123869
NC_000913	172515	172520		0.080911
NC_000913	172520	172525		0.083970
NC_000913	172525	172530		0.085660
NC_000913	172530	172535		0.103071
NC_000913	172535	172540		0.089686
NC_000913	172540	172545		0.178255
NC_000913	172545	172550		0.212651
NC_000913	172550	172555		0.223493
NC_000913	172555	172560		0.261644
NC_000913	172560	172565		0.252448
NC_000913	172565	172570		0.373812
NC_000913	172570	172575		0.322552
NC_000913	172575	172580		0.201339
NC_000913	172580	172585		0.211232
NC_000913	172585	172590		0.163009
NC_000913	172590	172595		0.099669
NC_000913	172595	172600		0.076106
NC_000913	172600	172605		0.069077
NC_000913	172605	172610		0.099464
NC_000913	172610	172615		0.122876
NC_000913	172615	172620		0.246290
NC_000913	172620	172625		0.431964
NC_000913	172625	172630		0.276415
NC_000913	172630	172635		0.251807
NC_000913	172635	172640		0.213614
NC_000913	172640	172645		0.196683
NC_000913	172645	172650		0.187680
NC_000913	172650	172655		0.191855
NC_000913	172655	172660		0.251842
NC_000913	172660	172665		0.340807
NC_000913	172665	172670		0.365569
NC_000913	172670	172675		0.459731
NC_000913	172675	172680		0.606986
NC_000913	172680	172685		0.604939
NC_000913	172685	172690		0.773223
NC_000913	172690	172695		1.558476
NC_000913	172695	172700		0.842621
NC_000913	172700	172705		0.787467
NC_000913	172705	172710		0.618459
NC_000913	172710	172715		0.378446
NC_000913	172715	172720		0.146376
NC_000913	172720	172725		0.171618
NC_000913	172725	172730		0.140586
NC_000913	172730	172735		0.128794
NC_000913	172735	172740		0.095133
NC_000913	172740	172745		0.186956
NC_000913	172745	172750		0.070867
NC_000913	172750	172755		0.053145
NC_000913	172755	172760		0.053410
NC_000913	172760	172765		0.076659
NC_000913	172765	172770		0.099874
NC_000913	172770	172775		0.388123
NC_000913	172775	172780		0.452943
NC_000913	172780	172785		0.518598
NC_000913	172785	172790		0.696902
NC_000913	172790	172795		0.685938
NC_000913	172795	172800		0.736793
NC_000913	172800	172805		0.586538
NC_000913	172805	172810		0.539639
NC_000913	172810	172815		0.540812
NC_000913	172815	172820		0.330328
NC_000913	172820	172825		0.163257
NC_000913	172825	172830		0.171096
NC_000913	172830	172835		0.149286
NC_000913	172835	172840		0.166608
NC_000913	172840	172845		0.230172
NC_000913	172845	172850		0.246140
NC_000913	172850	172855		0.490177
NC_000913	172855	172860		0.404214
NC_000913	172860	172865		0.066942
NC_000913	172865	172870		0.030042
NC_000913	172870	172875		0.029013
NC_000913	172875	172880		0.029863
NC_000913	172880	172885		0.053033
NC_000913	172885	172890		0.070478
NC_000913	172890	172895		0.128720
NC_000913	172895	172900		0.338690
NC_000913	172900	172905		0.661713
NC_000913	172905	172910		0.473791
NC_000913	172910	172915		0.508067
NC_000913	172915	172920		0.473502
NC_000913	172920	172925		0.410694
NC_000913	172925	172930		0.413033
NC_000913	172930	172935		0.400407
NC_000913	172935	172940		0.485749
NC_000913	172940	172945		0.491501
NC_000913	172945	172950		0.867528
NC_000913	172950	172955		0.909132
NC_000913	172955	172960		0.887901
NC_000913	172960	172965		0.698645
NC_000913	172965	172970		0.476751
NC_000913	172970	172975		0.347245
NC_000913	172975	172980		0.307344
NC_000913	172980	172985		0.351792
NC_000913	172985	172990		0.350146
NC_000913	172990	172995		0.479975
NC_000913	172995	173000		0.517290
NC_000913	173000	173005		0.733995
NC_000913	173005	173010		0.522672
NC_000913	173010	173015		0.599111
NC_000913	173015	173020		0.462841
NC_000913	173020	173025		0.439288
NC_000913	173025	173030		0.292149
NC_000913	173030	173035		0.312785
NC_000913	173035	173040		0.296664
NC_000913	173040	173045		0.315331
NC_000913	173045	173050		0.268433
NC_000913	173050	173055		0.621901
NC_000913	173055	173060		0.610781
NC_000913	173060	173065		0.809641
NC_000913	173065	173070		0.651183
NC_000913	173070	173075		0.730925
NC_000913	173075	173080		0.271146
NC_000913	173080	173085		0.281064
NC_000913	173085	173090		0.246344
NC_000913	173090	173095		0.240315
NC_000913	173095	173100		0.321362
NC_000913	173100	173105		0.371103
NC_000913	173105	173110		0.521166
NC_000913	173110	173115		0.618443
NC_000913	173115	173120		0.538636
NC_000913	173120	173125		1.081003
NC_000913	173125	173130		0.606888
NC_000913	173130	173135		0.565776
NC_000913	173135	173140		0.485201
NC_000913	173140	173145		0.430781
NC_000913	173145	173150		0.422003
NC_000913	173150	173155		0.447276
NC_000913	173155	173160		0.472345
NC_000913	173160	173165		0.432044
NC_000913	173165	173170		0.250225
NC_000913	173170	173175		0.222377
NC_000913	173175	173180		0.237537
NC_000913	173180	173185		0.149545
NC_000913	173185	173190		0.122687
NC_000913	173190	173195		0.178274
NC_000913	173195	173200		0.185048
NC_000913	173200	173205		0.160139
NC_000913	173205	173210		0.346739
NC_000913	173210	173215		0.381860
NC_000913	173215	173220		0.390554
NC_000913	173220	173225		0.466172
NC_000913	173225	173230		0.329519
NC_000913	173230	173235		0.279213
NC_000913	173235	173240		0.435817
NC_000913	173240	173245		0.292090
NC_000913	173245	173250		0.288476
NC_000913	173250	173255		0.268813
NC_000913	173255	173260		0.300150
NC_000913	173260	173265		0.307914
NC_000913	173265	173270		0.329290
NC_000913	173270	173275		0.353019
NC_000913	173275	173280		0.261802
NC_000913	173280	173285		0.317846
NC_000913	173285	173290		0.249056
NC_000913	173290	173295		0.251368
NC_000913	173295	173300		0.225634
NC_000913	173300	173305		0.246405
NC_000913	173305	173310		0.265460
NC_000913	173310	173315		0.274282
NC_000913	173315	173320		0.335374
NC_000913	173320	173325		0.344097
NC_000913	173325	173330		0.413850
NC_000913	173330	173335		0.578336
NC_000913	173335	173340		0.599914
NC_000913	173340	173345		0.579000
NC_000913	173345	173350		0.517479
NC_000913	173350	173355		0.512446
NC_000913	173355	173360		0.470256
NC_000913	173360	173365		0.451360
NC_000913	173365	173370		0.234402
NC_000913	173370	173375		0.144515
NC_000913	173375	173380		0.123278
NC_000913	173380	173385		0.122532
NC_000913	173385	173390		0.125919
NC_000913	173390	173395		0.118556
NC_000913	173395	173400		0.155997
NC_000913	173400	173405		0.153257
NC_000913	173405	173410		0.169899
NC_000913	173410	173415		0.162637
NC_000913	173415	173420		0.208900
NC_000913	173420	173425		0.233679
NC_000913	173425	173430		0.201774
NC_000913	173430	173435		0.216612
NC_000913	173435	173440		0.235281
NC_000913	173440	173445		0.244291
NC_000913	173445	173450		0.267547
NC_000913	173450	173455		0.308071
NC_000913	173455	173460		0.368041
NC_000913	173460	173465		0.393080
NC_000913	173465	173470		0.354314
NC_000913	173470	173475		0.353519
NC_000913	173475	173480		0.378911
NC_000913	173480	173485		0.547853
NC_000913	173485	173490		0.403108
NC_000913	173490	173495		0.265433
NC_000913	173495	173500		0.318921
NC_000913	173500	173505		0.171461
NC_000913	173505	173510		0.168505
NC_000913	173510	173515		0.138587
NC_000913	173515	173520		0.117388
NC_000913	173520	173525		0.119352
NC_000913	173525	173530		0.079064
NC_000913	173530	173535		0.267692
NC_000913	173535	173540		0.268829
NC_000913	173540	173545		0.303116
NC_000913	173545	173550		0.292011
NC_000913	173550	173555		0.265342
NC_000913	173555	173560		0.278248
NC_000913	173560	173565		0.286633
NC_000913	173565	173570		0.375051
NC_000913	173570	173575		0.228612
NC_000913	173575	173580		0.181120
NC_000913	173580	173585		0.216053
NC_000913	173585	173590		0.225853
NC_000913	173590	173595		0.199500
NC_000913	173595	173600		0.196524
NC_000913	173600	173605		0.286296
NC_000913	173605	173610		0.307167
NC_000913	173610	173615		0.305564
NC_000913	173615	173620		0.252355
NC_000913	173620	173625		0.208766
NC_000913	173625	173630		0.181627
NC_000913	173630	173635		0.239313
NC_000913	173635	173640		0.273186
NC_000913	173640	173645		0.292434
NC_000913	173645	173650		0.440371
NC_000913	173650	173655		0.749899
NC_000913	173655	173660		0.405150
NC_000913	173660	173665		0.312850
NC_000913	173665	173670		0.261038
NC_000913	173670	173675		0.265160
NC_000913	173675	173680		0.165025
NC_000913	173680	173685		0.111202
NC_000913	173685	173690		0.118770
NC_000913	173690	173695		0.151722
NC_000913	173695	173700		0.125280
NC_000913	173700	173705		0.127090
NC_000913	173705	173710		0.154468
NC_000913	173710	173715		0.225715
NC_000913	173715	173720		0.296708
NC_000913	173720	173725		0.331735
NC_000913	173725	173730		0.455916
NC_000913	173730	173735		0.735056
NC_000913	173735	173740		0.288624
NC_000913	173740	173745		0.244402
NC_000913	173745	173750		0.209000
NC_000913	173750	173755		0.126299
NC_000913	173755	173760		0.135077
NC_000913	173760	173765		0.132057
NC_000913	173765	173770		0.130990
NC_000913	173770	173775		0.116161
NC_000913	173775	173780		0.111319
NC_000913	173780	173785		0.074174
NC_000913	173785	173790		0.024837
NC_000913	173790	173795		0.022591
NC_000913	173795	173800		0.025538
NC_000913	173800	173805		0.027764
NC_000913	173805	173810		0.109447
NC_000913	173810	173815		0.138383
NC_000913	173815	173820		0.184623
NC_000913	173820	173825		0.391465
NC_000913	173825	173830		0.217700
NC_000913	173830	173835		0.209039
NC_000913	173835	173840		0.194138
NC_000913	173840	173845		0.101552
NC_000913	173845	173850		0.073769
NC_000913	173850	173855		0.085957
NC_000913	173855	173860		0.067702
NC_000913	173860	173865		0.062656
NC_000913	173865	173870		0.065611
NC_000913	173870	173875		0.056791
NC_000913	173875	173880		0.057953
NC_000913	173880	173885		0.062821
NC_000913	173885	173890		0.074010
NC_000913	173890	173895		0.136965
NC_000913	173895	173900		0.177980
NC_000913	173900	173905		0.216508
NC_000913	173905	173910		0.206856
NC_000913	173910	173915		0.109701
NC_000913	173915	173920		0.094092
NC_000913	173920	173925		0.055720
NC_000913	173925	173930		0.046683
NC_000913	173930	173935		0.044456
NC_000913	173935	173940		0.044744
NC_000913	173940	173945		0.090595
NC_000913	173945	173950		0.126988
NC_000913	173950	173955		0.065180
NC_000913	173955	173960		0.044013
NC_000913	173960	173965		0.064815
NC_000913	173965	173970		0.076363
NC_000913	173970	173975		0.067324
NC_000913	173975	173980		0.202938
NC_000913	173980	173985		0.162402
NC_000913	173985	173990		0.182842
NC_000913	173990	173995		0.158059
NC_000913	173995	174000		0.133372
NC_000913	174000	174005		0.131534
NC_000913	174005	174010		0.152372
NC_000913	174010	174015		0.016777
NC_000913	174015	174020		0.020008
NC_000913	174020	174025		0.022967
NC_000913	174025	174030		0.027040
NC_000913	174030	174035		0.048769
NC_000913	174035	174040		0.135224
NC_000913	174040	174045		0.263942
NC_000913	174045	174050		0.225302
NC_000913	174050	174055		0.218935
NC_000913	174055	174060		0.126128
NC_000913	174060	174065		0.117201
NC_000913	174065	174070		0.132079
NC_000913	174070	174075		0.218702
NC_000913	174075	174080		0.215685
NC_000913	174080	174085		0.192289
NC_000913	174085	174090		0.282064
NC_000913	174090	174095		0.320527
NC_000913	174095	174100		0.342787
NC_000913	174100	174105		0.394196
NC_000913	174105	174110		0.387066
NC_000913	174110	174115		0.357874
NC_000913	174115	174120		0.369422
NC_000913	174120	174125		0.351877
NC_000913	174125	174130		0.361430
NC_000913	174130	174135		0.213243
NC_000913	174135	174140		0.162959
NC_000913	174140	174145		0.179120
NC_000913	174145	174150		0.185352
NC_000913	174150	174155		0.188031
NC_000913	174155	174160		0.231181
NC_000913	174160	174165		0.305753
NC_000913	174165	174170		0.539239
NC_000913	174170	174175		0.549581
NC_000913	174175	174180		0.582518
NC_000913	174180	174185		0.614563
NC_000913	174185	174190		0.501445
NC_000913	174190	174195		0.431276
NC_000913	174195	174200		0.399924
NC_000913	174200	174205		0.295794
NC_000913	174205	174210		0.253392
NC_000913	174210	174215		0.246123
NC_000913	174215	174220		0.208284
NC_000913	174220	174225		0.186684
NC_000913	174225	174230		0.253210
NC_000913	174230	174235		0.313803
NC_000913	174235	174240		0.345661
NC_000913	174240	174245		0.383113
NC_000913	174245	174250		0.520654
NC_000913	174250	174255		0.706627
NC_000913	174255	174260		0.817314
NC_000913	174260	174265		0.693538
NC_000913	174265	174270		0.669864
NC_000913	174270	174275		0.695651
NC_000913	174275	174280		0.715042
NC_000913	174280	174285		0.813523
NC_000913	174285	174290		0.682687
NC_000913	174290	174295		0.715201
NC_000913	174295	174300		0.630541
NC_000913	174300	174305		0.549069
NC_000913	174305	174310		0.303455
NC_000913	174310	174315		0.264995
NC_000913	174315	174320		0.244579
NC_000913	174320	174325		0.254225
NC_000913	174325	174330		0.229563
NC_000913	174330	174335		0.234846
NC_000913	174335	174340		0.265369
NC_000913	174340	174345		0.184715
NC_000913	174345	174350		0.278028
NC_000913	174350	174355		0.210072
NC_000913	174355	174360		0.109054
NC_000913	174360	174365		0.101922
NC_000913	174365	174370		0.121268
NC_000913	174370	174375		0.120272
NC_000913	174375	174380		0.114395
NC_000913	174380	174385		0.098288
NC_000913	174385	174390		0.084640
NC_000913	174390	174395		0.071815
NC_000913	174395	174400		0.103406
NC_000913	174400	174405		0.136423
NC_000913	174405	174410		0.206035
NC_000913	174410	174415		0.197620
NC_000913	174415	174420		0.187125
NC_000913	174420	174425		0.148028
NC_000913	174425	174430		0.167606
NC_000913	174430	174435		0.203080
NC_000913	174435	174440		0.203063
NC_000913	174440	174445		0.256031
NC_000913	174445	174450		0.255631
NC_000913	174450	174455		0.344683
NC_000913	174455	174460		0.347328
NC_000913	174460	174465		0.284528
NC_000913	174465	174470		0.314028
NC_000913	174470	174475		0.522428
NC_000913	174475	174480		0.739852
NC_000913	174480	174485		0.696426
NC_000913	174485	174490		0.581960
NC_000913	174490	174495		0.706099
NC_000913	174495	174500		0.471368
NC_000913	174500	174505		0.287702
NC_000913	174505	174510		0.287553
NC_000913	174510	174515		0.270620
NC_000913	174515	174520		0.255879
NC_000913	174520	174525		0.239962
NC_000913	174525	174530		0.480366
NC_000913	174530	174535		0.543359
NC_000913	174535	174540		0.523910
NC_000913	174540	174545		0.486972
NC_000913	174545	174550		0.462822
NC_000913	174550	174555		0.477038
NC_000913	174555	174560		0.441224
NC_000913	174560	174565		0.661389
NC_000913	174565	174570		0.299940
NC_000913	174570	174575		0.222814
NC_000913	174575	174580		0.169744
NC_000913	174580	174585		0.148825
NC_000913	174585	174590		0.180176
NC_000913	174590	174595		0.199695
NC_000913	174595	174600		0.210666
NC_000913	174600	174605		0.272954
NC_000913	174605	174610		0.404410
NC_000913	174610	174615		0.400306
NC_000913	174615	174620		0.334488
NC_000913	174620	174625		0.353162
NC_000913	174625	174630		0.334433
NC_000913	174630	174635		0.295701
NC_000913	174635	174640		0.219548
NC_000913	174640	174645		0.130504
NC_000913	174645	174650		0.144551
NC_000913	174650	174655		0.161946
NC_000913	174655	174660		0.213408
NC_000913	174660	174665		0.215094
NC_000913	174665	174670		0.314750
NC_000913	174670	174675		0.506201
NC_000913	174675	174680		0.377288
NC_000913	174680	174685		0.435812
NC_000913	174685	174690		0.257995
NC_000913	174690	174695		0.158855
NC_000913	174695	174700		0.166403
NC_000913	174700	174705		0.187068
NC_000913	174705	174710		0.196859
NC_000913	174710	174715		0.237211
NC_000913	174715	174720		0.373742
NC_000913	174720	174725		0.759321
NC_000913	174725	174730		0.488422
NC_000913	174730	174735		0.270044
NC_000913	174735	174740		0.211695
NC_000913	174740	174745		0.176922
NC_000913	174745	174750		0.093716
NC_000913	174750	174755		0.053977
NC_000913	174755	174760		0.051496
NC_000913	174760	174765		0.028542
NC_000913	174765	174770		0.022540
NC_000913	174770	174775		0.028776
NC_000913	174775	174780		0.023951
NC_000913	174780	174785		0.007586
NC_000913	174785	174790		0.005930
NC_000913	174790	174795		0.005160
NC_000913	174795	174800		0.004414
NC_000913	174800	174805		0.003700
NC_000913	174805	174810		0.003163
NC_000913	174810	174815		0.002673
NC_000913	174815	174820		0.001278
NC_000913	174820	174825		0.001046
NC_000913	174825	174830		0.000455
NC_000913	174830	174835		0.000364
NC_000913	174835	174840		0.000269
NC_000913	174840	174845		0.000172
NC_000913	174845	174850		0.000119
NC_000913	174850	174855		0.000124
NC_000913	174855	174860		0.000141
NC_000913	174860	174865		0.000126
NC_000913	174865	174870		0.000145
NC_000913	174870	174875		0.000268
NC_000913	174875	174880		0.000742
NC_000913	174880	174885		0.004652
NC_000913	174885	174890		0.006375
NC_000913	174890	174895		0.006897
NC_000913	174895	174900		0.013744
NC_000913	174900	174905		0.036175
NC_000913	174905	174910		0.034882
NC_000913	174910	174915		0.052990
NC_000913	174915	174920		0.050403
NC_000913	174920	174925		0.061317
NC_000913	174925	174930		0.065375
NC_000913	174930	174935		0.105020
NC_000913	174935	174940		0.254285
NC_000913	174940	174945		0.193656
NC_000913	174945	174950		0.179847
NC_000913	174950	174955		0.139461
NC_000913	174955	174960		0.101746
NC_000913	174960	174965		0.080647
NC_000913	174965	174970		0.045951
NC_000913	174970	174975		0.047650
NC_000913	174975	174980		0.046463
NC_000913	174980	174985		0.046066
NC_000913	174985	174990		0.032073
NC_000913	174990	174995		0.027629
NC_000913	174995	175000		0.033631
NC_000913	175000	175005		0.040429
NC_000913	175005	175010		0.030725
NC_000913	175010	175015		0.036993
NC_000913	175015	175020		0.063451
NC_000913	175020	175025		0.114419
NC_000913	175025	175030		0.116660
NC_000913	175030	175035		0.101095
NC_000913	175035	175040		0.072070
NC_000913	175040	175045		0.046458
NC_000913	175045	175050		0.038482
NC_000913	175050	175055		0.024909
NC_000913	175055	175060		0.020813
NC_000913	175060	175065		0.016390
NC_000913	175065	175070		0.010138
NC_000913	175070	175075		0.011617
NC_000913	175075	175080		0.024737
NC_000913	175080	175085		0.025614
NC_000913	175085	175090		0.022872
NC_000913	175090	175095		0.025590
NC_000913	175095	175100		0.039821
NC_000913	175100	175105		0.084838
NC_000913	175105	175110		0.392983
NC_000913	175110	175115		0.562419
NC_000913	175115	175120		0.655881
NC_000913	175120	175125		0.538333
NC_000913	175125	175130		0.373510
NC_000913	175130	175135		0.107873
NC_000913	175135	175140		0.051582
NC_000913	175140	175145		0.026997
NC_000913	175145	175150		0.020606
NC_000913	175150	175155		0.020158
NC_000913	175155	175160		0.024963
NC_000913	175160	175165		0.023841
NC_000913	175165	175170		0.057778
NC_000913	175170	175175		0.113739
NC_000913	175175	175180		0.080361
NC_000913	175180	175185		0.088122
NC_000913	175185	175190		0.067004
NC_000913	175190	175195		0.081560
NC_000913	175195	175200		0.111839
NC_000913	175200	175205		0.099303
NC_000913	175205	175210		0.080464
NC_000913	175210	175215		0.044027
NC_000913	175215	175220		0.045271
NC_000913	175220	175225		0.012804
NC_000913	175225	175230		0.015644
NC_000913	175230	175235		0.016953
NC_000913	175235	175240		0.010647
NC_000913	175240	175245		0.055543
NC_000913	175245	175250		0.102602
NC_000913	175250	175255		0.109121
NC_000913	175255	175260		0.162648
NC_000913	175260	175265		0.198348
NC_000913	175265	175270		0.408409
NC_000913	175270	175275		0.378654
NC_000913	175275	175280		0.389944
NC_000913	175280	175285		0.388613
NC_000913	175285	175290		0.464927
NC_000913	175290	175295		0.459337
NC_000913	175295	175300		0.420504
NC_000913	175300	175305		0.545461
NC_000913	175305	175310		0.507968
NC_000913	175310	175315		0.581298
NC_000913	175315	175320		0.692176
NC_000913	175320	175325		0.655140
NC_000913	175325	175330		0.563275
NC_000913	175330	175335		0.657337
NC_000913	175335	175340		0.562514
NC_000913	175340	175345		0.590336
NC_000913	175345	175350		0.374961
NC_000913	175350	175355		0.234469
NC_000913	175355	175360		0.263710
NC_000913	175360	175365		0.178790
NC_000913	175365	175370		0.103678
NC_000913	175370	175375		0.114491
NC_000913	175375	175380		0.187069
NC_000913	175380	175385		0.267418
NC_000913	175385	175390		0.257446
NC_000913	175390	175395		0.244317
NC_000913	175395	175400		0.260004
NC_000913	175400	175405		0.261004
NC_000913	175405	175410		0.218434
NC_000913	175410	175415		0.215284
NC_000913	175415	175420		0.201471
NC_000913	175420	175425		0.194667
NC_000913	175425	175430		0.160774
NC_000913	175430	175435		0.305401
NC_000913	175435	175440		0.250234
NC_000913	175440	175445		0.244696
NC_000913	175445	175450		0.159861
NC_000913	175450	175455		0.126312
NC_000913	175455	175460		0.183910
NC_000913	175460	175465		0.129961
NC_000913	175465	175470		0.088860
NC_000913	175470	175475		0.111482
NC_000913	175475	175480		0.153960
NC_000913	175480	175485		0.207613
NC_000913	175485	175490		0.318500
NC_000913	175490	175495		0.209820
NC_000913	175495	175500		0.386467
NC_000913	175500	175505		0.393414
NC_000913	175505	175510		0.245950
NC_000913	175510	175515		0.239646
NC_000913	175515	175520		0.233006
NC_000913	175520	175525		0.220954
NC_000913	175525	175530		0.201500
NC_000913	175530	175535		0.240380
NC_000913	175535	175540		0.313532
NC_000913	175540	175545		0.369509
NC_000913	175545	175550		0.373689
NC_000913	175550	175555		0.343953
NC_000913	175555	175560		0.352538
NC_000913	175560	175565		0.388112
NC_000913	175565	175570		0.433024
NC_000913	175570	175575		0.421082
NC_000913	175575	175580		0.630320
NC_000913	175580	175585		0.588268
NC_000913	175585	175590		0.772423
NC_000913	175590	175595		0.682892
NC_000913	175595	175600		0.746072
NC_000913	175600	175605		0.864840
NC_000913	175605	175610		0.811182
NC_000913	175610	175615		0.657699
NC_000913	175615	175620		0.706382
NC_000913	175620	175625		0.631113
NC_000913	175625	175630		0.621637
NC_000913	175630	175635		0.656230
NC_000913	175635	175640		0.570052
NC_000913	175640	175645		0.508033
NC_000913	175645	175650		0.519561
NC_000913	175650	175655		0.368947
NC_000913	175655	175660		0.348144
NC_000913	175660	175665		0.350351
NC_000913	175665	175670		0.343046
NC_000913	175670	175675		0.337694
NC_000913	175675	175680		0.682624
NC_000913	175680	175685		0.791678
NC_000913	175685	175690		0.820154
NC_000913	175690	175695		0.837951
NC_000913	175695	175700		1.002917
NC_000913	175700	175705		0.970156
NC_000913	175705	175710		0.861231
NC_000913	175710	175715		0.209210
NC_000913	175715	175720		0.135624
NC_000913	175720	175725		0.125089
NC_000913	175725	175730		0.102877
NC_000913	175730	175735		0.088953
NC_000913	175735	175740		0.095178
NC_000913	175740	175745		0.178758
NC_000913	175745	175750		0.326061
NC_000913	175750	175755		0.850315
NC_000913	175755	175760		0.720081
NC_000913	175760	175765		0.684443
NC_000913	175765	175770		0.847941
NC_000913	175770	175775		0.879540
NC_000913	175775	175780		0.843620
NC_000913	175780	175785		0.627675
NC_000913	175785	175790		0.665331
NC_000913	175790	175795		1.031906
NC_000913	175795	175800		0.651744
NC_000913	175800	175805		0.678154
NC_000913	175805	175810		1.427231
NC_000913	175810	175815		1.301351
NC_000913	175815	175820		1.179798
NC_000913	175820	175825		0.622991
NC_000913	175825	175830		0.221608
NC_000913	175830	175835		0.205195
NC_000913	175835	175840		0.165687
NC_000913	175840	175845		0.162038
NC_000913	175845	175850		0.171060
NC_000913	175850	175855		0.176880
NC_000913	175855	175860		0.309243
NC_000913	175860	175865		0.239133
NC_000913	175865	175870		0.223911
NC_000913	175870	175875		0.206640
NC_000913	175875	175880		0.168302
NC_000913	175880	175885		0.137340
NC_000913	175885	175890		0.135920
NC_000913	175890	175895		0.098696
NC_000913	175895	175900		0.103660
NC_000913	175900	175905		0.092674
NC_000913	175905	175910		0.091324
NC_000913	175910	175915		0.128551
NC_000913	175915	175920		0.448145
NC_000913	175920	175925		0.618041
NC_000913	175925	175930		0.570367
NC_000913	175930	175935		0.586066
NC_000913	175935	175940		0.455333
NC_000913	175940	175945		0.470451
NC_000913	175945	175950		0.627860
NC_000913	175950	175955		0.606731
NC_000913	175955	175960		0.684415
NC_000913	175960	175965		0.680723
NC_000913	175965	175970		0.636385
NC_000913	175970	175975		0.908053
NC_000913	175975	175980		0.663793
NC_000913	175980	175985		0.713759
NC_000913	175985	175990		0.792323
NC_000913	175990	175995		0.454693
NC_000913	175995	176000		0.426155
NC_000913	176000	176005		0.368222
NC_000913	176005	176010		0.409601
NC_000913	176010	176015		0.484799
NC_000913	176015	176020		0.840148
NC_000913	176020	176025		0.326465
NC_000913	176025	176030		0.334050
NC_000913	176030	176035		0.130399
NC_000913	176035	176040		0.114952
NC_000913	176040	176045		0.092237
NC_000913	176045	176050		0.100315
NC_000913	176050	176055		0.099912
NC_000913	176055	176060		0.153186
NC_000913	176060	176065		0.221507
NC_000913	176065	176070		0.448582
NC_000913	176070	176075		0.329349
NC_000913	176075	176080		0.205488
NC_000913	176080	176085		0.194612
NC_000913	176085	176090		0.161861
NC_000913	176090	176095		0.176394
NC_000913	176095	176100		0.184413
NC_000913	176100	176105		0.199670
NC_000913	176105	176110		0.181123
NC_000913	176110	176115		0.413067
NC_000913	176115	176120		0.364959
NC_000913	176120	176125		0.256019
NC_000913	176125	176130		0.241133
NC_000913	176130	176135		0.317301
NC_000913	176135	176140		0.201850
NC_000913	176140	176145		0.210133
NC_000913	176145	176150		0.198812
NC_000913	176150	176155		0.204833
NC_000913	176155	176160		0.187791
NC_000913	176160	176165		0.136411
NC_000913	176165	176170		0.129938
NC_000913	176170	176175		0.154774
NC_000913	176175	176180		0.166521
NC_000913	176180	176185		0.125113
NC_000913	176185	176190		0.214266
NC_000913	176190	176195		0.142278
NC_000913	176195	176200		0.152030
NC_000913	176200	176205		0.194101
NC_000913	176205	176210		0.228354
NC_000913	176210	176215		0.246674
NC_000913	176215	176220		0.241833
NC_000913	176220	176225		0.328769
NC_000913	176225	176230		0.512340
NC_000913	176230	176235		0.519643
NC_000913	176235	176240		0.606017
NC_000913	176240	176245		0.711730
NC_000913	176245	176250		0.475245
NC_000913	176250	176255		0.452456
NC_000913	176255	176260		0.266062
NC_000913	176260	176265		0.230798
NC_000913	176265	176270		0.246262
NC_000913	176270	176275		0.267622
NC_000913	176275	176280		0.435163
NC_000913	176280	176285		0.329685
NC_000913	176285	176290		0.408490
NC_000913	176290	176295		0.372306
NC_000913	176295	176300		0.507645
NC_000913	176300	176305		0.445129
NC_000913	176305	176310		0.505609
NC_000913	176310	176315		0.795345
NC_000913	176315	176320		0.711642
NC_000913	176320	176325		0.810423
NC_000913	176325	176330		0.990527
NC_000913	176330	176335		1.071998
NC_000913	176335	176340		1.005794
NC_000913	176340	176345		0.847678
NC_000913	176345	176350		0.794249
NC_000913	176350	176355		0.646518
NC_000913	176355	176360		0.447009
NC_000913	176360	176365		0.510131
NC_000913	176365	176370		0.499029
NC_000913	176370	176375		0.446504
NC_000913	176375	176380		0.385325
NC_000913	176380	176385		0.272240
NC_000913	176385	176390		0.247838
NC_000913	176390	176395		0.137834
NC_000913	176395	176400		0.141104
NC_000913	176400	176405		0.109967
NC_000913	176405	176410		0.099338
NC_000913	176410	176415		0.117784
NC_000913	176415	176420		0.108717
NC_000913	176420	176425		0.110509
NC_000913	176425	176430		0.094946
NC_000913	176430	176435		0.080747
NC_000913	176435	176440		0.074375
NC_000913	176440	176445		0.078925
NC_000913	176445	176450		0.056352
NC_000913	176450	176455		0.064829
NC_000913	176455	176460		0.098323
NC_000913	176460	176465		0.106123
NC_000913	176465	176470		0.109038
NC_000913	176470	176475		0.104054
NC_000913	176475	176480		0.149362
NC_000913	176480	176485		0.158125
NC_000913	176485	176490		0.138810
NC_000913	176490	176495		0.124517
NC_000913	176495	176500		0.123549
NC_000913	176500	176505		0.132019
NC_000913	176505	176510		0.179897
NC_000913	176510	176515		0.256562
NC_000913	176515	176520		0.303298
NC_000913	176520	176525		0.467633
NC_000913	176525	176530		0.276757
NC_000913	176530	176535		0.157134
NC_000913	176535	176540		0.131317
NC_000913	176540	176545		0.120884
NC_000913	176545	176550		0.118235
NC_000913	176550	176555		0.058326
NC_000913	176555	176560		0.040726
NC_000913	176560	176565		0.045674
NC_000913	176565	176570		0.041566
NC_000913	176570	176575		0.041115
NC_000913	176575	176580		0.036455
NC_000913	176580	176585		0.033683
NC_000913	176585	176590		0.013866
NC_000913	176590	176595		0.014587
NC_000913	176595	176600		0.015589
NC_000913	176600	176605		0.026933
NC_000913	176605	176610		0.031230
NC_000913	176610	176615		0.038778
NC_000913	176615	176620		0.024978
NC_000913	176620	176625		0.030241
NC_000913	176625	176630		0.030688
NC_000913	176630	176635		0.026853
NC_000913	176635	176640		0.027618
NC_000913	176640	176645		0.029735
NC_000913	176645	176650		0.031398
NC_000913	176650	176655		0.033213
NC_000913	176655	176660		0.038730
NC_000913	176660	176665		0.044962
NC_000913	176665	176670		0.020538
NC_000913	176670	176675		0.021847
NC_000913	176675	176680		0.022030
NC_000913	176680	176685		0.020098
NC_000913	176685	176690		0.052431
NC_000913	176690	176695		0.051883
NC_000913	176695	176700		0.052103
NC_000913	176700	176705		0.077392
NC_000913	176705	176710		0.109675
NC_000913	176710	176715		0.138532
NC_000913	176715	176720		0.213872
NC_000913	176720	176725		0.042496
NC_000913	176725	176730		0.030541
NC_000913	176730	176735		0.032908
NC_000913	176735	176740		0.025125
NC_000913	176740	176745		0.024363
NC_000913	176745	176750		0.062835
NC_000913	176750	176755		0.129124
NC_000913	176755	176760		0.177979
NC_000913	176760	176765		0.218504
NC_000913	176765	176770		0.460353
NC_000913	176770	176775		0.479147
NC_000913	176775	176780		0.314992
NC_000913	176780	176785		0.247258
NC_000913	176785	176790		0.250741
NC_000913	176790	176795		0.153450
NC_000913	176795	176800		0.063068
NC_000913	176800	176805		0.060829
NC_000913	176805	176810		0.066425
NC_000913	176810	176815		0.056824
NC_000913	176815	176820		0.058497
NC_000913	176820	176825		0.064478
NC_000913	176825	176830		0.044890
NC_000913	176830	176835		0.079421
NC_000913	176835	176840		0.045101
NC_000913	176840	176845		0.031652
NC_000913	176845	176850		0.036374
NC_000913	176850	176855		0.032705
NC_000913	176855	176860		0.032177
NC_000913	176860	176865		0.032503
NC_000913	176865	176870		0.037122
NC_000913	176870	176875		0.045025
NC_000913	176875	176880		0.056172
NC_000913	176880	176885		0.049440
NC_000913	176885	176890		0.054605
NC_000913	176890	176895		0.042147
NC_000913	176895	176900		0.112848
NC_000913	176900	176905		0.094851
NC_000913	176905	176910		0.077120
NC_000913	176910	176915		0.069680
NC_000913	176915	176920		0.050013
NC_000913	176920	176925		0.050878
NC_000913	176925	176930		0.056505
NC_000913	176930	176935		0.076075
NC_000913	176935	176940		0.099310
NC_000913	176940	176945		0.154173
NC_000913	176945	176950		0.201856
NC_000913	176950	176955		0.239999
NC_000913	176955	176960		0.342370
NC_000913	176960	176965		0.665414
NC_000913	176965	176970		1.096804
NC_000913	176970	176975		0.715083
NC_000913	176975	176980		0.818282
NC_000913	176980	176985		0.650019
NC_000913	176985	176990		0.647411
NC_000913	176990	176995		0.655767
NC_000913	176995	177000		0.851541
NC_000913	177000	177005		0.729603
NC_000913	177005	177010		0.422934
NC_000913	177010	177015		0.413971
NC_000913	177015	177020		0.624079
NC_000913	177020	177025		0.537138
NC_000913	177025	177030		0.536233
NC_000913	177030	177035		0.537708
NC_000913	177035	177040		0.707820
NC_000913	177040	177045		0.530814
NC_000913	177045	177050		0.367131
NC_000913	177050	177055		0.506525
NC_000913	177055	177060		0.399806
NC_000913	177060	177065		0.358682
NC_000913	177065	177070		0.402447
NC_000913	177070	177075		0.496344
NC_000913	177075	177080		0.434062
NC_000913	177080	177085		0.402048
NC_000913	177085	177090		0.487173
NC_000913	177090	177095		0.625713
NC_000913	177095	177100		1.217844
NC_000913	177100	177105		1.121245
NC_000913	177105	177110		1.460809
NC_000913	177110	177115		1.730038
NC_000913	177115	177120		1.978805
NC_000913	177120	177125		2.389109
NC_000913	177125	177130		2.887782
NC_000913	177130	177135		4.575633
NC_000913	177135	177140		4.055144
NC_000913	177140	177145		3.945675
NC_000913	177145	177150		4.165752
NC_000913	177150	177155		3.974764
NC_000913	177155	177160		3.940323
NC_000913	177160	177165		4.701665
NC_000913	177165	177170		3.780749
NC_000913	177170	177175		3.667060
NC_000913	177175	177180		3.659472
NC_000913	177180	177185		3.206476
NC_000913	177185	177190		3.580341
NC_000913	177190	177195		2.882961
NC_000913	177195	177200		2.390988
NC_000913	177200	177205		2.167518
NC_000913	177205	177210		2.110443
NC_000913	177210	177215		1.946388
NC_000913	177215	177220		1.827005
NC_000913	177220	177225		1.172177
NC_000913	177225	177230		0.249420
NC_000913	177230	177235		0.204278
NC_000913	177235	177240		0.146958
NC_000913	177240	177245		0.147096
NC_000913	177245	177250		0.149816
NC_000913	177250	177255		0.126879
NC_000913	177255	177260		0.114638
NC_000913	177260	177265		0.254663
NC_000913	177265	177270		0.112125
NC_000913	177270	177275		0.136170
NC_000913	177275	177280		0.113749
NC_000913	177280	177285		0.135269
NC_000913	177285	177290		0.128453
NC_000913	177290	177295		0.185115
NC_000913	177295	177300		0.333839
NC_000913	177300	177305		0.212823
NC_000913	177305	177310		0.316760
NC_000913	177310	177315		0.090142
NC_000913	177315	177320		0.103974
NC_000913	177320	177325		0.045834
NC_000913	177325	177330		0.011375
NC_000913	177330	177335		0.006908
NC_000913	177335	177340		0.021434
NC_000913	177340	177345		0.026737
NC_000913	177345	177350		0.031035
NC_000913	177350	177355		0.057509
NC_000913	177355	177360		0.117310
NC_000913	177360	177365		0.076225
NC_000913	177365	177370		0.089365
NC_000913	177370	177375		0.241766
NC_000913	177375	177380		0.248231
NC_000913	177380	177385		0.202512
NC_000913	177385	177390		0.248649
NC_000913	177390	177395		0.249220
NC_000913	177395	177400		0.229263
NC_000913	177400	177405		0.320009
NC_000913	177405	177410		0.414486
NC_000913	177410	177415		0.400583
NC_000913	177415	177420		0.493975
NC_000913	177420	177425		0.515886
NC_000913	177425	177430		0.450839
NC_000913	177430	177435		0.556278
NC_000913	177435	177440		0.481137
NC_000913	177440	177445		0.480007
NC_000913	177445	177450		0.557854
NC_000913	177450	177455		0.281753
NC_000913	177455	177460		0.269087
NC_000913	177460	177465		0.244450
NC_000913	177465	177470		0.235065
NC_000913	177470	177475		0.330852
NC_000913	177475	177480		0.355342
NC_000913	177480	177485		0.584261
NC_000913	177485	177490		0.566623
NC_000913	177490	177495		0.754317
NC_000913	177495	177500		0.605774
NC_000913	177500	177505		0.621807
NC_000913	177505	177510		0.573845
NC_000913	177510	177515		0.689195
NC_000913	177515	177520		0.689562
NC_000913	177520	177525		0.758806
NC_000913	177525	177530		0.808500
NC_000913	177530	177535		0.930904
NC_000913	177535	177540		0.864763
NC_000913	177540	177545		0.908051
NC_000913	177545	177550		0.965675
NC_000913	177550	177555		0.673892
NC_000913	177555	177560		0.639351
NC_000913	177560	177565		0.692995
NC_000913	177565	177570		0.578708
NC_000913	177570	177575		0.302896
NC_000913	177575	177580		0.228005
NC_000913	177580	177585		0.186660
NC_000913	177585	177590		0.280063
NC_000913	177590	177595		0.273831
NC_000913	177595	177600		0.306004
NC_000913	177600	177605		0.451184
NC_000913	177605	177610		0.886390
NC_000913	177610	177615		0.865427
NC_000913	177615	177620		0.913886
NC_000913	177620	177625		0.896681
NC_000913	177625	177630		0.910984
NC_000913	177630	177635		0.771972
NC_000913	177635	177640		0.565731
NC_000913	177640	177645		0.544238
NC_000913	177645	177650		0.602206
NC_000913	177650	177655		0.576144
NC_000913	177655	177660		0.538940
NC_000913	177660	177665		0.489077
NC_000913	177665	177670		0.440408
NC_000913	177670	177675		0.381715
NC_000913	177675	177680		0.216232
NC_000913	177680	177685		0.183197
NC_000913	177685	177690		0.265244
NC_000913	177690	177695		0.243420
NC_000913	177695	177700		0.210682
NC_000913	177700	177705		0.210073
NC_000913	177705	177710		0.213637
NC_000913	177710	177715		0.173539
NC_000913	177715	177720		0.237828
NC_000913	177720	177725		0.262104
NC_000913	177725	177730		0.445406
NC_000913	177730	177735		0.779637
NC_000913	177735	177740		1.118676
NC_000913	177740	177745		1.074889
NC_000913	177745	177750		1.001376
NC_000913	177750	177755		1.081276
NC_000913	177755	177760		0.938657
NC_000913	177760	177765		0.809962
NC_000913	177765	177770		0.815417
NC_000913	177770	177775		0.820719
NC_000913	177775	177780		0.579250
NC_000913	177780	177785		0.475057
NC_000913	177785	177790		0.454715
NC_000913	177790	177795		0.387138
NC_000913	177795	177800		0.401732
NC_000913	177800	177805		0.361875
NC_000913	177805	177810		0.385455
NC_000913	177810	177815		0.320446
NC_000913	177815	177820		0.298658
NC_000913	177820	177825		0.317579
NC_000913	177825	177830		0.219119
NC_000913	177830	177835		0.220053
NC_000913	177835	177840		0.222565
NC_000913	177840	177845		0.227192
NC_000913	177845	177850		0.230145
NC_000913	177850	177855		0.365176
NC_000913	177855	177860		0.331037
NC_000913	177860	177865		0.228295
NC_000913	177865	177870		0.169227
NC_000913	177870	177875		0.146247
NC_000913	177875	177880		0.122385
NC_000913	177880	177885		0.117674
NC_000913	177885	177890		0.134996
NC_000913	177890	177895		0.183279
NC_000913	177895	177900		0.404216
NC_000913	177900	177905		0.300056
NC_000913	177905	177910		0.284146
NC_000913	177910	177915		0.243673
NC_000913	177915	177920		0.244228
NC_000913	177920	177925		0.204001
NC_000913	177925	177930		0.156941
NC_000913	177930	177935		0.173846
NC_000913	177935	177940		0.238403
NC_000913	177940	177945		0.482874
NC_000913	177945	177950		0.507969
NC_000913	177950	177955		0.649917
NC_000913	177955	177960		0.618186
NC_000913	177960	177965		0.322413
NC_000913	177965	177970		0.258485
NC_000913	177970	177975		0.110710
NC_000913	177975	177980		0.099155
NC_000913	177980	177985		0.198526
NC_000913	177985	177990		0.379186
NC_000913	177990	177995		0.360831
NC_000913	177995	178000		0.345525
NC_000913	178000	178005		0.413900
NC_000913	178005	178010		0.981824
NC_000913	178010	178015		0.505906
NC_000913	178015	178020		0.828565
NC_000913	178020	178025		0.491078
NC_000913	178025	178030		0.592682
NC_000913	178030	178035		0.491393
NC_000913	178035	178040		0.518167
NC_000913	178040	178045		0.413913
NC_000913	178045	178050		0.376060
NC_000913	178050	178055		0.420748
NC_000913	178055	178060		0.337449
NC_000913	178060	178065		0.334500
NC_000913	178065	178070		0.443465
NC_000913	178070	178075		0.359843
NC_000913	178075	178080		0.272091
NC_000913	178080	178085		0.233332
NC_000913	178085	178090		0.249202
NC_000913	178090	178095		0.219615
NC_000913	178095	178100		0.238425
NC_000913	178100	178105		0.274539
NC_000913	178105	178110		0.536628
NC_000913	178110	178115		0.621379
NC_000913	178115	178120		0.843368
NC_000913	178120	178125		1.183561
NC_000913	178125	178130		1.028727
NC_000913	178130	178135		0.991910
NC_000913	178135	178140		0.696893
NC_000913	178140	178145		0.853038
NC_000913	178145	178150		0.639449
NC_000913	178150	178155		0.576504
NC_000913	178155	178160		0.642130
NC_000913	178160	178165		0.189909
NC_000913	178165	178170		0.159756
NC_000913	178170	178175		0.129831
NC_000913	178175	178180		0.103636
NC_000913	178180	178185		0.099423
NC_000913	178185	178190		0.066961
NC_000913	178190	178195		0.086689
NC_000913	178195	178200		0.146768
NC_000913	178200	178205		0.199056
NC_000913	178205	178210		0.168548
NC_000913	178210	178215		0.203056
NC_000913	178215	178220		0.461110
NC_000913	178220	178225		0.268571
NC_000913	178225	178230		0.256681
NC_000913	178230	178235		0.286846
NC_000913	178235	178240		0.235206
NC_000913	178240	178245		0.279879
NC_000913	178245	178250		0.231592
NC_000913	178250	178255		0.215221
NC_000913	178255	178260		0.239982
NC_000913	178260	178265		0.238523
NC_000913	178265	178270		0.251987
NC_000913	178270	178275		0.211156
NC_000913	178275	178280		0.214531
NC_000913	178280	178285		0.247704
NC_000913	178285	178290		0.455167
NC_000913	178290	178295		0.508383
NC_000913	178295	178300		0.846112
NC_000913	178300	178305		0.662562
NC_000913	178305	178310		0.752515
NC_000913	178310	178315		0.512089
NC_000913	178315	178320		0.346088
NC_000913	178320	178325		0.305081
NC_000913	178325	178330		0.196882
NC_000913	178330	178335		0.188267
NC_000913	178335	178340		0.147112
NC_000913	178340	178345		0.159646
NC_000913	178345	178350		0.155738
NC_000913	178350	178355		0.186947
NC_000913	178355	178360		0.208790
NC_000913	178360	178365		0.374447
NC_000913	178365	178370		0.600195
NC_000913	178370	178375		0.584834
NC_000913	178375	178380		0.618245
NC_000913	178380	178385		0.570055
NC_000913	178385	178390		0.487096
NC_000913	178390	178395		0.395873
NC_000913	178395	178400		0.332459
NC_000913	178400	178405		0.330490
NC_000913	178405	178410		0.325595
NC_000913	178410	178415		0.413184
NC_000913	178415	178420		0.432893
NC_000913	178420	178425		0.397838
NC_000913	178425	178430		0.342238
NC_000913	178430	178435		0.288282
NC_000913	178435	178440		0.304011
NC_000913	178440	178445		0.315961
NC_000913	178445	178450		0.344722
NC_000913	178450	178455		0.384260
NC_000913	178455	178460		0.380556
NC_000913	178460	178465		0.244545
NC_000913	178465	178470		0.311991
NC_000913	178470	178475		0.303073
NC_000913	178475	178480		0.379287
NC_000913	178480	178485		0.324491
NC_000913	178485	178490		0.367222
NC_000913	178490	178495		0.389766
NC_000913	178495	178500		0.222599
NC_000913	178500	178505		0.182041
NC_000913	178505	178510		0.179589
NC_000913	178510	178515		0.204066
NC_000913	178515	178520		0.219443
NC_000913	178520	178525		0.219720
NC_000913	178525	178530		0.224696
NC_000913	178530	178535		0.342587
NC_000913	178535	178540		0.302382
NC_000913	178540	178545		0.386415
NC_000913	178545	178550		0.359592
NC_000913	178550	178555		0.340355
NC_000913	178555	178560		0.189231
NC_000913	178560	178565		0.094535
NC_000913	178565	178570		0.069232
NC_000913	178570	178575		0.097888
NC_000913	178575	178580		0.079517
NC_000913	178580	178585		0.136211
NC_000913	178585	178590		0.230346
NC_000913	178590	178595		0.313095
NC_000913	178595	178600		0.346535
NC_000913	178600	178605		0.285178
NC_000913	178605	178610		0.247717
NC_000913	178610	178615		0.338840
NC_000913	178615	178620		0.292649
NC_000913	178620	178625		0.436321
NC_000913	178625	178630		0.276260
NC_000913	178630	178635		0.344343
NC_000913	178635	178640		0.417914
NC_000913	178640	178645		0.449926
NC_000913	178645	178650		0.482333
NC_000913	178650	178655		0.322329
NC_000913	178655	178660		0.344829
NC_000913	178660	178665		0.316916
NC_000913	178665	178670		0.232742
NC_000913	178670	178675		0.207725
NC_000913	178675	178680		0.208457
NC_000913	178680	178685		0.228214
NC_000913	178685	178690		0.309889
NC_000913	178690	178695		0.312291
NC_000913	178695	178700		0.281467
NC_000913	178700	178705		0.491431
NC_000913	178705	178710		0.376864
NC_000913	178710	178715		0.315662
NC_000913	178715	178720		0.309079
NC_000913	178720	178725		0.348537
NC_000913	178725	178730		0.428187
NC_000913	178730	178735		0.556170
NC_000913	178735	178740		0.606586
NC_000913	178740	178745		0.634028
NC_000913	178745	178750		0.536011
NC_000913	178750	178755		0.324582
NC_000913	178755	178760		0.219040
NC_000913	178760	178765		0.206462
NC_000913	178765	178770		0.197632
NC_000913	178770	178775		0.219618
NC_000913	178775	178780		0.381239
NC_000913	178780	178785		0.453910
NC_000913	178785	178790		0.783115
NC_000913	178790	178795		0.340745
NC_000913	178795	178800		0.213656
NC_000913	178800	178805		0.089538
NC_000913	178805	178810		0.084489
NC_000913	178810	178815		0.070614
NC_000913	178815	178820		0.096405
NC_000913	178820	178825		0.108803
NC_000913	178825	178830		0.114277
NC_000913	178830	178835		0.191975
NC_000913	178835	178840		0.184890
NC_000913	178840	178845		0.144257
NC_000913	178845	178850		0.147385
NC_000913	178850	178855		0.113433
NC_000913	178855	178860		0.163985
NC_000913	178860	178865		0.179517
NC_000913	178865	178870		0.581768
NC_000913	178870	178875		0.448746
NC_000913	178875	178880		0.499269
NC_000913	178880	178885		0.429412
NC_000913	178885	178890		0.427608
NC_000913	178890	178895		0.363307
NC_000913	178895	178900		0.130687
NC_000913	178900	178905		0.146640
NC_000913	178905	178910		0.053099
NC_000913	178910	178915		0.033781
NC_000913	178915	178920		0.037852
NC_000913	178920	178925		0.039009
NC_000913	178925	178930		0.057435
NC_000913	178930	178935		0.066641
NC_000913	178935	178940		0.205627
NC_000913	178940	178945		0.615998
NC_000913	178945	178950		0.738503
NC_000913	178950	178955		0.712991
NC_000913	178955	178960		0.657176
NC_000913	178960	178965		0.723084
NC_000913	178965	178970		0.323946
NC_000913	178970	178975		0.081498
NC_000913	178975	178980		0.058440
NC_000913	178980	178985		0.047715
NC_000913	178985	178990		0.047419
NC_000913	178990	178995		0.050694
NC_000913	178995	179000		0.106951
NC_000913	179000	179005		0.152083
NC_000913	179005	179010		0.163525
NC_000913	179010	179015		0.120491
NC_000913	179015	179020		0.113889
NC_000913	179020	179025		0.098747
NC_000913	179025	179030		0.098376
NC_000913	179030	179035		0.101132
NC_000913	179035	179040		0.102361
NC_000913	179040	179045		0.113826
NC_000913	179045	179050		0.077161
NC_000913	179050	179055		0.074389
NC_000913	179055	179060		0.036172
NC_000913	179060	179065		0.039644
NC_000913	179065	179070		0.033018
NC_000913	179070	179075		0.022534
NC_000913	179075	179080		0.014265
NC_000913	179080	179085		0.014847
NC_000913	179085	179090		0.011436
NC_000913	179090	179095		0.011152
NC_000913	179095	179100		0.008269
NC_000913	179100	179105		0.011155
NC_000913	179105	179110		0.009824
NC_000913	179110	179115		0.010443
NC_000913	179115	179120		0.007941
NC_000913	179120	179125		0.012050
NC_000913	179125	179130		0.015235
NC_000913	179130	179135		0.012863
NC_000913	179135	179140		0.011256
NC_000913	179140	179145		0.006146
NC_000913	179145	179150		0.001884
NC_000913	179150	179155		0.003308
NC_000913	179155	179160		0.003478
NC_000913	179160	179165		0.004425
NC_000913	179165	179170		0.004016
NC_000913	179170	179175		0.002080
NC_000913	179175	179180		0.001494
NC_000913	179180	179185		0.001317
NC_000913	179185	179190		0.001386
NC_000913	179190	179195		0.001639
NC_000913	179195	179200		0.001565
NC_000913	179200	179205		0.001343
NC_000913	179205	179210		0.001247
NC_000913	179210	179215		0.001513
NC_000913	179215	179220		0.000918
NC_000913	179220	179225		0.001141
NC_000913	179225	179230		0.001119
NC_000913	179230	179235		0.001366
NC_000913	179235	179240		0.001068
NC_000913	179240	179245		0.001396
NC_000913	179245	179250		0.000997
NC_000913	179250	179255		0.000286
NC_000913	179255	179260		0.000246
NC_000913	179260	179265		0.000188
NC_000913	179265	179270		0.000225
NC_000913	179270	179275		0.000598
NC_000913	179275	179280		0.000667
NC_000913	179280	179285		0.001116
NC_000913	179285	179290		0.001381
NC_000913	179290	179295		0.002264
NC_000913	179295	179300		0.002556
NC_000913	179300	179305		0.004055
NC_000913	179305	179310		0.002445
NC_000913	179310	179315		0.004576
NC_000913	179315	179320		0.066628
NC_000913	179320	179325		0.059217
NC_000913	179325	179330		0.067735
NC_000913	179330	179335		0.088660
NC_000913	179335	179340		0.092144
NC_000913	179340	179345		0.092949
NC_000913	179345	179350		0.100450
NC_000913	179350	179355		0.212310
NC_000913	179355	179360		0.284683
NC_000913	179360	179365		0.382113
NC_000913	179365	179370		0.474008
NC_000913	179370	179375		0.570226
NC_000913	179375	179380		0.689916
NC_000913	179380	179385		0.518622
NC_000913	179385	179390		0.521173
NC_000913	179390	179395		0.520036
NC_000913	179395	179400		0.373188
NC_000913	179400	179405		0.387436
NC_000913	179405	179410		0.271717
NC_000913	179410	179415		0.183213
NC_000913	179415	179420		0.174593
NC_000913	179420	179425		0.126246
NC_000913	179425	179430		0.139669
NC_000913	179430	179435		0.178761
NC_000913	179435	179440		0.322455
NC_000913	179440	179445		0.330099
NC_000913	179445	179450		0.391446
NC_000913	179450	179455		0.297712
NC_000913	179455	179460		0.168749
NC_000913	179460	179465		0.168748
NC_000913	179465	179470		0.155889
NC_000913	179470	179475		0.177513
NC_000913	179475	179480		0.136468
NC_000913	179480	179485		0.380735
NC_000913	179485	179490		0.404281
NC_000913	179490	179495		0.425973
NC_000913	179495	179500		0.344706
NC_000913	179500	179505		0.391444
NC_000913	179505	179510		0.274633
NC_000913	179510	179515		0.242799
NC_000913	179515	179520		0.214421
NC_000913	179520	179525		0.165086
NC_000913	179525	179530		0.090498
NC_000913	179530	179535		0.082796
NC_000913	179535	179540		0.063449
NC_000913	179540	179545		0.076534
NC_000913	179545	179550		0.076453
NC_000913	179550	179555		0.079147
NC_000913	179555	179560		0.179349
NC_000913	179560	179565		0.215137
NC_000913	179565	179570		0.246841
NC_000913	179570	179575		0.394476
NC_000913	179575	179580		0.402238
NC_000913	179580	179585		0.462534
NC_000913	179585	179590		0.375704
NC_000913	179590	179595		0.397491
NC_000913	179595	179600		0.013416
NC_000913	179600	179605		0.006810
NC_000913	179605	179610		0.004996
NC_000913	179610	179615		0.008971
NC_000913	179615	179620		0.006490
NC_000913	179620	179625		0.006710
NC_000913	179625	179630		0.004592
NC_000913	179630	179635		0.061396
NC_000913	179635	179640		0.224035
NC_000913	179640	179645		0.180285
NC_000913	179645	179650		0.147727
NC_000913	179650	179655		0.146713
NC_000913	179655	179660		0.153501
NC_000913	179660	179665		0.158752
NC_000913	179665	179670		0.099732
NC_000913	179670	179675		0.061241
NC_000913	179675	179680		0.068353
NC_000913	179680	179685		0.083027
NC_000913	179685	179690		0.077496
NC_000913	179690	179695		0.064796
NC_000913	179695	179700		0.065148
NC_000913	179700	179705		0.061658
NC_000913	179705	179710		0.064890
NC_000913	179710	179715		0.063667
NC_000913	179715	179720		0.110342
NC_000913	179720	179725		0.152431
NC_000913	179725	179730		0.238949
NC_000913	179730	179735		0.206987
NC_000913	179735	179740		0.256748
NC_000913	179740	179745		0.184522
NC_000913	179745	179750		0.158405
NC_000913	179750	179755		0.149294
NC_000913	179755	179760		0.152845
NC_000913	179760	179765		0.176862
NC_000913	179765	179770		0.174073
NC_000913	179770	179775		0.283733
NC_000913	179775	179780		0.406889
NC_000913	179780	179785		0.401890
NC_000913	179785	179790		0.319872
NC_000913	179790	179795		0.362267
NC_000913	179795	179800		0.352984
NC_000913	179800	179805		0.262705
NC_000913	179805	179810		0.296438
NC_000913	179810	179815		0.328258
NC_000913	179815	179820		0.400719
NC_000913	179820	179825		0.488818
NC_000913	179825	179830		0.585848
NC_000913	179830	179835		0.734329
NC_000913	179835	179840		0.728153
NC_000913	179840	179845		0.615134
NC_000913	179845	179850		0.695836
NC_000913	179850	179855		0.729734
NC_000913	179855	179860		0.638738
NC_000913	179860	179865		0.730336
NC_000913	179865	179870		0.596541
NC_000913	179870	179875		0.620545
NC_000913	179875	179880		0.140789
NC_000913	179880	179885		0.110100
NC_000913	179885	179890		0.114933
NC_000913	179890	179895		0.102108
NC_000913	179895	179900		0.103170
NC_000913	179900	179905		0.239589
NC_000913	179905	179910		0.333883
NC_000913	179910	179915		0.649689
NC_000913	179915	179920		0.802158
NC_000913	179920	179925		1.090782
NC_000913	179925	179930		1.206783
NC_000913	179930	179935		0.494294
NC_000913	179935	179940		0.477966
NC_000913	179940	179945		0.242364
NC_000913	179945	179950		0.417600
NC_000913	179950	179955		0.447367
NC_000913	179955	179960		0.511023
NC_000913	179960	179965		0.436510
NC_000913	179965	179970		0.346962
NC_000913	179970	179975		0.354607
NC_000913	179975	179980		0.348443
NC_000913	179980	179985		0.367763
NC_000913	179985	179990		0.474934
NC_000913	179990	179995		0.533900
NC_000913	179995	180000		0.557551
NC_000913	180000	180005		0.571246
NC_000913	180005	180010		0.458793
NC_000913	180010	180015		0.392198
NC_000913	180015	180020		0.437842
NC_000913	180020	180025		0.319952
NC_000913	180025	180030		0.332077
NC_000913	180030	180035		0.266423
NC_000913	180035	180040		0.242943
NC_000913	180040	180045		0.252003
NC_000913	180045	180050		0.238698
NC_000913	180050	180055		0.290859
NC_000913	180055	180060		0.329567
NC_000913	180060	180065		0.332139
NC_000913	180065	180070		0.381528
NC_000913	180070	180075		0.319926
NC_000913	180075	180080		0.318988
NC_000913	180080	180085		0.553286
NC_000913	180085	180090		0.559625
NC_000913	180090	180095		0.592976
NC_000913	180095	180100		0.562118
NC_000913	180100	180105		0.581972
NC_000913	180105	180110		0.708594
NC_000913	180110	180115		0.562655
NC_000913	180115	180120		0.233551
NC_000913	180120	180125		0.126309
NC_000913	180125	180130		0.087468
NC_000913	180130	180135		0.065485
NC_000913	180135	180140		0.063026
NC_000913	180140	180145		0.075226
NC_000913	180145	180150		0.096894
NC_000913	180150	180155		0.124229
NC_000913	180155	180160		0.114526
NC_000913	180160	180165		0.153872
NC_000913	180165	180170		0.123193
NC_000913	180170	180175		0.123829
NC_000913	180175	180180		0.090091
NC_000913	180180	180185		0.087980
NC_000913	180185	180190		0.084307
NC_000913	180190	180195		0.066429
NC_000913	180195	180200		0.086097
NC_000913	180200	180205		0.190200
NC_000913	180205	180210		0.354417
NC_000913	180210	180215		0.366096
NC_000913	180215	180220		0.408363
NC_000913	180220	180225		0.456111
NC_000913	180225	180230		0.429375
NC_000913	180230	180235		0.558377
NC_000913	180235	180240		0.786763
NC_000913	180240	180245		0.608344
NC_000913	180245	180250		0.821286
NC_000913	180250	180255		0.846504
NC_000913	180255	180260		0.692508
NC_000913	180260	180265		0.651104
NC_000913	180265	180270		0.613100
NC_000913	180270	180275		0.567900
NC_000913	180275	180280		0.519178
NC_000913	180280	180285		0.437950
NC_000913	180285	180290		0.488927
NC_000913	180290	180295		0.456466
NC_000913	180295	180300		0.454883
NC_000913	180300	180305		0.335181
NC_000913	180305	180310		0.370495
NC_000913	180310	180315		0.344183
NC_000913	180315	180320		0.355568
NC_000913	180320	180325		0.443385
NC_000913	180325	180330		0.538321
NC_000913	180330	180335		1.085321
NC_000913	180335	180340		1.360627
NC_000913	180340	180345		1.545971
NC_000913	180345	180350		1.600583
NC_000913	180350	180355		1.608296
NC_000913	180355	180360		1.729172
NC_000913	180360	180365		1.923622
NC_000913	180365	180370		2.138241
NC_000913	180370	180375		2.536124
NC_000913	180375	180380		3.918336
NC_000913	180380	180385		8.059872
NC_000913	180385	180390		6.138628
NC_000913	180390	180395		5.916007
NC_000913	180395	180400		5.770527
NC_000913	180400	180405		5.272737
NC_000913	180405	180410		3.971133
NC_000913	180410	180415		2.748575
NC_000913	180415	180420		2.165020
NC_000913	180420	180425		1.525172
NC_000913	180425	180430		1.040555
NC_000913	180430	180435		0.895045
NC_000913	180435	180440		0.462335
NC_000913	180440	180445		0.386639
NC_000913	180445	180450		0.340561
NC_000913	180450	180455		0.306926
NC_000913	180455	180460		0.246815
NC_000913	180460	180465		0.247240
NC_000913	180465	180470		0.204822
NC_000913	180470	180475		0.169038
NC_000913	180475	180480		0.156721
NC_000913	180480	180485		0.180065
NC_000913	180485	180490		0.247905
NC_000913	180490	180495		0.387014
NC_000913	180495	180500		0.501873
NC_000913	180500	180505		0.664207
NC_000913	180505	180510		0.335407
NC_000913	180510	180515		0.253991
NC_000913	180515	180520		0.168172
NC_000913	180520	180525		0.172990
NC_000913	180525	180530		0.143797
NC_000913	180530	180535		0.140493
NC_000913	180535	180540		0.118673
NC_000913	180540	180545		0.080001
NC_000913	180545	180550		0.094144
NC_000913	180550	180555		0.135874
NC_000913	180555	180560		0.136600
NC_000913	180560	180565		0.134516
NC_000913	180565	180570		0.315047
NC_000913	180570	180575		0.171513
NC_000913	180575	180580		0.161814
NC_000913	180580	180585		0.178018
NC_000913	180585	180590		0.176568
NC_000913	180590	180595		0.207163
NC_000913	180595	180600		0.223553
NC_000913	180600	180605		0.502990
NC_000913	180605	180610		0.509760
NC_000913	180610	180615		0.513478
NC_000913	180615	180620		0.570667
NC_000913	180620	180625		0.551255
NC_000913	180625	180630		0.494940
NC_000913	180630	180635		0.523014
NC_000913	180635	180640		0.440702
NC_000913	180640	180645		0.360610
NC_000913	180645	180650		0.369661
NC_000913	180650	180655		0.334696
NC_000913	180655	180660		0.337713
NC_000913	180660	180665		0.344584
NC_000913	180665	180670		0.233600
NC_000913	180670	180675		0.236809
NC_000913	180675	180680		0.226284
NC_000913	180680	180685		0.216637
NC_000913	180685	180690		0.238972
NC_000913	180690	180695		0.239535
NC_000913	180695	180700		0.182186
NC_000913	180700	180705		0.177148
NC_000913	180705	180710		0.187985
NC_000913	180710	180715		0.153845
NC_000913	180715	180720		0.131063
NC_000913	180720	180725		0.130638
NC_000913	180725	180730		0.126075
NC_000913	180730	180735		0.073445
NC_000913	180735	180740		0.058045
NC_000913	180740	180745		0.050949
NC_000913	180745	180750		0.042964
NC_000913	180750	180755		0.035005
NC_000913	180755	180760		0.062129
NC_000913	180760	180765		0.083592
NC_000913	180765	180770		0.129729
NC_000913	180770	180775		0.172143
NC_000913	180775	180780		0.247019
NC_000913	180780	180785		0.662467
NC_000913	180785	180790		0.658361
NC_000913	180790	180795		0.645073
NC_000913	180795	180800		1.449901
NC_000913	180800	180805		1.388533
NC_000913	180805	180810		1.556667
NC_000913	180810	180815		1.241153
NC_000913	180815	180820		1.091655
NC_000913	180820	180825		0.722513
NC_000913	180825	180830		0.730151
NC_000913	180830	180835		0.497013
NC_000913	180835	180840		0.491221
NC_000913	180840	180845		0.479118
NC_000913	180845	180850		0.493961
NC_000913	180850	180855		0.506113
NC_000913	180855	180860		0.501036
NC_000913	180860	180865		0.588665
NC_000913	180865	180870		0.707565
NC_000913	180870	180875		0.177264
NC_000913	180875	180880		0.156813
NC_000913	180880	180885		0.065682
NC_000913	180885	180890		0.065595
NC_000913	180890	180895		0.054644
NC_000913	180895	180900		0.066966
NC_000913	180900	180905		0.072790
NC_000913	180905	180910		0.060432
NC_000913	180910	180915		0.073346
NC_000913	180915	180920		0.069384
NC_000913	180920	180925		0.065083
NC_000913	180925	180930		0.050162
NC_000913	180930	180935		0.075751
NC_000913	180935	180940		0.082220
NC_000913	180940	180945		0.129475
NC_000913	180945	180950		0.197197
NC_000913	180950	180955		0.178205
NC_000913	180955	180960		0.212618
NC_000913	180960	180965		0.208041
NC_000913	180965	180970		0.180799
NC_000913	180970	180975		0.246216
NC_000913	180975	180980		0.338598
NC_000913	180980	180985		0.334357
NC_000913	180985	180990		0.329831
NC_000913	180990	180995		0.300266
NC_000913	180995	181000		0.285158
NC_000913	181000	181005		0.288784
NC_000913	181005	181010		0.329191
NC_000913	181010	181015		0.356773
NC_000913	181015	181020		0.339934
NC_000913	181020	181025		0.292382
NC_000913	181025	181030		0.388083
NC_000913	181030	181035		0.353369
NC_000913	181035	181040		0.330818
NC_000913	181040	181045		0.378774
NC_000913	181045	181050		0.438107
NC_000913	181050	181055		0.551715
NC_000913	181055	181060		0.602515
NC_000913	181060	181065		0.676191
NC_000913	181065	181070		0.838952
NC_000913	181070	181075		0.819077
NC_000913	181075	181080		0.261793
NC_000913	181080	181085		0.140856
NC_000913	181085	181090		0.110438
NC_000913	181090	181095		0.124012
NC_000913	181095	181100		0.103039
NC_000913	181100	181105		0.118278
NC_000913	181105	181110		0.227576
NC_000913	181110	181115		0.310497
NC_000913	181115	181120		0.801645
NC_000913	181120	181125		0.546251
NC_000913	181125	181130		0.595076
NC_000913	181130	181135		0.608539
NC_000913	181135	181140		0.472520
NC_000913	181140	181145		0.431631
NC_000913	181145	181150		0.361754
NC_000913	181150	181155		0.340539
NC_000913	181155	181160		0.348393
NC_000913	181160	181165		0.417092
NC_000913	181165	181170		0.389036
NC_000913	181170	181175		0.526551
NC_000913	181175	181180		0.488315
NC_000913	181180	181185		0.476495
NC_000913	181185	181190		0.558569
NC_000913	181190	181195		0.600047
NC_000913	181195	181200		0.636282
NC_000913	181200	181205		0.687121
NC_000913	181205	181210		0.748677
NC_000913	181210	181215		0.582220
NC_000913	181215	181220		0.495356
NC_000913	181220	181225		0.493372
NC_000913	181225	181230		0.538938
NC_000913	181230	181235		0.421292
NC_000913	181235	181240		0.460816
NC_000913	181240	181245		0.416394
NC_000913	181245	181250		0.288010
NC_000913	181250	181255		0.258693
NC_000913	181255	181260		0.273519
NC_000913	181260	181265		0.276860
NC_000913	181265	181270		0.280568
NC_000913	181270	181275		0.272178
NC_000913	181275	181280		0.298620
NC_000913	181280	181285		0.284007
NC_000913	181285	181290		0.278393
NC_000913	181290	181295		0.362052
NC_000913	181295	181300		0.475655
NC_000913	181300	181305		0.432822
NC_000913	181305	181310		0.490266
NC_000913	181310	181315		0.289614
NC_000913	181315	181320		0.267414
NC_000913	181320	181325		0.179648
NC_000913	181325	181330		0.164468
NC_000913	181330	181335		0.089816
NC_000913	181335	181340		0.082461
NC_000913	181340	181345		0.087077
NC_000913	181345	181350		0.087926
NC_000913	181350	181355		0.107270
NC_000913	181355	181360		0.114905
NC_000913	181360	181365		0.126910
NC_000913	181365	181370		0.359521
NC_000913	181370	181375		0.316698
NC_000913	181375	181380		0.433576
NC_000913	181380	181385		0.319262
NC_000913	181385	181390		0.437565
NC_000913	181390	181395		0.419209
NC_000913	181395	181400		0.334443
NC_000913	181400	181405		0.361775
NC_000913	181405	181410		0.428119
NC_000913	181410	181415		0.330791
NC_000913	181415	181420		0.147857
NC_000913	181420	181425		0.121012
NC_000913	181425	181430		0.141952
NC_000913	181430	181435		0.112465
NC_000913	181435	181440		0.115468
NC_000913	181440	181445		0.113439
NC_000913	181445	181450		0.442748
NC_000913	181450	181455		0.431969
NC_000913	181455	181460		0.383641
NC_000913	181460	181465		0.416866
NC_000913	181465	181470		0.305589
NC_000913	181470	181475		0.235041
NC_000913	181475	181480		0.228102
NC_000913	181480	181485		0.197847
NC_000913	181485	181490		0.161214
NC_000913	181490	181495		0.162666
NC_000913	181495	181500		0.221395
NC_000913	181500	181505		0.158928
NC_000913	181505	181510		0.125919
NC_000913	181510	181515		0.103803
NC_000913	181515	181520		0.113473
NC_000913	181520	181525		0.123919
NC_000913	181525	181530		0.104853
NC_000913	181530	181535		0.194589
NC_000913	181535	181540		0.294541
NC_000913	181540	181545		0.469532
NC_000913	181545	181550		0.444801
NC_000913	181550	181555		0.533185
NC_000913	181555	181560		0.554795
NC_000913	181560	181565		0.314605
NC_000913	181565	181570		0.246250
NC_000913	181570	181575		0.182373
NC_000913	181575	181580		0.159243
NC_000913	181580	181585		0.042882
NC_000913	181585	181590		0.035156
NC_000913	181590	181595		0.031470
NC_000913	181595	181600		0.028855
NC_000913	181600	181605		0.028330
NC_000913	181605	181610		0.110106
NC_000913	181610	181615		0.242361
NC_000913	181615	181620		0.239688
NC_000913	181620	181625		0.298616
NC_000913	181625	181630		0.361052
NC_000913	181630	181635		0.318852
NC_000913	181635	181640		0.087348
NC_000913	181640	181645		0.063485
NC_000913	181645	181650		0.043219
NC_000913	181650	181655		0.044474
NC_000913	181655	181660		0.044192
NC_000913	181660	181665		0.048137
NC_000913	181665	181670		0.069745
NC_000913	181670	181675		0.102511
NC_000913	181675	181680		0.443063
NC_000913	181680	181685		0.555941
NC_000913	181685	181690		0.963292
NC_000913	181690	181695		1.042976
NC_000913	181695	181700		1.116291
NC_000913	181700	181705		0.890898
NC_000913	181705	181710		0.742530
NC_000913	181710	181715		0.700628
NC_000913	181715	181720		0.592633
NC_000913	181720	181725		0.421298
NC_000913	181725	181730		0.308786
NC_000913	181730	181735		0.258638
NC_000913	181735	181740		0.070737
NC_000913	181740	181745		0.058547
NC_000913	181745	181750		0.018412
NC_000913	181750	181755		0.017898
NC_000913	181755	181760		0.023004
NC_000913	181760	181765		0.103074
NC_000913	181765	181770		0.100458
NC_000913	181770	181775		0.125588
NC_000913	181775	181780		0.108471
NC_000913	181780	181785		0.104792
NC_000913	181785	181790		0.143720
NC_000913	181790	181795		0.124051
NC_000913	181795	181800		0.177336
NC_000913	181800	181805		0.158093
NC_000913	181805	181810		0.070482
NC_000913	181810	181815		0.050006
NC_000913	181815	181820		0.050839
NC_000913	181820	181825		0.052973
NC_000913	181825	181830		0.058659
NC_000913	181830	181835		0.139615
NC_000913	181835	181840		0.144788
NC_000913	181840	181845		0.163933
NC_000913	181845	181850		0.139047
NC_000913	181850	181855		0.154591
NC_000913	181855	181860		0.134311
NC_000913	181860	181865		0.158244
NC_000913	181865	181870		0.132783
NC_000913	181870	181875		0.247318
NC_000913	181875	181880		0.547409
NC_000913	181880	181885		0.543290
NC_000913	181885	181890		0.723552
NC_000913	181890	181895		0.905664
NC_000913	181895	181900		0.982047
NC_000913	181900	181905		0.841617
NC_000913	181905	181910		0.793900
NC_000913	181910	181915		0.650880
NC_000913	181915	181920		0.493043
NC_000913	181920	181925		0.476601
NC_000913	181925	181930		0.460796
NC_000913	181930	181935		0.439126
NC_000913	181935	181940		0.523078
NC_000913	181940	181945		0.485663
NC_000913	181945	181950		0.536852
NC_000913	181950	181955		0.744538
NC_000913	181955	181960		0.702598
NC_000913	181960	181965		0.795035
NC_000913	181965	181970		0.726989
NC_000913	181970	181975		0.606902
NC_000913	181975	181980		0.497550
NC_000913	181980	181985		0.512304
NC_000913	181985	181990		0.608275
NC_000913	181990	181995		0.629097
NC_000913	181995	182000		0.674640
NC_000913	182000	182005		0.561415
NC_000913	182005	182010		0.666978
NC_000913	182010	182015		0.214732
NC_000913	182015	182020		0.177613
NC_000913	182020	182025		0.174401
NC_000913	182025	182030		0.226566
NC_000913	182030	182035		0.240073
NC_000913	182035	182040		0.218591
NC_000913	182040	182045		0.346207
NC_000913	182045	182050		0.305464
NC_000913	182050	182055		1.032671
NC_000913	182055	182060		0.775052
NC_000913	182060	182065		0.710427
NC_000913	182065	182070		0.512939
NC_000913	182070	182075		0.346873
NC_000913	182075	182080		0.364063
NC_000913	182080	182085		0.309087
NC_000913	182085	182090		0.296789
NC_000913	182090	182095		0.197594
NC_000913	182095	182100		0.236457
NC_000913	182100	182105		0.182893
NC_000913	182105	182110		0.301855
NC_000913	182110	182115		0.343353
NC_000913	182115	182120		0.325117
NC_000913	182120	182125		0.256362
NC_000913	182125	182130		0.194626
NC_000913	182130	182135		0.102641
NC_000913	182135	182140		0.087309
NC_000913	182140	182145		0.069038
NC_000913	182145	182150		0.069600
NC_000913	182150	182155		0.059016
NC_000913	182155	182160		0.062058
NC_000913	182160	182165		0.063974
NC_000913	182165	182170		0.173108
NC_000913	182170	182175		0.197233
NC_000913	182175	182180		0.320453
NC_000913	182180	182185		0.275422
NC_000913	182185	182190		0.140879
NC_000913	182190	182195		0.130744
NC_000913	182195	182200		0.112903
NC_000913	182200	182205		0.099737
NC_000913	182205	182210		0.116004
NC_000913	182210	182215		0.138310
NC_000913	182215	182220		0.277868
NC_000913	182220	182225		0.442453
NC_000913	182225	182230		0.481179
NC_000913	182230	182235		0.465879
NC_000913	182235	182240		0.316927
NC_000913	182240	182245		0.169435
NC_000913	182245	182250		0.164395
NC_000913	182250	182255		0.155622
NC_000913	182255	182260		0.152382
NC_000913	182260	182265		0.145129
NC_000913	182265	182270		0.156042
NC_000913	182270	182275		0.094222
NC_000913	182275	182280		0.098690
NC_000913	182280	182285		0.106744
NC_000913	182285	182290		0.108595
NC_000913	182290	182295		0.114602
NC_000913	182295	182300		0.201913
NC_000913	182300	182305		0.582537
NC_000913	182305	182310		0.485973
NC_000913	182310	182315		0.564794
NC_000913	182315	182320		0.381280
NC_000913	182320	182325		0.283673
NC_000913	182325	182330		0.268685
NC_000913	182330	182335		0.205861
NC_000913	182335	182340		0.132907
NC_000913	182340	182345		0.133034
NC_000913	182345	182350		0.153935
NC_000913	182350	182355		0.196101
NC_000913	182355	182360		0.249115
NC_000913	182360	182365		0.335697
NC_000913	182365	182370		0.288075
NC_000913	182370	182375		0.262972
NC_000913	182375	182380		0.262168
NC_000913	182380	182385		0.530543
NC_000913	182385	182390		0.639874
NC_000913	182390	182395		0.665729
NC_000913	182395	182400		0.569398
NC_000913	182400	182405		0.434662
NC_000913	182405	182410		0.355738
NC_000913	182410	182415		0.384059
NC_000913	182415	182420		0.371753
NC_000913	182420	182425		0.409816
NC_000913	182425	182430		0.426315
NC_000913	182430	182435		0.361306
NC_000913	182435	182440		0.650197
NC_000913	182440	182445		0.419810
NC_000913	182445	182450		0.381807
NC_000913	182450	182455		0.351454
NC_000913	182455	182460		0.264439
NC_000913	182460	182465		0.253205
NC_000913	182465	182470		0.215889
NC_000913	182470	182475		0.220826
NC_000913	182475	182480		0.264684
NC_000913	182480	182485		0.450493
NC_000913	182485	182490		0.676810
NC_000913	182490	182495		0.809639
NC_000913	182495	182500		0.813435
NC_000913	182500	182505		1.255887
NC_000913	182505	182510		0.692673
NC_000913	182510	182515		0.750679
NC_000913	182515	182520		0.981214
NC_000913	182520	182525		1.048762
NC_000913	182525	182530		0.992992
NC_000913	182530	182535		0.733054
NC_000913	182535	182540		0.377781
NC_000913	182540	182545		0.157163
NC_000913	182545	182550		0.201276
NC_000913	182550	182555		0.187678
NC_000913	182555	182560		0.151082
NC_000913	182560	182565		0.136145
NC_000913	182565	182570		0.128200
NC_000913	182570	182575		0.098626
NC_000913	182575	182580		0.109950
NC_000913	182580	182585		0.144710
NC_000913	182585	182590		0.181019
NC_000913	182590	182595		0.358102
NC_000913	182595	182600		0.521049
NC_000913	182600	182605		0.715710
NC_000913	182605	182610		0.736426
NC_000913	182610	182615		0.723746
NC_000913	182615	182620		0.595375
NC_000913	182620	182625		0.379787
NC_000913	182625	182630		0.381494
NC_000913	182630	182635		0.372792
NC_000913	182635	182640		0.368971
NC_000913	182640	182645		0.327924
NC_000913	182645	182650		0.834771
NC_000913	182650	182655		0.842140
NC_000913	182655	182660		0.688650
NC_000913	182660	182665		0.522994
NC_000913	182665	182670		0.587855
NC_000913	182670	182675		0.498317
NC_000913	182675	182680		0.499208
NC_000913	182680	182685		0.541389
NC_000913	182685	182690		0.545165
NC_000913	182690	182695		0.653982
NC_000913	182695	182700		1.034709
NC_000913	182700	182705		0.928373
NC_000913	182705	182710		0.889990
NC_000913	182710	182715		0.855095
NC_000913	182715	182720		0.812895
NC_000913	182720	182725		0.803662
NC_000913	182725	182730		0.813786
NC_000913	182730	182735		0.567345
NC_000913	182735	182740		0.757695
NC_000913	182740	182745		0.692817
NC_000913	182745	182750		0.914099
NC_000913	182750	182755		0.906799
NC_000913	182755	182760		0.904162
NC_000913	182760	182765		1.075966
NC_000913	182765	182770		1.061994
NC_000913	182770	182775		1.011283
NC_000913	182775	182780		0.532272
NC_000913	182780	182785		0.511556
NC_000913	182785	182790		0.418979
NC_000913	182790	182795		0.232317
NC_000913	182795	182800		0.216154
NC_000913	182800	182805		0.203090
NC_000913	182805	182810		0.235145
NC_000913	182810	182815		0.198206
NC_000913	182815	182820		0.155163
NC_000913	182820	182825		0.190893
NC_000913	182825	182830		0.318854
NC_000913	182830	182835		0.349213
NC_000913	182835	182840		0.385728
NC_000913	182840	182845		0.355994
NC_000913	182845	182850		0.435214
NC_000913	182850	182855		0.350606
NC_000913	182855	182860		0.330209
NC_000913	182860	182865		0.420478
NC_000913	182865	182870		0.497016
NC_000913	182870	182875		0.744492
NC_000913	182875	182880		0.542579
NC_000913	182880	182885		0.493299
NC_000913	182885	182890		0.640172
NC_000913	182890	182895		0.599829
NC_000913	182895	182900		0.780376
NC_000913	182900	182905		0.514934
NC_000913	182905	182910		0.488888
NC_000913	182910	182915		0.449741
NC_000913	182915	182920		0.443256
NC_000913	182920	182925		0.342786
NC_000913	182925	182930		0.352556
NC_000913	182930	182935		0.351405
NC_000913	182935	182940		0.518942
NC_000913	182940	182945		0.570776
NC_000913	182945	182950		0.592592
NC_000913	182950	182955		0.427279
NC_000913	182955	182960		0.420372
NC_000913	182960	182965		0.505201
NC_000913	182965	182970		0.719643
NC_000913	182970	182975		0.407640
NC_000913	182975	182980		0.307299
NC_000913	182980	182985		0.249385
NC_000913	182985	182990		0.301185
NC_000913	182990	182995		0.245782
NC_000913	182995	183000		0.259433
NC_000913	183000	183005		0.291617
NC_000913	183005	183010		0.366462
NC_000913	183010	183015		0.449547
NC_000913	183015	183020		0.622598
NC_000913	183020	183025		0.450143
NC_000913	183025	183030		0.358698
NC_000913	183030	183035		0.276135
NC_000913	183035	183040		0.226300
NC_000913	183040	183045		0.232232
NC_000913	183045	183050		0.243612
NC_000913	183050	183055		0.280581
NC_000913	183055	183060		0.462752
NC_000913	183060	183065		0.534390
NC_000913	183065	183070		0.412393
NC_000913	183070	183075		0.627118
NC_000913	183075	183080		0.467695
NC_000913	183080	183085		0.348663
NC_000913	183085	183090		0.246472
NC_000913	183090	183095		0.197062
NC_000913	183095	183100		0.223173
NC_000913	183100	183105		0.129723
NC_000913	183105	183110		0.110870
NC_000913	183110	183115		0.101491
NC_000913	183115	183120		0.149083
NC_000913	183120	183125		0.138840
NC_000913	183125	183130		0.141560
NC_000913	183130	183135		0.171187
NC_000913	183135	183140		0.241336
NC_000913	183140	183145		0.238718
NC_000913	183145	183150		0.250330
NC_000913	183150	183155		0.330211
NC_000913	183155	183160		0.555580
NC_000913	183160	183165		0.655375
NC_000913	183165	183170		0.664960
NC_000913	183170	183175		0.302976
NC_000913	183175	183180		0.318709
NC_000913	183180	183185		0.224738
NC_000913	183185	183190		0.190416
NC_000913	183190	183195		0.173756
NC_000913	183195	183200		0.176111
NC_000913	183200	183205		0.263277
NC_000913	183205	183210		0.359347
NC_000913	183210	183215		0.357616
NC_000913	183215	183220		0.614238
NC_000913	183220	183225		0.636796
NC_000913	183225	183230		0.673680
NC_000913	183230	183235		0.755227
NC_000913	183235	183240		0.718710
NC_000913	183240	183245		0.676176
NC_000913	183245	183250		0.525097
NC_000913	183250	183255		0.417798
NC_000913	183255	183260		0.373115
NC_000913	183260	183265		0.246488
NC_000913	183265	183270		0.237608
NC_000913	183270	183275		0.249066
NC_000913	183275	183280		0.225086
NC_000913	183280	183285		0.208439
NC_000913	183285	183290		0.267642
NC_000913	183290	183295		0.200921
NC_000913	183295	183300		0.264611
NC_000913	183300	183305		0.258436
NC_000913	183305	183310		0.228414
NC_000913	183310	183315		0.323953
NC_000913	183315	183320		0.374789
NC_000913	183320	183325		0.845106
NC_000913	183325	183330		1.164891
NC_000913	183330	183335		1.809906
NC_000913	183335	183340		1.855580
NC_000913	183340	183345		1.453722
NC_000913	183345	183350		1.063736
NC_000913	183350	183355		0.585545
NC_000913	183355	183360		0.487597
NC_000913	183360	183365		0.456962
NC_000913	183365	183370		0.482520
NC_000913	183370	183375		0.353468
NC_000913	183375	183380		0.395707
NC_000913	183380	183385		0.338895
NC_000913	183385	183390		0.335477
NC_000913	183390	183395		0.341041
NC_000913	183395	183400		0.386914
NC_000913	183400	183405		0.424972
NC_000913	183405	183410		0.566130
NC_000913	183410	183415		0.915382
NC_000913	183415	183420		0.881726
NC_000913	183420	183425		0.279896
NC_000913	183425	183430		0.240598
NC_000913	183430	183435		0.197906
NC_000913	183435	183440		0.158352
NC_000913	183440	183445		0.102619
NC_000913	183445	183450		0.100666
NC_000913	183450	183455		0.107360
NC_000913	183455	183460		0.131835
NC_000913	183460	183465		0.208857
NC_000913	183465	183470		0.147140
NC_000913	183470	183475		0.127732
NC_000913	183475	183480		0.140657
NC_000913	183480	183485		0.122978
NC_000913	183485	183490		0.181779
NC_000913	183490	183495		0.181590
NC_000913	183495	183500		0.216833
NC_000913	183500	183505		0.383292
NC_000913	183505	183510		0.309468
NC_000913	183510	183515		0.243091
NC_000913	183515	183520		0.232033
NC_000913	183520	183525		0.202832
NC_000913	183525	183530		0.215469
NC_000913	183530	183535		0.358655
NC_000913	183535	183540		0.553434
NC_000913	183540	183545		0.615153
NC_000913	183545	183550		0.497407
NC_000913	183550	183555		0.464576
NC_000913	183555	183560		0.431216
NC_000913	183560	183565		0.337274
NC_000913	183565	183570		0.379166
NC_000913	183570	183575		0.389881
NC_000913	183575	183580		0.353208
NC_000913	183580	183585		0.374360
NC_000913	183585	183590		0.361406
NC_000913	183590	183595		0.470900
NC_000913	183595	183600		0.466815
NC_000913	183600	183605		0.515160
NC_000913	183605	183610		0.510908
NC_000913	183610	183615		0.465802
NC_000913	183615	183620		0.421178
NC_000913	183620	183625		0.376666
NC_000913	183625	183630		0.264206
NC_000913	183630	183635		0.236160
NC_000913	183635	183640		0.154198
NC_000913	183640	183645		0.131699
NC_000913	183645	183650		0.119810
NC_000913	183650	183655		0.144993
NC_000913	183655	183660		0.290129
NC_000913	183660	183665		0.342670
NC_000913	183665	183670		0.478753
NC_000913	183670	183675		0.508140
NC_000913	183675	183680		0.582434
NC_000913	183680	183685		0.552312
NC_000913	183685	183690		0.499263
NC_000913	183690	183695		0.864533
NC_000913	183695	183700		0.912086
NC_000913	183700	183705		0.844682
NC_000913	183705	183710		0.803337
NC_000913	183710	183715		0.710600
NC_000913	183715	183720		0.607681
NC_000913	183720	183725		0.603212
NC_000913	183725	183730		0.593336
NC_000913	183730	183735		0.646273
NC_000913	183735	183740		0.706671
NC_000913	183740	183745		0.882970
NC_000913	183745	183750		1.361505
NC_000913	183750	183755		1.524217
NC_000913	183755	183760		1.708155
NC_000913	183760	183765		0.806040
NC_000913	183765	183770		0.561734
NC_000913	183770	183775		0.420021
NC_000913	183775	183780		0.412078
NC_000913	183780	183785		0.365100
NC_000913	183785	183790		0.296958
NC_000913	183790	183795		0.310687
NC_000913	183795	183800		0.373555
NC_000913	183800	183805		0.430494
NC_000913	183805	183810		0.428237
NC_000913	183810	183815		0.392516
NC_000913	183815	183820		0.146394
NC_000913	183820	183825		0.160062
NC_000913	183825	183830		0.161842
NC_000913	183830	183835		0.167552
NC_000913	183835	183840		0.177131
NC_000913	183840	183845		0.277097
NC_000913	183845	183850		0.841091
NC_000913	183850	183855		0.931899
NC_000913	183855	183860		1.440729
NC_000913	183860	183865		1.993090
NC_000913	183865	183870		1.075091
NC_000913	183870	183875		0.977613
NC_000913	183875	183880		0.955428
NC_000913	183880	183885		0.885484
NC_000913	183885	183890		0.881127
NC_000913	183890	183895		0.815770
NC_000913	183895	183900		0.699522
NC_000913	183900	183905		0.144270
NC_000913	183905	183910		0.090745
NC_000913	183910	183915		0.054674
NC_000913	183915	183920		0.054390
NC_000913	183920	183925		0.027663
NC_000913	183925	183930		0.017798
NC_000913	183930	183935		0.020187
NC_000913	183935	183940		0.043299
NC_000913	183940	183945		0.055075
NC_000913	183945	183950		0.072160
NC_000913	183950	183955		0.128034
NC_000913	183955	183960		0.071674
NC_000913	183960	183965		0.024629
NC_000913	183965	183970		0.025886
NC_000913	183970	183975		0.018536
NC_000913	183975	183980		0.017718
NC_000913	183980	183985		0.018377
NC_000913	183985	183990		0.017892
NC_000913	183990	183995		0.037199
NC_000913	183995	184000		0.260556
NC_000913	184000	184005		0.289488
NC_000913	184005	184010		0.287112
NC_000913	184010	184015		0.345921
NC_000913	184015	184020		0.235557
NC_000913	184020	184025		0.226402
NC_000913	184025	184030		0.242743
NC_000913	184030	184035		0.247771
NC_000913	184035	184040		0.255725
NC_000913	184040	184045		0.378125
NC_000913	184045	184050		0.433770
NC_000913	184050	184055		0.478551
NC_000913	184055	184060		0.564078
NC_000913	184060	184065		0.514522
NC_000913	184065	184070		0.386838
NC_000913	184070	184075		0.349399
NC_000913	184075	184080		0.281968
NC_000913	184080	184085		0.256108
NC_000913	184085	184090		0.312681
NC_000913	184090	184095		0.242659
NC_000913	184095	184100		0.147139
NC_000913	184100	184105		0.101571
NC_000913	184105	184110		0.095602
NC_000913	184110	184115		0.069266
NC_000913	184115	184120		0.078419
NC_000913	184120	184125		0.034113
NC_000913	184125	184130		0.037787
NC_000913	184130	184135		0.033663
NC_000913	184135	184140		0.020130
NC_000913	184140	184145		0.012696
NC_000913	184145	184150		0.016165
NC_000913	184150	184155		0.015396
NC_000913	184155	184160		0.013466
NC_000913	184160	184165		0.017455
NC_000913	184165	184170		0.028353
NC_000913	184170	184175		0.023503
NC_000913	184175	184180		0.023431
NC_000913	184180	184185		0.027488
NC_000913	184185	184190		0.028933
NC_000913	184190	184195		0.041771
NC_000913	184195	184200		0.031610
NC_000913	184200	184205		0.050776
NC_000913	184205	184210		0.094555
NC_000913	184210	184215		0.106859
NC_000913	184215	184220		0.135370
NC_000913	184220	184225		0.159850
NC_000913	184225	184230		0.177088
NC_000913	184230	184235		0.152986
NC_000913	184235	184240		0.210846
NC_000913	184240	184245		0.170193
NC_000913	184245	184250		0.068290
NC_000913	184250	184255		0.057788
NC_000913	184255	184260		0.050484
NC_000913	184260	184265		0.056984
NC_000913	184265	184270		0.044007
NC_000913	184270	184275		0.042636
NC_000913	184275	184280		0.046535
NC_000913	184280	184285		0.035394
NC_000913	184285	184290		0.041205
NC_000913	184290	184295		0.052648
NC_000913	184295	184300		0.053493
NC_000913	184300	184305		0.046175
NC_000913	184305	184310		0.039661
NC_000913	184310	184315		0.080764
NC_000913	184315	184320		0.080926
NC_000913	184320	184325		0.091021
NC_000913	184325	184330		0.100695
NC_000913	184330	184335		0.125952
NC_000913	184335	184340		0.153275
NC_000913	184340	184345		0.234671
NC_000913	184345	184350		0.317549
NC_000913	184350	184355		0.363147
NC_000913	184355	184360		0.353055
NC_000913	184360	184365		0.303057
NC_000913	184365	184370		0.370488
NC_000913	184370	184375		0.346688
NC_000913	184375	184380		0.442711
NC_000913	184380	184385		0.379453
NC_000913	184385	184390		0.882338
NC_000913	184390	184395		1.046752
NC_000913	184395	184400		0.760079
NC_000913	184400	184405		0.763521
NC_000913	184405	184410		0.667367
NC_000913	184410	184415		0.336662
NC_000913	184415	184420		0.225182
NC_000913	184420	184425		0.178396
NC_000913	184425	184430		0.169567
NC_000913	184430	184435		0.143210
NC_000913	184435	184440		0.175272
NC_000913	184440	184445		0.198724
NC_000913	184445	184450		0.375515
NC_000913	184450	184455		0.408862
NC_000913	184455	184460		0.411098
NC_000913	184460	184465		0.477759
NC_000913	184465	184470		0.557134
NC_000913	184470	184475		0.595350
NC_000913	184475	184480		0.596169
NC_000913	184480	184485		0.618604
NC_000913	184485	184490		0.582851
NC_000913	184490	184495		0.545115
NC_000913	184495	184500		0.566503
NC_000913	184500	184505		0.612260
NC_000913	184505	184510		0.514619
NC_000913	184510	184515		0.527320
NC_000913	184515	184520		0.515360
NC_000913	184520	184525		0.444592
NC_000913	184525	184530		0.435974
NC_000913	184530	184535		0.181598
NC_000913	184535	184540		0.163507
NC_000913	184540	184545		0.159791
NC_000913	184545	184550		0.148308
NC_000913	184550	184555		0.159635
NC_000913	184555	184560		0.367352
NC_000913	184560	184565		0.461410
NC_000913	184565	184570		0.416198
NC_000913	184570	184575		0.732698
NC_000913	184575	184580		0.641247
NC_000913	184580	184585		0.668296
NC_000913	184585	184590		0.714769
NC_000913	184590	184595		0.774869
NC_000913	184595	184600		0.466547
NC_000913	184600	184605		0.228771
NC_000913	184605	184610		0.131002
NC_000913	184610	184615		0.121397
NC_000913	184615	184620		0.126583
NC_000913	184620	184625		0.119169
NC_000913	184625	184630		0.125536
NC_000913	184630	184635		0.382834
NC_000913	184635	184640		0.379310
NC_000913	184640	184645		0.213100
NC_000913	184645	184650		0.151774
NC_000913	184650	184655		0.149981
NC_000913	184655	184660		0.152336
NC_000913	184660	184665		0.109596
NC_000913	184665	184670		0.102768
NC_000913	184670	184675		0.216289
NC_000913	184675	184680		0.304016
NC_000913	184680	184685		0.265361
NC_000913	184685	184690		0.300691
NC_000913	184690	184695		0.243627
NC_000913	184695	184700		0.167508
NC_000913	184700	184705		0.175273
NC_000913	184705	184710		0.173127
NC_000913	184710	184715		0.225564
NC_000913	184715	184720		0.174732
NC_000913	184720	184725		0.161368
NC_000913	184725	184730		0.198943
NC_000913	184730	184735		0.216843
NC_000913	184735	184740		0.170244
NC_000913	184740	184745		0.307514
NC_000913	184745	184750		0.488365
NC_000913	184750	184755		0.517639
NC_000913	184755	184760		0.633379
NC_000913	184760	184765		0.781458
NC_000913	184765	184770		0.954298
NC_000913	184770	184775		1.071004
NC_000913	184775	184780		1.175852
NC_000913	184780	184785		1.159891
NC_000913	184785	184790		1.355157
NC_000913	184790	184795		1.981115
NC_000913	184795	184800		1.922746
NC_000913	184800	184805		1.807506
NC_000913	184805	184810		1.326019
NC_000913	184810	184815		1.084139
NC_000913	184815	184820		1.242575
NC_000913	184820	184825		1.263600
NC_000913	184825	184830		0.898026
NC_000913	184830	184835		0.817124
NC_000913	184835	184840		0.770536
NC_000913	184840	184845		0.671255
NC_000913	184845	184850		0.489362
NC_000913	184850	184855		0.453906
NC_000913	184855	184860		0.357036
NC_000913	184860	184865		0.319834
NC_000913	184865	184870		0.402225
NC_000913	184870	184875		0.385742
NC_000913	184875	184880		0.857415
NC_000913	184880	184885		0.669337
NC_000913	184885	184890		0.484389
NC_000913	184890	184895		0.464899
NC_000913	184895	184900		0.410370
NC_000913	184900	184905		0.245841
NC_000913	184905	184910		0.225927
NC_000913	184910	184915		0.237640
NC_000913	184915	184920		0.238879
NC_000913	184920	184925		0.193106
NC_000913	184925	184930		0.207226
NC_000913	184930	184935		0.263652
NC_000913	184935	184940		0.307693
NC_000913	184940	184945		0.512735
NC_000913	184945	184950		0.525799
NC_000913	184950	184955		0.513779
NC_000913	184955	184960		0.516734
NC_000913	184960	184965		0.486486
NC_000913	184965	184970		0.951491
NC_000913	184970	184975		0.556458
NC_000913	184975	184980		0.530336
NC_000913	184980	184985		0.535165
NC_000913	184985	184990		0.546120
NC_000913	184990	184995		0.708064
NC_000913	184995	185000		0.681273
NC_000913	185000	185005		1.302068
NC_000913	185005	185010		0.240956
NC_000913	185010	185015		0.131360
NC_000913	185015	185020		0.127119
NC_000913	185020	185025		0.108936
NC_000913	185025	185030		0.078150
NC_000913	185030	185035		0.020915
NC_000913	185035	185040		0.024064
NC_000913	185040	185045		0.034614
NC_000913	185045	185050		0.046391
NC_000913	185050	185055		0.052607
NC_000913	185055	185060		0.058050
NC_000913	185060	185065		0.105900
NC_000913	185065	185070		0.115866
NC_000913	185070	185075		0.184605
NC_000913	185075	185080		0.353234
NC_000913	185080	185085		0.203039
NC_000913	185085	185090		0.155276
NC_000913	185090	185095		0.114610
NC_000913	185095	185100		0.089576
NC_000913	185100	185105		0.094878
NC_000913	185105	185110		0.103615
NC_000913	185110	185115		0.124657
NC_000913	185115	185120		0.204467
NC_000913	185120	185125		0.314782
NC_000913	185125	185130		0.508454
NC_000913	185130	185135		0.683157
NC_000913	185135	185140		0.475767
NC_000913	185140	185145		0.404382
NC_000913	185145	185150		0.234620
NC_000913	185150	185155		0.128366
NC_000913	185155	185160		0.019228
NC_000913	185160	185165		0.029117
NC_000913	185165	185170		0.023132
NC_000913	185170	185175		0.035153
NC_000913	185175	185180		0.045161
NC_000913	185180	185185		0.084388
NC_000913	185185	185190		0.089359
NC_000913	185190	185195		0.378279
NC_000913	185195	185200		0.829620
NC_000913	185200	185205		0.634769
NC_000913	185205	185210		0.720469
NC_000913	185210	185215		0.761637
NC_000913	185215	185220		0.855101
NC_000913	185220	185225		0.856470
NC_000913	185225	185230		0.847199
NC_000913	185230	185235		0.795208
NC_000913	185235	185240		0.808176
NC_000913	185240	185245		0.664615
NC_000913	185245	185250		0.388923
NC_000913	185250	185255		0.180040
NC_000913	185255	185260		0.109486
NC_000913	185260	185265		0.108788
NC_000913	185265	185270		0.096629
NC_000913	185270	185275		0.083336
NC_000913	185275	185280		0.089043
NC_000913	185280	185285		0.075355
NC_000913	185285	185290		0.156247
NC_000913	185290	185295		0.201874
NC_000913	185295	185300		0.227404
NC_000913	185300	185305		0.282653
NC_000913	185305	185310		0.304763
NC_000913	185310	185315		0.286731
NC_000913	185315	185320		0.201339
NC_000913	185320	185325		0.342944
NC_000913	185325	185330		0.467614
NC_000913	185330	185335		0.585127
NC_000913	185335	185340		0.449926
NC_000913	185340	185345		0.500617
NC_000913	185345	185350		0.296360
NC_000913	185350	185355		0.317505
NC_000913	185355	185360		0.293948
NC_000913	185360	185365		0.180420
NC_000913	185365	185370		0.177556
NC_000913	185370	185375		0.077719
NC_000913	185375	185380		0.057353
NC_000913	185380	185385		0.042062
NC_000913	185385	185390		0.047191
NC_000913	185390	185395		0.044759
NC_000913	185395	185400		0.101134
NC_000913	185400	185405		0.158717
NC_000913	185405	185410		0.391815
NC_000913	185410	185415		0.572023
NC_000913	185415	185420		0.846077
NC_000913	185420	185425		0.795980
NC_000913	185425	185430		0.495109
NC_000913	185430	185435		0.397532
NC_000913	185435	185440		0.370576
NC_000913	185440	185445		0.348252
NC_000913	185445	185450		0.260672
NC_000913	185450	185455		0.252100
NC_000913	185455	185460		0.416953
NC_000913	185460	185465		0.372889
NC_000913	185465	185470		0.309655
NC_000913	185470	185475		0.443366
NC_000913	185475	185480		0.474674
NC_000913	185480	185485		0.467700
NC_000913	185485	185490		0.524426
NC_000913	185490	185495		0.522346
NC_000913	185495	185500		0.510424
NC_000913	185500	185505		0.465463
NC_000913	185505	185510		0.438897
NC_000913	185510	185515		0.261035
NC_000913	185515	185520		0.281991
NC_000913	185520	185525		0.260028
NC_000913	185525	185530		0.236074
NC_000913	185530	185535		0.238500
NC_000913	185535	185540		0.293078
NC_000913	185540	185545		0.517774
NC_000913	185545	185550		0.880407
NC_000913	185550	185555		0.783870
NC_000913	185555	185560		0.472331
NC_000913	185560	185565		0.584938
NC_000913	185565	185570		0.399935
NC_000913	185570	185575		0.297812
NC_000913	185575	185580		0.271838
NC_000913	185580	185585		0.276185
NC_000913	185585	185590		0.325191
NC_000913	185590	185595		0.392341
NC_000913	185595	185600		0.361620
NC_000913	185600	185605		0.140114
NC_000913	185605	185610		0.110446
NC_000913	185610	185615		0.078188
NC_000913	185615	185620		0.042786
NC_000913	185620	185625		0.030948
NC_000913	185625	185630		0.039411
NC_000913	185630	185635		0.050677
NC_000913	185635	185640		0.072569
NC_000913	185640	185645		0.085114
NC_000913	185645	185650		0.098490
NC_000913	185650	185655		0.187315
NC_000913	185655	185660		0.243819
NC_000913	185660	185665		0.161311
NC_000913	185665	185670		0.147950
NC_000913	185670	185675		0.125840
NC_000913	185675	185680		0.090336
NC_000913	185680	185685		0.091090
NC_000913	185685	185690		0.068819
NC_000913	185690	185695		0.043758
NC_000913	185695	185700		0.057437
NC_000913	185700	185705		0.061396
NC_000913	185705	185710		0.056296
NC_000913	185710	185715		0.064903
NC_000913	185715	185720		0.070378
NC_000913	185720	185725		0.096012
NC_000913	185725	185730		0.233022
NC_000913	185730	185735		0.365311
NC_000913	185735	185740		0.596529
NC_000913	185740	185745		0.591641
NC_000913	185745	185750		0.188024
NC_000913	185750	185755		0.120133
NC_000913	185755	185760		0.095829
NC_000913	185760	185765		0.118977
NC_000913	185765	185770		0.121363
NC_000913	185770	185775		0.132343
NC_000913	185775	185780		0.132026
NC_000913	185780	185785		0.119300
NC_000913	185785	185790		0.135168
NC_000913	185790	185795		0.118741
NC_000913	185795	185800		0.168297
NC_000913	185800	185805		0.105554
NC_000913	185805	185810		0.103924
NC_000913	185810	185815		0.129751
NC_000913	185815	185820		0.134757
NC_000913	185820	185825		0.124576
NC_000913	185825	185830		0.110720
NC_000913	185830	185835		0.134453
NC_000913	185835	185840		0.200310
NC_000913	185840	185845		0.241714
NC_000913	185845	185850		0.328806
NC_000913	185850	185855		0.456649
NC_000913	185855	185860		0.493909
NC_000913	185860	185865		0.398702
NC_000913	185865	185870		0.452528
NC_000913	185870	185875		0.430609
NC_000913	185875	185880		0.417060
NC_000913	185880	185885		0.219156
NC_000913	185885	185890		0.183067
NC_000913	185890	185895		0.159699
NC_000913	185895	185900		0.166289
NC_000913	185900	185905		0.161509
NC_000913	185905	185910		0.152586
NC_000913	185910	185915		0.237825
NC_000913	185915	185920		0.339296
NC_000913	185920	185925		0.384621
NC_000913	185925	185930		1.476661
NC_000913	185930	185935		1.557593
NC_000913	185935	185940		1.708543
NC_000913	185940	185945		2.059579
NC_000913	185945	185950		2.000469
NC_000913	185950	185955		1.985766
NC_000913	185955	185960		2.050045
NC_000913	185960	185965		1.813103
NC_000913	185965	185970		1.559313
NC_000913	185970	185975		1.283235
NC_000913	185975	185980		1.304149
NC_000913	185980	185985		1.287892
NC_000913	185985	185990		1.385683
NC_000913	185990	185995		0.713238
NC_000913	185995	186000		0.517720
NC_000913	186000	186005		0.408610
NC_000913	186005	186010		0.399699
NC_000913	186010	186015		0.373157
NC_000913	186015	186020		0.306575
NC_000913	186020	186025		0.280751
NC_000913	186025	186030		0.278484
NC_000913	186030	186035		0.304182
NC_000913	186035	186040		0.394362
NC_000913	186040	186045		0.343295
NC_000913	186045	186050		0.243715
NC_000913	186050	186055		0.013562
NC_000913	186055	186060		0.013765
NC_000913	186060	186065		0.011988
NC_000913	186065	186070		0.012454
NC_000913	186070	186075		0.081422
NC_000913	186075	186080		0.201468
NC_000913	186080	186085		0.826568
NC_000913	186085	186090		0.812087
NC_000913	186090	186095		0.545341
NC_000913	186095	186100		0.530308
NC_000913	186100	186105		0.466077
NC_000913	186105	186110		0.448046
NC_000913	186110	186115		0.535971
NC_000913	186115	186120		0.513227
NC_000913	186120	186125		0.579275
NC_000913	186125	186130		0.599120
NC_000913	186130	186135		0.349388
NC_000913	186135	186140		0.215290
NC_000913	186140	186145		0.135469
NC_000913	186145	186150		0.051051
NC_000913	186150	186155		0.037509
NC_000913	186155	186160		0.026894
NC_000913	186160	186165		0.026633
NC_000913	186165	186170		0.035168
NC_000913	186170	186175		0.036720
NC_000913	186175	186180		0.032641
NC_000913	186180	186185		0.037750
NC_000913	186185	186190		0.060056
NC_000913	186190	186195		0.056772
NC_000913	186195	186200		0.038208
NC_000913	186200	186205		0.032969
NC_000913	186205	186210		0.038105
NC_000913	186210	186215		0.024740
NC_000913	186215	186220		0.023287
NC_000913	186220	186225		0.019934
NC_000913	186225	186230		0.033574
NC_000913	186230	186235		0.049478
NC_000913	186235	186240		0.055522
NC_000913	186240	186245		0.132595
NC_000913	186245	186250		0.255215
NC_000913	186250	186255		0.473923
NC_000913	186255	186260		0.781625
NC_000913	186260	186265		0.813733
NC_000913	186265	186270		0.816262
NC_000913	186270	186275		0.758742
NC_000913	186275	186280		0.566835
NC_000913	186280	186285		0.375843
NC_000913	186285	186290		0.339892
NC_000913	186290	186295		0.282499
NC_000913	186295	186300		0.295098
NC_000913	186300	186305		0.370114
NC_000913	186305	186310		0.500678
NC_000913	186310	186315		0.504825
NC_000913	186315	186320		0.613644
NC_000913	186320	186325		1.160899
NC_000913	186325	186330		1.315101
NC_000913	186330	186335		1.209418
NC_000913	186335	186340		1.151228
NC_000913	186340	186345		1.071527
NC_000913	186345	186350		0.401602
NC_000913	186350	186355		0.284537
NC_000913	186355	186360		0.184956
NC_000913	186360	186365		0.130278
NC_000913	186365	186370		0.114884
NC_000913	186370	186375		0.079734
NC_000913	186375	186380		0.105600
NC_000913	186380	186385		0.111880
NC_000913	186385	186390		0.113412
NC_000913	186390	186395		0.154877
NC_000913	186395	186400		0.247403
NC_000913	186400	186405		0.327110
NC_000913	186405	186410		0.235023
NC_000913	186410	186415		0.112729
NC_000913	186415	186420		0.047294
NC_000913	186420	186425		0.046362
NC_000913	186425	186430		0.044285
NC_000913	186430	186435		0.036405
NC_000913	186435	186440		0.043001
NC_000913	186440	186445		0.056911
NC_000913	186445	186450		0.383397
NC_000913	186450	186455		0.424794
NC_000913	186455	186460		0.308400
NC_000913	186460	186465		0.280677
NC_000913	186465	186470		0.312937
NC_000913	186470	186475		0.176826
NC_000913	186475	186480		0.216623
NC_000913	186480	186485		0.191650
NC_000913	186485	186490		0.185750
NC_000913	186490	186495		0.304869
NC_000913	186495	186500		0.424607
NC_000913	186500	186505		0.487054
NC_000913	186505	186510		0.533599
NC_000913	186510	186515		0.545812
NC_000913	186515	186520		0.574325
NC_000913	186520	186525		0.263479
NC_000913	186525	186530		0.245540
NC_000913	186530	186535		0.255475
NC_000913	186535	186540		0.254245
NC_000913	186540	186545		0.250605
NC_000913	186545	186550		0.266832
NC_000913	186550	186555		0.305764
NC_000913	186555	186560		0.323300
NC_000913	186560	186565		0.668599
NC_000913	186565	186570		0.561872
NC_000913	186570	186575		0.600420
NC_000913	186575	186580		0.862730
NC_000913	186580	186585		0.928467
NC_000913	186585	186590		0.843865
NC_000913	186590	186595		0.693322
NC_000913	186595	186600		0.455744
NC_000913	186600	186605		0.443949
NC_000913	186605	186610		0.432972
NC_000913	186610	186615		0.405676
NC_000913	186615	186620		0.696783
NC_000913	186620	186625		0.847449
NC_000913	186625	186630		0.923975
NC_000913	186630	186635		0.921430
NC_000913	186635	186640		0.796183
NC_000913	186640	186645		0.783077
NC_000913	186645	186650		0.542412
NC_000913	186650	186655		0.437172
NC_000913	186655	186660		0.319153
NC_000913	186660	186665		0.291821
NC_000913	186665	186670		0.271927
NC_000913	186670	186675		0.283083
NC_000913	186675	186680		0.276718
NC_000913	186680	186685		0.353182
NC_000913	186685	186690		0.703066
NC_000913	186690	186695		0.389864
NC_000913	186695	186700		0.161561
NC_000913	186700	186705		0.092599
NC_000913	186705	186710		0.083415
NC_000913	186710	186715		0.072623
NC_000913	186715	186720		0.066659
NC_000913	186720	186725		0.075215
NC_000913	186725	186730		0.059179
NC_000913	186730	186735		0.049870
NC_000913	186735	186740		0.069280
NC_000913	186740	186745		0.098211
NC_000913	186745	186750		0.072208
NC_000913	186750	186755		0.074922
NC_000913	186755	186760		0.067830
NC_000913	186760	186765		0.075207
NC_000913	186765	186770		0.068980
NC_000913	186770	186775		0.056437
NC_000913	186775	186780		0.064304
NC_000913	186780	186785		0.054176
NC_000913	186785	186790		0.074731
NC_000913	186790	186795		0.078551
NC_000913	186795	186800		0.122949
NC_000913	186800	186805		0.148828
NC_000913	186805	186810		0.160664
NC_000913	186810	186815		0.182725
NC_000913	186815	186820		0.199467
NC_000913	186820	186825		0.254267
NC_000913	186825	186830		0.261657
NC_000913	186830	186835		0.476907
NC_000913	186835	186840		0.495939
NC_000913	186840	186845		0.548096
NC_000913	186845	186850		0.544087
NC_000913	186850	186855		0.431977
NC_000913	186855	186860		0.528039
NC_000913	186860	186865		0.442159
NC_000913	186865	186870		0.353164
NC_000913	186870	186875		0.292068
NC_000913	186875	186880		0.246556
NC_000913	186880	186885		0.198230
NC_000913	186885	186890		0.207844
NC_000913	186890	186895		0.195812
NC_000913	186895	186900		0.160566
NC_000913	186900	186905		0.172278
NC_000913	186905	186910		0.214070
NC_000913	186910	186915		0.212408
NC_000913	186915	186920		0.199839
NC_000913	186920	186925		0.195352
NC_000913	186925	186930		0.190462
NC_000913	186930	186935		0.287572
NC_000913	186935	186940		0.366840
NC_000913	186940	186945		0.296446
NC_000913	186945	186950		0.275050
NC_000913	186950	186955		0.148086
NC_000913	186955	186960		0.111809
NC_000913	186960	186965		0.142375
NC_000913	186965	186970		0.130949
NC_000913	186970	186975		0.111996
NC_000913	186975	186980		0.120950
NC_000913	186980	186985		0.079257
NC_000913	186985	186990		0.049884
NC_000913	186990	186995		0.033570
NC_000913	186995	187000		0.035433
NC_000913	187000	187005		0.039314
NC_000913	187005	187010		0.046642
NC_000913	187010	187015		0.064375
NC_000913	187015	187020		0.196622
NC_000913	187020	187025		0.172091
NC_000913	187025	187030		0.259400
NC_000913	187030	187035		0.344530
NC_000913	187035	187040		0.338906
NC_000913	187040	187045		0.324568
NC_000913	187045	187050		0.232989
NC_000913	187050	187055		0.179234
NC_000913	187055	187060		0.203411
NC_000913	187060	187065		0.098190
NC_000913	187065	187070		0.070320
NC_000913	187070	187075		0.033716
NC_000913	187075	187080		0.013354
NC_000913	187080	187085		0.005659
NC_000913	187085	187090		0.004658
NC_000913	187090	187095		0.005232
NC_000913	187095	187100		0.005719
NC_000913	187100	187105		0.005877
NC_000913	187105	187110		0.124766
NC_000913	187110	187115		0.133697
NC_000913	187115	187120		0.181300
NC_000913	187120	187125		0.192914
NC_000913	187125	187130		0.169000
NC_000913	187130	187135		0.094893
NC_000913	187135	187140		0.065988
NC_000913	187140	187145		0.063506
NC_000913	187145	187150		0.036949
NC_000913	187150	187155		0.036482
NC_000913	187155	187160		0.035357
NC_000913	187160	187165		0.077318
NC_000913	187165	187170		0.060396
NC_000913	187170	187175		0.067861
NC_000913	187175	187180		0.080547
NC_000913	187180	187185		0.075777
NC_000913	187185	187190		0.058097
NC_000913	187190	187195		0.056682
NC_000913	187195	187200		0.073637
NC_000913	187200	187205		0.068572
NC_000913	187205	187210		0.050815
NC_000913	187210	187215		0.051447
NC_000913	187215	187220		0.075422
NC_000913	187220	187225		0.111993
NC_000913	187225	187230		0.234079
NC_000913	187230	187235		0.296989
NC_000913	187235	187240		0.671683
NC_000913	187240	187245		1.437242
NC_000913	187245	187250		0.392516
NC_000913	187250	187255		0.407001
NC_000913	187255	187260		0.415189
NC_000913	187260	187265		0.412179
NC_000913	187265	187270		0.423698
NC_000913	187270	187275		0.355165
NC_000913	187275	187280		0.296908
NC_000913	187280	187285		0.340572
NC_000913	187285	187290		0.454446
NC_000913	187290	187295		0.735150
NC_000913	187295	187300		0.447423
NC_000913	187300	187305		0.488675
NC_000913	187305	187310		0.464527
NC_000913	187310	187315		0.356565
NC_000913	187315	187320		0.157963
NC_000913	187320	187325		0.155252
NC_000913	187325	187330		0.150304
NC_000913	187330	187335		0.170929
NC_000913	187335	187340		0.185975
NC_000913	187340	187345		0.166615
NC_000913	187345	187350		0.386100
NC_000913	187350	187355		0.092507
NC_000913	187355	187360		0.082316
NC_000913	187360	187365		0.088566
NC_000913	187365	187370		0.089755
NC_000913	187370	187375		0.161615
NC_000913	187375	187380		0.221477
NC_000913	187380	187385		0.432066
NC_000913	187385	187390		0.391555
NC_000913	187390	187395		0.381054
NC_000913	187395	187400		0.368884
NC_000913	187400	187405		0.512488
NC_000913	187405	187410		0.531918
NC_000913	187410	187415		0.593219
NC_000913	187415	187420		0.706660
NC_000913	187420	187425		0.589568
NC_000913	187425	187430		0.697418
NC_000913	187430	187435		0.636768
NC_000913	187435	187440		0.591290
NC_000913	187440	187445		0.571441
NC_000913	187445	187450		0.598225
NC_000913	187450	187455		0.708320
NC_000913	187455	187460		0.621559
NC_000913	187460	187465		0.626303
NC_000913	187465	187470		0.655145
NC_000913	187470	187475		0.812280
NC_000913	187475	187480		1.078117
NC_000913	187480	187485		1.014945
NC_000913	187485	187490		1.337033
NC_000913	187490	187495		1.341232
NC_000913	187495	187500		1.495802
NC_000913	187500	187505		1.640103
NC_000913	187505	187510		1.637353
NC_000913	187510	187515		1.991883
NC_000913	187515	187520		1.248576
NC_000913	187520	187525		0.575835
NC_000913	187525	187530		0.462225
NC_000913	187530	187535		0.398964
NC_000913	187535	187540		0.387813
NC_000913	187540	187545		0.332594
NC_000913	187545	187550		0.456129
NC_000913	187550	187555		0.467052
NC_000913	187555	187560		0.433018
NC_000913	187560	187565		0.136884
NC_000913	187565	187570		0.133608
NC_000913	187570	187575		0.136227
NC_000913	187575	187580		0.065906
NC_000913	187580	187585		0.064718
NC_000913	187585	187590		0.056262
NC_000913	187590	187595		0.061101
NC_000913	187595	187600		0.036945
NC_000913	187600	187605		0.060226
NC_000913	187605	187610		0.012080
NC_000913	187610	187615		0.006449
NC_000913	187615	187620		0.005437
NC_000913	187620	187625		0.005512
NC_000913	187625	187630		0.004987
NC_000913	187630	187635		0.004859
NC_000913	187635	187640		0.009078
NC_000913	187640	187645		0.023441
NC_000913	187645	187650		0.045730
NC_000913	187650	187655		0.263989
NC_000913	187655	187660		0.193401
NC_000913	187660	187665		0.212665
NC_000913	187665	187670		0.208183
NC_000913	187670	187675		0.182927
NC_000913	187675	187680		0.145909
NC_000913	187680	187685		0.064380
NC_000913	187685	187690		0.058968
NC_000913	187690	187695		0.097051
NC_000913	187695	187700		0.091022
NC_000913	187700	187705		0.112413
NC_000913	187705	187710		0.172003
NC_000913	187710	187715		0.213448
NC_000913	187715	187720		0.193663
NC_000913	187720	187725		0.124421
NC_000913	187725	187730		0.093707
NC_000913	187730	187735		0.076326
NC_000913	187735	187740		0.069553
NC_000913	187740	187745		0.055699
NC_000913	187745	187750		0.037992
NC_000913	187750	187755		0.031839
NC_000913	187755	187760		0.013054
NC_000913	187760	187765		0.015736
NC_000913	187765	187770		0.015996
NC_000913	187770	187775		0.015530
NC_000913	187775	187780		0.014393
NC_000913	187780	187785		0.044383
NC_000913	187785	187790		0.541940
NC_000913	187790	187795		0.642206
NC_000913	187795	187800		0.697035
NC_000913	187800	187805		0.315767
NC_000913	187805	187810		0.206989
NC_000913	187810	187815		0.162389
NC_000913	187815	187820		0.140792
NC_000913	187820	187825		0.183923
NC_000913	187825	187830		0.180873
NC_000913	187830	187835		0.306683
NC_000913	187835	187840		0.803828
NC_000913	187840	187845		1.013605
NC_000913	187845	187850		1.935759
NC_000913	187850	187855		1.521938
NC_000913	187855	187860		1.339393
NC_000913	187860	187865		1.055006
NC_000913	187865	187870		0.136528
NC_000913	187870	187875		0.088321
NC_000913	187875	187880		0.070736
NC_000913	187880	187885		0.075770
NC_000913	187885	187890		0.070560
NC_000913	187890	187895		0.092594
NC_000913	187895	187900		0.105013
NC_000913	187900	187905		0.168068
NC_000913	187905	187910		0.222445
NC_000913	187910	187915		0.328479
NC_000913	187915	187920		0.214267
NC_000913	187920	187925		0.167242
NC_000913	187925	187930		0.172965
NC_000913	187930	187935		0.169913
NC_000913	187935	187940		0.160961
NC_000913	187940	187945		0.166508
NC_000913	187945	187950		0.174966
NC_000913	187950	187955		0.267533
NC_000913	187955	187960		0.256091
NC_000913	187960	187965		0.226779
NC_000913	187965	187970		0.095545
NC_000913	187970	187975		0.039428
NC_000913	187975	187980		0.033142
NC_000913	187980	187985		0.028711
NC_000913	187985	187990		0.028620
NC_000913	187990	187995		0.051118
NC_000913	187995	188000		0.255893
NC_000913	188000	188005		0.189599
NC_000913	188005	188010		0.151489
NC_000913	188010	188015		0.169811
NC_000913	188015	188020		0.113522
NC_000913	188020	188025		0.137137
NC_000913	188025	188030		0.138067
NC_000913	188030	188035		0.172336
NC_000913	188035	188040		0.195360
NC_000913	188040	188045		0.165842
NC_000913	188045	188050		0.209458
NC_000913	188050	188055		0.311235
NC_000913	188055	188060		0.444396
NC_000913	188060	188065		0.200534
NC_000913	188065	188070		0.148293
NC_000913	188070	188075		0.135804
NC_000913	188075	188080		0.127764
NC_000913	188080	188085		0.126219
NC_000913	188085	188090		0.135145
NC_000913	188090	188095		0.229955
NC_000913	188095	188100		0.232107
NC_000913	188100	188105		0.238139
NC_000913	188105	188110		0.290791
NC_000913	188110	188115		0.318970
NC_000913	188115	188120		0.222886
NC_000913	188120	188125		0.188545
NC_000913	188125	188130		0.240831
NC_000913	188130	188135		0.294430
NC_000913	188135	188140		0.357130
NC_000913	188140	188145		0.353320
NC_000913	188145	188150		0.959429
NC_000913	188150	188155		2.343055
NC_000913	188155	188160		0.937160
NC_000913	188160	188165		0.780213
NC_000913	188165	188170		0.493783
NC_000913	188170	188175		0.507662
NC_000913	188175	188180		0.443400
NC_000913	188180	188185		0.444294
NC_000913	188185	188190		0.465916
NC_000913	188190	188195		0.433754
NC_000913	188195	188200		0.132881
NC_000913	188200	188205		0.121428
NC_000913	188205	188210		0.111724
NC_000913	188210	188215		0.102958
NC_000913	188215	188220		0.104249
NC_000913	188220	188225		0.043093
NC_000913	188225	188230		0.050891
NC_000913	188230	188235		0.075980
NC_000913	188235	188240		0.105427
NC_000913	188240	188245		0.140164
NC_000913	188245	188250		0.167519
NC_000913	188250	188255		0.409039
NC_000913	188255	188260		0.229922
NC_000913	188260	188265		0.242764
NC_000913	188265	188270		0.189927
NC_000913	188270	188275		0.091129
NC_000913	188275	188280		0.059725
NC_000913	188280	188285		0.045275
NC_000913	188285	188290		0.035891
NC_000913	188290	188295		0.035383
NC_000913	188295	188300		0.038321
NC_000913	188300	188305		0.047607
NC_000913	188305	188310		0.036724
NC_000913	188310	188315		0.050212
NC_000913	188315	188320		0.140597
NC_000913	188320	188325		0.211898
NC_000913	188325	188330		0.263313
NC_000913	188330	188335		0.276521
NC_000913	188335	188340		0.182589
NC_000913	188340	188345		0.103205
NC_000913	188345	188350		0.076563
NC_000913	188350	188355		0.051913
NC_000913	188355	188360		0.023103
NC_000913	188360	188365		0.016569
NC_000913	188365	188370		0.017889
NC_000913	188370	188375		0.015980
NC_000913	188375	188380		0.010430
NC_000913	188380	188385		0.015165
NC_000913	188385	188390		0.033283
NC_000913	188390	188395		0.024539
NC_000913	188395	188400		0.022006
NC_000913	188400	188405		0.052247
NC_000913	188405	188410		0.066842
NC_000913	188410	188415		0.154273
NC_000913	188415	188420		0.123430
NC_000913	188420	188425		0.256028
NC_000913	188425	188430		0.330153
NC_000913	188430	188435		0.314229
NC_000913	188435	188440		0.254653
NC_000913	188440	188445		0.284190
NC_000913	188445	188450		0.250598
NC_000913	188450	188455		0.316113
NC_000913	188455	188460		0.271110
NC_000913	188460	188465		0.270053
NC_000913	188465	188470		0.362887
NC_000913	188470	188475		0.752845
NC_000913	188475	188480		0.724740
NC_000913	188480	188485		0.751907
NC_000913	188485	188490		0.990922
NC_000913	188490	188495		0.833306
NC_000913	188495	188500		0.373691
NC_000913	188500	188505		0.261767
NC_000913	188505	188510		0.241435
NC_000913	188510	188515		0.214436
NC_000913	188515	188520		0.177087
NC_000913	188520	188525		0.156249
NC_000913	188525	188530		0.146949
NC_000913	188530	188535		0.315008
NC_000913	188535	188540		0.388894
NC_000913	188540	188545		0.268541
NC_000913	188545	188550		0.373689
NC_000913	188550	188555		0.293442
NC_000913	188555	188560		0.282185
NC_000913	188560	188565		0.359110
NC_000913	188565	188570		0.188108
NC_000913	188570	188575		0.166538
NC_000913	188575	188580		0.184709
NC_000913	188580	188585		0.156912
NC_000913	188585	188590		0.100632
NC_000913	188590	188595		0.103408
NC_000913	188595	188600		0.141585
NC_000913	188600	188605		0.075049
NC_000913	188605	188610		0.082744
NC_000913	188610	188615		0.079614
NC_000913	188615	188620		0.095929
NC_000913	188620	188625		0.174500
NC_000913	188625	188630		0.279335
NC_000913	188630	188635		0.301211
NC_000913	188635	188640		0.245360
NC_000913	188640	188645		0.342327
NC_000913	188645	188650		0.352226
NC_000913	188650	188655		0.258079
NC_000913	188655	188660		0.277713
NC_000913	188660	188665		0.260316
NC_000913	188665	188670		0.186257
NC_000913	188670	188675		0.248246
NC_000913	188675	188680		0.380208
NC_000913	188680	188685		0.415149
NC_000913	188685	188690		0.480584
NC_000913	188690	188695		0.469027
NC_000913	188695	188700		0.747755
NC_000913	188700	188705		0.763077
NC_000913	188705	188710		0.919101
NC_000913	188710	188715		0.868047
NC_000913	188715	188720		0.828483
NC_000913	188720	188725		0.810264
NC_000913	188725	188730		0.545917
NC_000913	188730	188735		0.663538
NC_000913	188735	188740		0.520576
NC_000913	188740	188745		0.492089
NC_000913	188745	188750		0.395948
NC_000913	188750	188755		0.336875
NC_000913	188755	188760		0.356881
NC_000913	188760	188765		0.342630
NC_000913	188765	188770		0.265892
NC_000913	188770	188775		0.268489
NC_000913	188775	188780		0.273037
NC_000913	188780	188785		0.358527
NC_000913	188785	188790		0.410881
NC_000913	188790	188795		0.473343
NC_000913	188795	188800		0.652431
NC_000913	188800	188805		0.813747
NC_000913	188805	188810		0.981387
NC_000913	188810	188815		1.001791
NC_000913	188815	188820		1.384141
NC_000913	188820	188825		1.391468
NC_000913	188825	188830		1.367004
NC_000913	188830	188835		1.327461
NC_000913	188835	188840		1.111648
NC_000913	188840	188845		0.990064
NC_000913	188845	188850		0.917249
NC_000913	188850	188855		0.876496
NC_000913	188855	188860		0.855001
NC_000913	188860	188865		0.615579
NC_000913	188865	188870		0.627247
NC_000913	188870	188875		0.559927
NC_000913	188875	188880		0.824132
NC_000913	188880	188885		0.849958
NC_000913	188885	188890		0.721103
NC_000913	188890	188895		0.613776
NC_000913	188895	188900		0.571658
NC_000913	188900	188905		0.679345
NC_000913	188905	188910		0.897365
NC_000913	188910	188915		1.006608
NC_000913	188915	188920		0.529472
NC_000913	188920	188925		0.507340
NC_000913	188925	188930		0.445183
NC_000913	188930	188935		0.395708
NC_000913	188935	188940		0.358338
NC_000913	188940	188945		0.351185
NC_000913	188945	188950		0.339513
NC_000913	188950	188955		0.353776
NC_000913	188955	188960		0.273692
NC_000913	188960	188965		0.254791
NC_000913	188965	188970		0.332260
NC_000913	188970	188975		0.405637
NC_000913	188975	188980		0.290488
NC_000913	188980	188985		0.272032
NC_000913	188985	188990		0.284984
NC_000913	188990	188995		0.339274
NC_000913	188995	189000		0.345095
NC_000913	189000	189005		0.356549
NC_000913	189005	189010		0.403485
NC_000913	189010	189015		0.285000
NC_000913	189015	189020		0.255049
NC_000913	189020	189025		0.238368
NC_000913	189025	189030		0.234098
NC_000913	189030	189035		0.299693
NC_000913	189035	189040		0.342081
NC_000913	189040	189045		0.288219
NC_000913	189045	189050		0.331870
NC_000913	189050	189055		0.514726
NC_000913	189055	189060		0.328630
NC_000913	189060	189065		0.454654
NC_000913	189065	189070		0.448445
NC_000913	189070	189075		0.516347
NC_000913	189075	189080		0.374121
NC_000913	189080	189085		0.461808
NC_000913	189085	189090		0.429401
NC_000913	189090	189095		0.360572
NC_000913	189095	189100		0.339442
NC_000913	189100	189105		0.337962
NC_000913	189105	189110		0.303272
NC_000913	189110	189115		0.267297
NC_000913	189115	189120		0.329746
NC_000913	189120	189125		0.291724
NC_000913	189125	189130		0.298710
NC_000913	189130	189135		0.217453
NC_000913	189135	189140		0.224317
NC_000913	189140	189145		0.237634
NC_000913	189145	189150		0.394278
NC_000913	189150	189155		0.386234
NC_000913	189155	189160		0.429500
NC_000913	189160	189165		0.517503
NC_000913	189165	189170		0.515180
NC_000913	189170	189175		0.253269
NC_000913	189175	189180		0.263296
NC_000913	189180	189185		0.237570
NC_000913	189185	189190		0.214324
NC_000913	189190	189195		0.248622
NC_000913	189195	189200		0.282783
NC_000913	189200	189205		0.399303
NC_000913	189205	189210		1.479430
NC_000913	189210	189215		2.471942
NC_000913	189215	189220		3.662526
NC_000913	189220	189225		6.296963
NC_000913	189225	189230		6.200640
NC_000913	189230	189235		6.542890
NC_000913	189235	189240		3.667789
NC_000913	189240	189245		3.467166
NC_000913	189245	189250		2.709224
NC_000913	189250	189255		2.512780
NC_000913	189255	189260		2.175311
NC_000913	189260	189265		2.057114
NC_000913	189265	189270		2.227344
NC_000913	189270	189275		2.172701
NC_000913	189275	189280		2.243404
NC_000913	189280	189285		2.649983
NC_000913	189285	189290		3.430223
NC_000913	189290	189295		3.290009
NC_000913	189295	189300		1.955112
NC_000913	189300	189305		1.242512
NC_000913	189305	189310		0.936059
NC_000913	189310	189315		0.507688
NC_000913	189315	189320		0.116190
NC_000913	189320	189325		0.065614
NC_000913	189325	189330		0.013745
NC_000913	189330	189335		0.013010
NC_000913	189335	189340		0.013240
NC_000913	189340	189345		0.014658
NC_000913	189345	189350		0.016978
NC_000913	189350	189355		0.062417
NC_000913	189355	189360		0.371019
NC_000913	189360	189365		0.938880
NC_000913	189365	189370		1.183648
NC_000913	189370	189375		0.714305
NC_000913	189375	189380		0.123171
NC_000913	189380	189385		0.069579
NC_000913	189385	189390		0.021499
NC_000913	189390	189395		0.022048
NC_000913	189395	189400		0.023040
NC_000913	189400	189405		0.030115
NC_000913	189405	189410		0.034036
NC_000913	189410	189415		0.159983
NC_000913	189415	189420		0.302351
NC_000913	189420	189425		0.371847
NC_000913	189425	189430		0.292094
NC_000913	189430	189435		0.199479
NC_000913	189435	189440		0.170896
NC_000913	189440	189445		0.145906
NC_000913	189445	189450		0.129119
NC_000913	189450	189455		0.104363
NC_000913	189455	189460		0.108066
NC_000913	189460	189465		0.128928
NC_000913	189465	189470		0.104244
NC_000913	189470	189475		0.112823
NC_000913	189475	189480		0.161279
NC_000913	189480	189485		0.168359
NC_000913	189485	189490		0.202424
NC_000913	189490	189495		0.253240
NC_000913	189495	189500		0.452863
NC_000913	189500	189505		0.461732
NC_000913	189505	189510		0.439066
NC_000913	189510	189515		0.577382
NC_000913	189515	189520		0.563633
NC_000913	189520	189525		0.550659
NC_000913	189525	189530		0.562558
NC_000913	189530	189535		0.609615
NC_000913	189535	189540		0.563768
NC_000913	189540	189545		0.746850
NC_000913	189545	189550		0.620308
NC_000913	189550	189555		0.451128
NC_000913	189555	189560		0.400381
NC_000913	189560	189565		0.402917
NC_000913	189565	189570		0.429105
NC_000913	189570	189575		0.391263
NC_000913	189575	189580		0.368649
NC_000913	189580	189585		0.329824
NC_000913	189585	189590		0.300121
NC_000913	189590	189595		0.162364
NC_000913	189595	189600		0.083582
NC_000913	189600	189605		0.033699
NC_000913	189605	189610		0.033165
NC_000913	189610	189615		0.036423
NC_000913	189615	189620		0.036968
NC_000913	189620	189625		0.029417
NC_000913	189625	189630		0.040911
NC_000913	189630	189635		0.154461
NC_000913	189635	189640		0.167058
NC_000913	189640	189645		0.149899
NC_000913	189645	189650		0.161976
NC_000913	189650	189655		0.219598
NC_000913	189655	189660		0.246583
NC_000913	189660	189665		0.255550
NC_000913	189665	189670		0.243978
NC_000913	189670	189675		0.289541
NC_000913	189675	189680		0.280112
NC_000913	189680	189685		0.173190
NC_000913	189685	189690		0.091935
NC_000913	189690	189695		0.086974
NC_000913	189695	189700		0.069457
NC_000913	189700	189705		0.067226
NC_000913	189705	189710		0.051452
NC_000913	189710	189715		0.048057
NC_000913	189715	189720		0.051433
NC_000913	189720	189725		0.071776
NC_000913	189725	189730		0.115875
NC_000913	189730	189735		0.136273
NC_000913	189735	189740		0.233487
NC_000913	189740	189745		0.158157
NC_000913	189745	189750		0.143995
NC_000913	189750	189755		0.135961
NC_000913	189755	189760		0.112176
NC_000913	189760	189765		0.098958
NC_000913	189765	189770		0.096187
NC_000913	189770	189775		0.114268
NC_000913	189775	189780		0.129650
NC_000913	189780	189785		0.159139
NC_000913	189785	189790		0.150023
NC_000913	189790	189795		0.131048
NC_000913	189795	189800		0.140332
NC_000913	189800	189805		0.177289
NC_000913	189805	189810		0.170653
NC_000913	189810	189815		0.174155
NC_000913	189815	189820		0.194855
NC_000913	189820	189825		0.259311
NC_000913	189825	189830		0.401502
NC_000913	189830	189835		0.497309
NC_000913	189835	189840		0.471240
NC_000913	189840	189845		0.471264
NC_000913	189845	189850		0.718414
NC_000913	189850	189855		0.805046
NC_000913	189855	189860		1.048877
NC_000913	189860	189865		2.120729
NC_000913	189865	189870		1.783503
NC_000913	189870	189875		1.815623
NC_000913	189875	189880		0.663525
NC_000913	189880	189885		0.573685
NC_000913	189885	189890		0.512540
NC_000913	189890	189895		0.479807
NC_000913	189895	189900		0.470901
NC_000913	189900	189905		0.368332
NC_000913	189905	189910		0.330727
NC_000913	189910	189915		0.354443
NC_000913	189915	189920		0.526766
NC_000913	189920	189925		0.517779
NC_000913	189925	189930		0.499456
NC_000913	189930	189935		0.422993
NC_000913	189935	189940		0.424861
NC_000913	189940	189945		0.353862
NC_000913	189945	189950		0.343813
NC_000913	189950	189955		0.384649
NC_000913	189955	189960		0.287248
NC_000913	189960	189965		0.263254
NC_000913	189965	189970		0.253341
NC_000913	189970	189975		0.219516
NC_000913	189975	189980		0.235777
NC_000913	189980	189985		0.260802
NC_000913	189985	189990		0.306510
NC_000913	189990	189995		0.769126
NC_000913	189995	190000		0.487523
NC_000913	190000	190005		0.181195
NC_000913	190005	190010		0.135602
NC_000913	190010	190015		0.141035
NC_000913	190015	190020		0.190249
NC_000913	190020	190025		0.445736
NC_000913	190025	190030		0.197562
NC_000913	190030	190035		0.219544
NC_000913	190035	190040		0.185005
NC_000913	190040	190045		0.240431
NC_000913	190045	190050		0.269232
NC_000913	190050	190055		0.323715
NC_000913	190055	190060		0.366262
NC_000913	190060	190065		0.363121
NC_000913	190065	190070		0.253338
NC_000913	190070	190075		0.209163
NC_000913	190075	190080		0.283785
NC_000913	190080	190085		0.378184
NC_000913	190085	190090		0.421745
NC_000913	190090	190095		0.333381
NC_000913	190095	190100		0.302655
NC_000913	190100	190105		0.300579
NC_000913	190105	190110		0.285157
NC_000913	190110	190115		0.239686
NC_000913	190115	190120		0.190252
NC_000913	190120	190125		0.131588
NC_000913	190125	190130		0.133332
NC_000913	190130	190135		0.145339
NC_000913	190135	190140		0.161269
NC_000913	190140	190145		0.193836
NC_000913	190145	190150		0.210068
NC_000913	190150	190155		0.339377
NC_000913	190155	190160		0.353402
NC_000913	190160	190165		0.341865
NC_000913	190165	190170		0.341198
NC_000913	190170	190175		0.383511
NC_000913	190175	190180		0.531409
NC_000913	190180	190185		0.687644
NC_000913	190185	190190		0.901528
NC_000913	190190	190195		0.999261
NC_000913	190195	190200		1.031193
NC_000913	190200	190205		1.118859
NC_000913	190205	190210		0.968907
NC_000913	190210	190215		0.566677
NC_000913	190215	190220		0.454854
NC_000913	190220	190225		0.424056
NC_000913	190225	190230		0.460821
NC_000913	190230	190235		0.482802
NC_000913	190235	190240		0.413059
NC_000913	190240	190245		0.389857
NC_000913	190245	190250		0.386258
NC_000913	190250	190255		0.424063
NC_000913	190255	190260		0.568566
NC_000913	190260	190265		0.654972
NC_000913	190265	190270		0.558838
NC_000913	190270	190275		0.405147
NC_000913	190275	190280		0.333467
NC_000913	190280	190285		0.329960
NC_000913	190285	190290		0.276437
NC_000913	190290	190295		0.304563
NC_000913	190295	190300		0.279409
NC_000913	190300	190305		0.360716
NC_000913	190305	190310		0.380115
NC_000913	190310	190315		0.430692
NC_000913	190315	190320		0.433582
NC_000913	190320	190325		0.431147
NC_000913	190325	190330		0.294537
NC_000913	190330	190335		0.018785
NC_000913	190335	190340		0.006742
NC_000913	190340	190345		0.007020
NC_000913	190345	190350		0.006359
NC_000913	190350	190355		0.005512
NC_000913	190355	190360		0.008517
NC_000913	190360	190365		0.060226
NC_000913	190365	190370		0.362962
NC_000913	190370	190375		0.446936
NC_000913	190375	190380		0.580959
NC_000913	190380	190385		0.682760
NC_000913	190385	190390		0.788924
NC_000913	190390	190395		0.798953
NC_000913	190395	190400		0.495497
NC_000913	190400	190405		0.481950
NC_000913	190405	190410		0.464738
NC_000913	190410	190415		0.464931
NC_000913	190415	190420		0.429746
NC_000913	190420	190425		0.708807
NC_000913	190425	190430		0.607778
NC_000913	190430	190435		0.741481
NC_000913	190435	190440		0.687859
NC_000913	190440	190445		0.503525
NC_000913	190445	190450		0.456756
NC_000913	190450	190455		0.412864
NC_000913	190455	190460		0.416299
NC_000913	190460	190465		0.430566
NC_000913	190465	190470		0.403097
NC_000913	190470	190475		0.799525
NC_000913	190475	190480		0.505960
NC_000913	190480	190485		0.383224
NC_000913	190485	190490		0.331370
NC_000913	190490	190495		0.295013
NC_000913	190495	190500		0.289700
NC_000913	190500	190505		0.243178
NC_000913	190505	190510		0.246758
NC_000913	190510	190515		0.245347
NC_000913	190515	190520		0.271289
NC_000913	190520	190525		0.278275
NC_000913	190525	190530		0.342647
NC_000913	190530	190535		0.397350
NC_000913	190535	190540		0.424382
NC_000913	190540	190545		0.320861
NC_000913	190545	190550		0.199046
NC_000913	190550	190555		0.158423
NC_000913	190555	190560		0.194852
NC_000913	190560	190565		0.148463
NC_000913	190565	190570		0.149153
NC_000913	190570	190575		0.136182
NC_000913	190575	190580		0.163007
NC_000913	190580	190585		0.220068
NC_000913	190585	190590		0.231426
NC_000913	190590	190595		0.255805
NC_000913	190595	190600		0.409978
NC_000913	190600	190605		0.722488
NC_000913	190605	190610		0.634428
NC_000913	190610	190615		0.872678
NC_000913	190615	190620		0.612257
NC_000913	190620	190625		0.469156
NC_000913	190625	190630		0.403850
NC_000913	190630	190635		0.308470
NC_000913	190635	190640		0.179730
NC_000913	190640	190645		0.113621
NC_000913	190645	190650		0.113791
NC_000913	190650	190655		0.148092
NC_000913	190655	190660		0.134665
NC_000913	190660	190665		0.204670
NC_000913	190665	190670		0.198929
NC_000913	190670	190675		0.409680
NC_000913	190675	190680		0.791308
NC_000913	190680	190685		0.713416
NC_000913	190685	190690		0.678774
NC_000913	190690	190695		0.672730
NC_000913	190695	190700		0.574886
NC_000913	190700	190705		0.638535
NC_000913	190705	190710		0.709175
NC_000913	190710	190715		0.662605
NC_000913	190715	190720		0.613158
NC_000913	190720	190725		0.654915
NC_000913	190725	190730		0.838975
NC_000913	190730	190735		0.926593
NC_000913	190735	190740		0.939889
NC_000913	190740	190745		1.019784
NC_000913	190745	190750		1.189036
NC_000913	190750	190755		0.804447
NC_000913	190755	190760		0.862332
NC_000913	190760	190765		0.840928
NC_000913	190765	190770		0.698362
NC_000913	190770	190775		0.640522
NC_000913	190775	190780		0.601552
NC_000913	190780	190785		0.609816
NC_000913	190785	190790		0.860829
NC_000913	190790	190795		0.746749
NC_000913	190795	190800		0.781539
NC_000913	190800	190805		1.005644
NC_000913	190805	190810		1.283901
NC_000913	190810	190815		1.890616
NC_000913	190815	190820		1.585211
NC_000913	190820	190825		1.391373
NC_000913	190825	190830		1.317466
NC_000913	190830	190835		1.334235
NC_000913	190835	190840		1.185588
NC_000913	190840	190845		1.214694
NC_000913	190845	190850		0.790843
NC_000913	190850	190855		0.852019
NC_000913	190855	190860		0.797064
NC_000913	190860	190865		0.904315
NC_000913	190865	190870		0.820664
NC_000913	190870	190875		0.536824
NC_000913	190875	190880		0.448522
NC_000913	190880	190885		0.410307
NC_000913	190885	190890		0.417466
NC_000913	190890	190895		0.369587
NC_000913	190895	190900		0.385798
NC_000913	190900	190905		0.366405
NC_000913	190905	190910		0.388917
NC_000913	190910	190915		0.427831
NC_000913	190915	190920		0.841160
NC_000913	190920	190925		0.758566
NC_000913	190925	190930		0.268285
NC_000913	190930	190935		0.251885
NC_000913	190935	190940		0.233164
NC_000913	190940	190945		0.101698
NC_000913	190945	190950		0.108226
NC_000913	190950	190955		0.112427
NC_000913	190955	190960		0.114807
NC_000913	190960	190965		0.140426
NC_000913	190965	190970		0.136945
NC_000913	190970	190975		0.418831
NC_000913	190975	190980		0.558863
NC_000913	190980	190985		0.649442
NC_000913	190985	190990		0.730605
NC_000913	190990	190995		0.697277
NC_000913	190995	191000		0.894613
NC_000913	191000	191005		0.136829
NC_000913	191005	191010		0.087947
NC_000913	191010	191015		0.075999
NC_000913	191015	191020		0.050737
NC_000913	191020	191025		0.046143
NC_000913	191025	191030		0.048179
NC_000913	191030	191035		0.078057
NC_000913	191035	191040		0.069633
NC_000913	191040	191045		0.237883
NC_000913	191045	191050		0.255062
NC_000913	191050	191055		0.182928
NC_000913	191055	191060		0.170455
NC_000913	191060	191065		0.213870
NC_000913	191065	191070		0.209866
NC_000913	191070	191075		0.205579
NC_000913	191075	191080		0.241111
NC_000913	191080	191085		0.199327
NC_000913	191085	191090		0.229398
NC_000913	191090	191095		0.172845
NC_000913	191095	191100		0.219574
NC_000913	191100	191105		0.261105
NC_000913	191105	191110		0.290146
NC_000913	191110	191115		0.249527
NC_000913	191115	191120		0.190218
NC_000913	191120	191125		0.177691
NC_000913	191125	191130		0.212067
NC_000913	191130	191135		0.207501
NC_000913	191135	191140		0.170924
NC_000913	191140	191145		0.187285
NC_000913	191145	191150		0.197135
NC_000913	191150	191155		0.171623
NC_000913	191155	191160		0.195081
NC_000913	191160	191165		0.213001
NC_000913	191165	191170		0.245513
NC_000913	191170	191175		0.209500
NC_000913	191175	191180		0.305602
NC_000913	191180	191185		0.383322
NC_000913	191185	191190		0.424001
NC_000913	191190	191195		0.382683
NC_000913	191195	191200		0.315826
NC_000913	191200	191205		0.283382
NC_000913	191205	191210		0.347102
NC_000913	191210	191215		0.245354
NC_000913	191215	191220		0.211921
NC_000913	191220	191225		0.212059
NC_000913	191225	191230		0.290966
NC_000913	191230	191235		0.263110
NC_000913	191235	191240		0.274185
NC_000913	191240	191245		0.303322
NC_000913	191245	191250		0.180819
NC_000913	191250	191255		0.088467
NC_000913	191255	191260		0.080741
NC_000913	191260	191265		0.087772
NC_000913	191265	191270		0.081701
NC_000913	191270	191275		0.073658
NC_000913	191275	191280		0.080608
NC_000913	191280	191285		0.158221
NC_000913	191285	191290		0.162838
NC_000913	191290	191295		0.245669
NC_000913	191295	191300		0.330680
NC_000913	191300	191305		0.307655
NC_000913	191305	191310		0.329653
NC_000913	191310	191315		0.244680
NC_000913	191315	191320		0.116386
NC_000913	191320	191325		0.127402
NC_000913	191325	191330		0.110858
NC_000913	191330	191335		0.183119
NC_000913	191335	191340		0.202160
NC_000913	191340	191345		0.233340
NC_000913	191345	191350		0.250664
NC_000913	191350	191355		0.263626
NC_000913	191355	191360		0.452771
NC_000913	191360	191365		0.327578
NC_000913	191365	191370		0.293194
NC_000913	191370	191375		0.281487
NC_000913	191375	191380		0.268384
NC_000913	191380	191385		0.279262
NC_000913	191385	191390		0.297145
NC_000913	191390	191395		0.320342
NC_000913	191395	191400		0.517622
NC_000913	191400	191405		0.733809
NC_000913	191405	191410		0.876141
NC_000913	191410	191415		0.973050
NC_000913	191415	191420		0.847769
NC_000913	191420	191425		0.760404
NC_000913	191425	191430		0.737068
NC_000913	191430	191435		0.773056
NC_000913	191435	191440		1.049271
NC_000913	191440	191445		0.868313
NC_000913	191445	191450		0.859718
NC_000913	191450	191455		0.928913
NC_000913	191455	191460		1.106830
NC_000913	191460	191465		0.569086
NC_000913	191465	191470		0.594908
NC_000913	191470	191475		0.604300
NC_000913	191475	191480		0.602449
NC_000913	191480	191485		0.550402
NC_000913	191485	191490		0.501773
NC_000913	191490	191495		0.423897
NC_000913	191495	191500		0.372055
NC_000913	191500	191505		0.398357
NC_000913	191505	191510		0.272243
NC_000913	191510	191515		0.255988
NC_000913	191515	191520		0.203364
NC_000913	191520	191525		0.149861
NC_000913	191525	191530		0.100780
NC_000913	191530	191535		0.046826
NC_000913	191535	191540		0.046960
NC_000913	191540	191545		0.057869
NC_000913	191545	191550		0.072453
NC_000913	191550	191555		0.090511
NC_000913	191555	191560		0.128090
NC_000913	191560	191565		0.166968
NC_000913	191565	191570		0.102908
NC_000913	191570	191575		0.096669
NC_000913	191575	191580		0.123967
NC_000913	191580	191585		0.116334
NC_000913	191585	191590		0.101591
NC_000913	191590	191595		0.094629
NC_000913	191595	191600		0.134354
NC_000913	191600	191605		0.153467
NC_000913	191605	191610		0.216235
NC_000913	191610	191615		0.293033
NC_000913	191615	191620		0.331086
NC_000913	191620	191625		0.275084
NC_000913	191625	191630		0.358395
NC_000913	191630	191635		0.414326
NC_000913	191635	191640		0.394702
NC_000913	191640	191645		0.397568
NC_000913	191645	191650		0.409043
NC_000913	191650	191655		0.395367
NC_000913	191655	191660		0.212275
NC_000913	191660	191665		0.185543
NC_000913	191665	191670		0.210083
NC_000913	191670	191675		0.150433
NC_000913	191675	191680		0.121063
NC_000913	191680	191685		0.116728
NC_000913	191685	191690		0.128302
NC_000913	191690	191695		0.272106
NC_000913	191695	191700		0.389231
NC_000913	191700	191705		0.523313
NC_000913	191705	191710		0.569416
NC_000913	191710	191715		0.562072
NC_000913	191715	191720		0.488541
NC_000913	191720	191725		0.346506
NC_000913	191725	191730		0.339746
NC_000913	191730	191735		0.311361
NC_000913	191735	191740		0.331813
NC_000913	191740	191745		0.350867
NC_000913	191745	191750		0.428453
NC_000913	191750	191755		0.449942
NC_000913	191755	191760		0.495219
NC_000913	191760	191765		0.330918
NC_000913	191765	191770		0.422281
NC_000913	191770	191775		0.336157
NC_000913	191775	191780		0.279818
NC_000913	191780	191785		0.185594
NC_000913	191785	191790		0.169517
NC_000913	191790	191795		0.179690
NC_000913	191795	191800		0.182264
NC_000913	191800	191805		0.194843
NC_000913	191805	191810		0.157583
NC_000913	191810	191815		0.170010
NC_000913	191815	191820		0.158387
NC_000913	191820	191825		0.166367
NC_000913	191825	191830		0.139804
NC_000913	191830	191835		0.124396
NC_000913	191835	191840		0.121380
NC_000913	191840	191845		0.143764
NC_000913	191845	191850		0.101464
NC_000913	191850	191855		0.082593
NC_000913	191855	191860		0.114968
NC_000913	191860	191865		0.125567
NC_000913	191865	191870		0.149917
NC_000913	191870	191875		0.165417
NC_000913	191875	191880		0.208224
NC_000913	191880	191885		0.658138
NC_000913	191885	191890		0.827941
NC_000913	191890	191895		0.824603
NC_000913	191895	191900		0.719380
NC_000913	191900	191905		0.507245
NC_000913	191905	191910		0.323722
NC_000913	191910	191915		0.344836
NC_000913	191915	191920		0.358517
NC_000913	191920	191925		0.336489
NC_000913	191925	191930		0.341122
NC_000913	191930	191935		0.382305
NC_000913	191935	191940		0.579135
NC_000913	191940	191945		1.249488
NC_000913	191945	191950		1.296894
NC_000913	191950	191955		1.356777
NC_000913	191955	191960		1.493439
NC_000913	191960	191965		1.805284
NC_000913	191965	191970		2.098203
NC_000913	191970	191975		1.828838
NC_000913	191975	191980		1.654115
NC_000913	191980	191985		0.910634
NC_000913	191985	191990		1.114079
NC_000913	191990	191995		1.094513
NC_000913	191995	192000		0.835899
NC_000913	192000	192005		0.900092
NC_000913	192005	192010		0.652540
NC_000913	192010	192015		0.628425
NC_000913	192015	192020		0.699344
NC_000913	192020	192025		0.250178
NC_000913	192025	192030		0.239016
NC_000913	192030	192035		0.230429
NC_000913	192035	192040		0.212169
NC_000913	192040	192045		0.147907
NC_000913	192045	192050		0.141094
NC_000913	192050	192055		0.164829
NC_000913	192055	192060		0.240536
NC_000913	192060	192065		0.252662
NC_000913	192065	192070		1.141030
NC_000913	192070	192075		0.708862
NC_000913	192075	192080		0.607068
NC_000913	192080	192085		0.536355
NC_000913	192085	192090		0.566362
NC_000913	192090	192095		0.609876
NC_000913	192095	192100		0.726699
NC_000913	192100	192105		0.667751
NC_000913	192105	192110		0.741389
NC_000913	192110	192115		0.814969
NC_000913	192115	192120		0.534741
NC_000913	192120	192125		0.444119
NC_000913	192125	192130		0.458529
NC_000913	192130	192135		0.294704
NC_000913	192135	192140		0.219281
NC_000913	192140	192145		0.152465
NC_000913	192145	192150		0.142651
NC_000913	192150	192155		0.169814
NC_000913	192155	192160		0.110231
NC_000913	192160	192165		0.133841
NC_000913	192165	192170		0.202548
NC_000913	192170	192175		0.398646
NC_000913	192175	192180		0.590352
NC_000913	192180	192185		0.587111
NC_000913	192185	192190		0.203275
NC_000913	192190	192195		0.157760
NC_000913	192195	192200		0.154129
NC_000913	192200	192205		0.167295
NC_000913	192205	192210		0.152650
NC_000913	192210	192215		0.148156
NC_000913	192215	192220		0.318513
NC_000913	192220	192225		0.542315
NC_000913	192225	192230		0.385968
NC_000913	192230	192235		0.430689
NC_000913	192235	192240		0.362567
NC_000913	192240	192245		0.270192
NC_000913	192245	192250		0.240786
NC_000913	192250	192255		0.248495
NC_000913	192255	192260		0.265300
NC_000913	192260	192265		0.232042
NC_000913	192265	192270		0.256807
NC_000913	192270	192275		0.297540
NC_000913	192275	192280		0.327001
NC_000913	192280	192285		0.376945
NC_000913	192285	192290		0.197795
NC_000913	192290	192295		0.107396
NC_000913	192295	192300		0.103873
NC_000913	192300	192305		0.091112
NC_000913	192305	192310		0.088086
NC_000913	192310	192315		0.121527
NC_000913	192315	192320		0.159974
NC_000913	192320	192325		0.125407
NC_000913	192325	192330		0.199458
NC_000913	192330	192335		0.289685
NC_000913	192335	192340		0.145563
NC_000913	192340	192345		0.106711
NC_000913	192345	192350		0.092561
NC_000913	192350	192355		0.089359
NC_000913	192355	192360		0.114428
NC_000913	192360	192365		0.101676
NC_000913	192365	192370		0.178105
NC_000913	192370	192375		0.219718
NC_000913	192375	192380		0.353194
NC_000913	192380	192385		0.364119
NC_000913	192385	192390		0.406278
NC_000913	192390	192395		0.444777
NC_000913	192395	192400		0.464349
NC_000913	192400	192405		0.372589
NC_000913	192405	192410		0.352007
NC_000913	192410	192415		0.351203
NC_000913	192415	192420		0.458961
NC_000913	192420	192425		0.531013
NC_000913	192425	192430		0.603062
NC_000913	192430	192435		0.581216
NC_000913	192435	192440		0.589084
NC_000913	192440	192445		0.556264
NC_000913	192445	192450		0.483884
NC_000913	192450	192455		0.322319
NC_000913	192455	192460		0.132132
NC_000913	192460	192465		0.079414
NC_000913	192465	192470		0.076161
NC_000913	192470	192475		0.081665
NC_000913	192475	192480		0.073526
NC_000913	192480	192485		0.093727
NC_000913	192485	192490		0.171805
NC_000913	192490	192495		0.130278
NC_000913	192495	192500		0.082048
NC_000913	192500	192505		0.077767
NC_000913	192505	192510		0.047262
NC_000913	192510	192515		0.075721
NC_000913	192515	192520		0.057789
NC_000913	192520	192525		0.009893
NC_000913	192525	192530		0.008747
NC_000913	192530	192535		0.007114
NC_000913	192535	192540		0.006888
NC_000913	192540	192545		0.006531
NC_000913	192545	192550		0.000662
NC_000913	192550	192555		0.000564
NC_000913	192555	192560		0.000672
NC_000913	192560	192565		0.000723
NC_000913	192565	192570		0.001303
NC_000913	192570	192575		0.013050
NC_000913	192575	192580		0.048108
NC_000913	192580	192585		0.057671
NC_000913	192585	192590		0.028650
NC_000913	192590	192595		0.020979
NC_000913	192595	192600		0.002772
NC_000913	192600	192605		0.001179
NC_000913	192605	192610		0.000564
NC_000913	192610	192615		0.000340
NC_000913	192615	192620		0.000253
NC_000913	192620	192625		0.000261
NC_000913	192625	192630		0.000233
NC_000913	192630	192635		0.000234
NC_000913	192635	192640		0.000206
NC_000913	192640	192645		0.000263
NC_000913	192645	192650		0.001620
NC_000913	192650	192655		0.002624
NC_000913	192655	192660		0.007973
NC_000913	192660	192665		0.006983
NC_000913	192665	192670		0.005026
NC_000913	192670	192675		0.004503
NC_000913	192675	192680		0.002367
NC_000913	192680	192685		0.002067
NC_000913	192685	192690		0.002077
NC_000913	192690	192695		0.003746
NC_000913	192695	192700		0.003668
NC_000913	192700	192705		0.006940
NC_000913	192705	192710		0.005387
NC_000913	192710	192715		0.008471
NC_000913	192715	192720		0.009889
NC_000913	192720	192725		0.008459
NC_000913	192725	192730		0.009865
NC_000913	192730	192735		0.011131
NC_000913	192735	192740		0.012853
NC_000913	192740	192745		0.010515
NC_000913	192745	192750		0.015188
NC_000913	192750	192755		0.021594
NC_000913	192755	192760		0.038667
NC_000913	192760	192765		0.079944
NC_000913	192765	192770		0.178130
NC_000913	192770	192775		0.309259
NC_000913	192775	192780		0.376896
NC_000913	192780	192785		0.309541
NC_000913	192785	192790		0.366895
NC_000913	192790	192795		0.162785
NC_000913	192795	192800		0.080723
NC_000913	192800	192805		0.039194
NC_000913	192805	192810		0.030902
NC_000913	192810	192815		0.028006
NC_000913	192815	192820		0.027111
NC_000913	192820	192825		0.021275
NC_000913	192825	192830		0.021448
NC_000913	192830	192835		0.020511
NC_000913	192835	192840		0.024491
NC_000913	192840	192845		0.034113
NC_000913	192845	192850		0.044060
NC_000913	192850	192855		0.061905
NC_000913	192855	192860		0.057238
NC_000913	192860	192865		0.091422
NC_000913	192865	192870		0.085145
NC_000913	192870	192875		0.092242
NC_000913	192875	192880		0.049363
NC_000913	192880	192885		0.052336
NC_000913	192885	192890		0.045771
NC_000913	192890	192895		0.058067
NC_000913	192895	192900		0.054650
NC_000913	192900	192905		0.090056
NC_000913	192905	192910		0.083838
NC_000913	192910	192915		0.113950
NC_000913	192915	192920		0.136271
NC_000913	192920	192925		0.178604
NC_000913	192925	192930		0.178750
NC_000913	192930	192935		0.187874
NC_000913	192935	192940		0.279916
NC_000913	192940	192945		0.339890
NC_000913	192945	192950		0.361709
NC_000913	192950	192955		0.390955
NC_000913	192955	192960		0.298041
NC_000913	192960	192965		0.270294
NC_000913	192965	192970		0.257421
NC_000913	192970	192975		0.355598
NC_000913	192975	192980		0.385850
NC_000913	192980	192985		0.441128
NC_000913	192985	192990		0.728667
NC_000913	192990	192995		0.854576
NC_000913	192995	193000		0.621811
NC_000913	193000	193005		0.654793
NC_000913	193005	193010		0.418277
NC_000913	193010	193015		0.316316
NC_000913	193015	193020		0.260718
NC_000913	193020	193025		0.205770
NC_000913	193025	193030		0.202084
NC_000913	193030	193035		0.211461
NC_000913	193035	193040		0.296079
NC_000913	193040	193045		0.212373
NC_000913	193045	193050		0.342855
NC_000913	193050	193055		0.499701
NC_000913	193055	193060		0.659716
NC_000913	193060	193065		0.789200
NC_000913	193065	193070		0.998758
NC_000913	193070	193075		0.846820
NC_000913	193075	193080		0.863864
NC_000913	193080	193085		0.765466
NC_000913	193085	193090		0.417831
NC_000913	193090	193095		0.441188
NC_000913	193095	193100		0.323455
NC_000913	193100	193105		0.285443
NC_000913	193105	193110		0.281813
NC_000913	193110	193115		0.202579
NC_000913	193115	193120		0.281256
NC_000913	193120	193125		0.336856
NC_000913	193125	193130		0.339683
NC_000913	193130	193135		0.411616
NC_000913	193135	193140		0.328228
NC_000913	193140	193145		0.319797
NC_000913	193145	193150		0.299220
NC_000913	193150	193155		0.291234
NC_000913	193155	193160		0.322910
NC_000913	193160	193165		0.343638
NC_000913	193165	193170		0.177330
NC_000913	193170	193175		0.169776
NC_000913	193175	193180		0.121205
NC_000913	193180	193185		0.099196
NC_000913	193185	193190		0.129590
NC_000913	193190	193195		0.195955
NC_000913	193195	193200		0.112551
NC_000913	193200	193205		0.169607
NC_000913	193205	193210		0.309876
NC_000913	193210	193215		0.453557
NC_000913	193215	193220		0.500210
NC_000913	193220	193225		0.420421
NC_000913	193225	193230		0.358325
NC_000913	193230	193235		0.329691
NC_000913	193235	193240		0.229119
NC_000913	193240	193245		0.125423
NC_000913	193245	193250		0.127831
NC_000913	193250	193255		0.126077
NC_000913	193255	193260		0.137537
NC_000913	193260	193265		0.115283
NC_000913	193265	193270		0.085871
NC_000913	193270	193275		0.110329
NC_000913	193275	193280		0.124634
NC_000913	193280	193285		0.175807
NC_000913	193285	193290		0.201206
NC_000913	193290	193295		0.300422
NC_000913	193295	193300		0.339963
NC_000913	193300	193305		0.525342
NC_000913	193305	193310		0.551095
NC_000913	193310	193315		0.480110
NC_000913	193315	193320		0.303774
NC_000913	193320	193325		0.207298
NC_000913	193325	193330		0.161192
NC_000913	193330	193335		0.140074
NC_000913	193335	193340		0.130743
NC_000913	193340	193345		0.141340
NC_000913	193345	193350		0.171113
NC_000913	193350	193355		0.269905
NC_000913	193355	193360		0.392252
NC_000913	193360	193365		0.391114
NC_000913	193365	193370		0.580527
NC_000913	193370	193375		0.415322
NC_000913	193375	193380		0.330102
NC_000913	193380	193385		0.142832
NC_000913	193385	193390		0.152418
NC_000913	193390	193395		0.127474
NC_000913	193395	193400		0.127874
NC_000913	193400	193405		0.151062
NC_000913	193405	193410		0.149088
NC_000913	193410	193415		0.121553
NC_000913	193415	193420		0.156023
NC_000913	193420	193425		0.164702
NC_000913	193425	193430		0.172983
NC_000913	193430	193435		0.238036
NC_000913	193435	193440		0.184995
NC_000913	193440	193445		0.182104
NC_000913	193445	193450		0.185302
NC_000913	193450	193455		0.158217
NC_000913	193455	193460		0.159089
NC_000913	193460	193465		0.130323
NC_000913	193465	193470		0.163291
NC_000913	193470	193475		0.157914
NC_000913	193475	193480		0.127462
NC_000913	193480	193485		0.154601
NC_000913	193485	193490		0.173658
NC_000913	193490	193495		0.271391
NC_000913	193495	193500		0.545738
NC_000913	193500	193505		0.525430
NC_000913	193505	193510		0.735701
NC_000913	193510	193515		0.850454
NC_000913	193515	193520		1.451506
NC_000913	193520	193525		0.632224
NC_000913	193525	193530		0.247888
NC_000913	193530	193535		0.181092
NC_000913	193535	193540		0.177028
NC_000913	193540	193545		0.161873
NC_000913	193545	193550		0.157760
NC_000913	193550	193555		0.118883
NC_000913	193555	193560		0.208777
NC_000913	193560	193565		0.255343
NC_000913	193565	193570		0.306920
NC_000913	193570	193575		0.274414
NC_000913	193575	193580		0.291615
NC_000913	193580	193585		0.371180
NC_000913	193585	193590		0.430248
NC_000913	193590	193595		0.934985
NC_000913	193595	193600		0.916283
NC_000913	193600	193605		0.895845
NC_000913	193605	193610		0.652545
NC_000913	193610	193615		0.616013
NC_000913	193615	193620		0.576621
NC_000913	193620	193625		0.577492
NC_000913	193625	193630		0.650146
NC_000913	193630	193635		0.601788
NC_000913	193635	193640		0.591520
NC_000913	193640	193645		0.753432
NC_000913	193645	193650		0.653376
NC_000913	193650	193655		0.669684
NC_000913	193655	193660		0.403330
NC_000913	193660	193665		0.363392
NC_000913	193665	193670		0.308008
NC_000913	193670	193675		0.337494
NC_000913	193675	193680		0.344449
NC_000913	193680	193685		0.320000
NC_000913	193685	193690		0.582607
NC_000913	193690	193695		0.555271
NC_000913	193695	193700		0.519453
NC_000913	193700	193705		0.483361
NC_000913	193705	193710		0.436992
NC_000913	193710	193715		0.487800
NC_000913	193715	193720		0.526513
NC_000913	193720	193725		0.425430
NC_000913	193725	193730		0.281307
NC_000913	193730	193735		0.273659
NC_000913	193735	193740		0.221384
NC_000913	193740	193745		0.249366
NC_000913	193745	193750		0.232042
NC_000913	193750	193755		0.303627
NC_000913	193755	193760		0.429146
NC_000913	193760	193765		0.570224
NC_000913	193765	193770		0.665434
NC_000913	193770	193775		0.579469
NC_000913	193775	193780		0.720498
NC_000913	193780	193785		0.831154
NC_000913	193785	193790		0.841576
NC_000913	193790	193795		0.947508
NC_000913	193795	193800		0.969333
NC_000913	193800	193805		0.973673
NC_000913	193805	193810		0.721579
NC_000913	193810	193815		0.367145
NC_000913	193815	193820		0.229349
NC_000913	193820	193825		0.237892
NC_000913	193825	193830		0.175137
NC_000913	193830	193835		0.163814
NC_000913	193835	193840		0.169069
NC_000913	193840	193845		0.260829
NC_000913	193845	193850		0.262012
NC_000913	193850	193855		0.241516
NC_000913	193855	193860		0.221136
NC_000913	193860	193865		0.251273
NC_000913	193865	193870		0.253825
NC_000913	193870	193875		0.328076
NC_000913	193875	193880		0.413900
NC_000913	193880	193885		0.481976
NC_000913	193885	193890		0.583046
NC_000913	193890	193895		0.727918
NC_000913	193895	193900		0.582115
NC_000913	193900	193905		0.726651
NC_000913	193905	193910		0.520515
NC_000913	193910	193915		0.397269
NC_000913	193915	193920		0.428547
NC_000913	193920	193925		0.431155
NC_000913	193925	193930		0.323272
NC_000913	193930	193935		0.198564
NC_000913	193935	193940		0.190528
NC_000913	193940	193945		0.233801
NC_000913	193945	193950		0.275615
NC_000913	193950	193955		0.297594
NC_000913	193955	193960		0.374750
NC_000913	193960	193965		0.620198
NC_000913	193965	193970		0.725034
NC_000913	193970	193975		0.631537
NC_000913	193975	193980		0.337456
NC_000913	193980	193985		0.400565
NC_000913	193985	193990		0.374803
NC_000913	193990	193995		0.384921
NC_000913	193995	194000		0.418150
NC_000913	194000	194005		0.410646
NC_000913	194005	194010		0.474864
NC_000913	194010	194015		0.500760
NC_000913	194015	194020		0.363431
NC_000913	194020	194025		0.484245
NC_000913	194025	194030		0.403339
NC_000913	194030	194035		0.236745
NC_000913	194035	194040		0.203499
NC_000913	194040	194045		0.245983
NC_000913	194045	194050		0.234397
NC_000913	194050	194055		0.243100
NC_000913	194055	194060		0.360260
NC_000913	194060	194065		0.361715
NC_000913	194065	194070		0.481511
NC_000913	194070	194075		0.589802
NC_000913	194075	194080		0.596468
NC_000913	194080	194085		0.489341
NC_000913	194085	194090		0.516274
NC_000913	194090	194095		0.568578
NC_000913	194095	194100		0.442987
NC_000913	194100	194105		0.412778
NC_000913	194105	194110		0.420841
NC_000913	194110	194115		0.411170
NC_000913	194115	194120		0.196526
NC_000913	194120	194125		0.082896
NC_000913	194125	194130		0.058956
NC_000913	194130	194135		0.039860
NC_000913	194135	194140		0.025317
NC_000913	194140	194145		0.026382
NC_000913	194145	194150		0.023787
NC_000913	194150	194155		0.021980
NC_000913	194155	194160		0.030938
NC_000913	194160	194165		0.066882
NC_000913	194165	194170		0.077464
NC_000913	194170	194175		0.090539
NC_000913	194175	194180		0.108957
NC_000913	194180	194185		0.533017
NC_000913	194185	194190		0.613939
NC_000913	194190	194195		0.643780
NC_000913	194195	194200		0.610445
NC_000913	194200	194205		0.730250
NC_000913	194205	194210		0.800596
NC_000913	194210	194215		1.114119
NC_000913	194215	194220		0.447786
NC_000913	194220	194225		0.277597
NC_000913	194225	194230		0.203223
NC_000913	194230	194235		0.210933
NC_000913	194235	194240		0.221568
NC_000913	194240	194245		0.063330
NC_000913	194245	194250		0.063491
NC_000913	194250	194255		0.056447
NC_000913	194255	194260		0.045405
NC_000913	194260	194265		0.043802
NC_000913	194265	194270		0.073085
NC_000913	194270	194275		0.902223
NC_000913	194275	194280		0.980550
NC_000913	194280	194285		1.112509
NC_000913	194285	194290		1.308166
NC_000913	194290	194295		1.124738
NC_000913	194295	194300		0.988639
NC_000913	194300	194305		0.718927
NC_000913	194305	194310		0.662241
NC_000913	194310	194315		0.278264
NC_000913	194315	194320		0.270348
NC_000913	194320	194325		0.263335
NC_000913	194325	194330		0.291637
NC_000913	194330	194335		0.325109
NC_000913	194335	194340		0.370941
NC_000913	194340	194345		0.483779
NC_000913	194345	194350		0.815395
NC_000913	194350	194355		0.578252
NC_000913	194355	194360		0.495879
NC_000913	194360	194365		0.363086
NC_000913	194365	194370		0.396073
NC_000913	194370	194375		0.307912
NC_000913	194375	194380		0.304736
NC_000913	194380	194385		0.266549
NC_000913	194385	194390		0.212048
NC_000913	194390	194395		0.276326
NC_000913	194395	194400		0.239957
NC_000913	194400	194405		0.239240
NC_000913	194405	194410		0.215389
NC_000913	194410	194415		0.212640
NC_000913	194415	194420		0.262155
NC_000913	194420	194425		0.391749
NC_000913	194425	194430		0.347154
NC_000913	194430	194435		0.362004
NC_000913	194435	194440		0.582506
NC_000913	194440	194445		0.895147
NC_000913	194445	194450		1.142927
NC_000913	194450	194455		1.083914
NC_000913	194455	194460		0.852793
NC_000913	194460	194465		0.741857
NC_000913	194465	194470		1.113907
NC_000913	194470	194475		0.623082
NC_000913	194475	194480		0.547478
NC_000913	194480	194485		0.460067
NC_000913	194485	194490		0.439022
NC_000913	194490	194495		0.339759
NC_000913	194495	194500		0.276357
NC_000913	194500	194505		0.079025
NC_000913	194505	194510		0.067174
NC_000913	194510	194515		0.069905
NC_000913	194515	194520		0.077985
NC_000913	194520	194525		0.091806
NC_000913	194525	194530		0.352786
NC_000913	194530	194535		0.313556
NC_000913	194535	194540		0.592483
NC_000913	194540	194545		0.296861
NC_000913	194545	194550		0.263624
NC_000913	194550	194555		0.251101
NC_000913	194555	194560		0.267418
NC_000913	194560	194565		0.304306
NC_000913	194565	194570		0.318756
NC_000913	194570	194575		0.362603
NC_000913	194575	194580		0.575048
NC_000913	194580	194585		0.718214
NC_000913	194585	194590		1.353697
NC_000913	194590	194595		1.544984
NC_000913	194595	194600		1.611464
NC_000913	194600	194605		1.411702
NC_000913	194605	194610		1.341034
NC_000913	194610	194615		1.278971
NC_000913	194615	194620		0.729784
NC_000913	194620	194625		0.846721
NC_000913	194625	194630		0.844511
NC_000913	194630	194635		0.861764
NC_000913	194635	194640		0.770707
NC_000913	194640	194645		0.652232
NC_000913	194645	194650		0.433186
NC_000913	194650	194655		0.457545
NC_000913	194655	194660		0.301404
NC_000913	194660	194665		0.437830
NC_000913	194665	194670		0.470330
NC_000913	194670	194675		0.324120
NC_000913	194675	194680		0.286414
NC_000913	194680	194685		0.302078
NC_000913	194685	194690		0.263154
NC_000913	194690	194695		0.220663
NC_000913	194695	194700		0.266814
NC_000913	194700	194705		0.296318
NC_000913	194705	194710		0.238681
NC_000913	194710	194715		0.263810
NC_000913	194715	194720		0.241762
NC_000913	194720	194725		0.284634
NC_000913	194725	194730		0.281298
NC_000913	194730	194735		0.303758
NC_000913	194735	194740		0.346636
NC_000913	194740	194745		0.331818
NC_000913	194745	194750		0.421024
NC_000913	194750	194755		0.408446
NC_000913	194755	194760		0.310785
NC_000913	194760	194765		0.288137
NC_000913	194765	194770		0.301539
NC_000913	194770	194775		0.299015
NC_000913	194775	194780		0.279169
NC_000913	194780	194785		0.262580
NC_000913	194785	194790		0.252833
NC_000913	194790	194795		0.256386
NC_000913	194795	194800		0.206001
NC_000913	194800	194805		0.171443
NC_000913	194805	194810		0.167462
NC_000913	194810	194815		0.127453
NC_000913	194815	194820		0.131793
NC_000913	194820	194825		0.159843
NC_000913	194825	194830		0.148527
NC_000913	194830	194835		0.143663
NC_000913	194835	194840		0.155917
NC_000913	194840	194845		0.174648
NC_000913	194845	194850		0.182648
NC_000913	194850	194855		0.390294
NC_000913	194855	194860		0.426401
NC_000913	194860	194865		0.549723
NC_000913	194865	194870		0.620041
NC_000913	194870	194875		0.661076
NC_000913	194875	194880		0.720062
NC_000913	194880	194885		0.822705
NC_000913	194885	194890		0.802553
NC_000913	194890	194895		0.888355
NC_000913	194895	194900		0.610538
NC_000913	194900	194905		0.663051
NC_000913	194905	194910		0.901475
NC_000913	194910	194915		1.130122
NC_000913	194915	194920		1.233185
NC_000913	194920	194925		1.166357
NC_000913	194925	194930		0.925731
NC_000913	194930	194935		0.641639
NC_000913	194935	194940		0.443270
NC_000913	194940	194945		0.440032
NC_000913	194945	194950		0.462772
NC_000913	194950	194955		0.503731
NC_000913	194955	194960		0.564782
NC_000913	194960	194965		0.728952
NC_000913	194965	194970		1.030455
NC_000913	194970	194975		1.092269
NC_000913	194975	194980		1.097708
NC_000913	194980	194985		0.909853
NC_000913	194985	194990		0.670593
NC_000913	194990	194995		0.557626
NC_000913	194995	195000		0.451276
NC_000913	195000	195005		0.392270
NC_000913	195005	195010		0.415510
NC_000913	195010	195015		0.491910
NC_000913	195015	195020		0.410669
NC_000913	195020	195025		0.300415
NC_000913	195025	195030		0.287530
NC_000913	195030	195035		0.296312
NC_000913	195035	195040		0.183471
NC_000913	195040	195045		0.142060
NC_000913	195045	195050		0.127071
NC_000913	195050	195055		0.112076
NC_000913	195055	195060		0.103516
NC_000913	195060	195065		0.131708
NC_000913	195065	195070		0.173833
NC_000913	195070	195075		0.237090
NC_000913	195075	195080		0.329967
NC_000913	195080	195085		0.398364
NC_000913	195085	195090		0.568898
NC_000913	195090	195095		0.714107
NC_000913	195095	195100		0.930386
NC_000913	195100	195105		0.934750
NC_000913	195105	195110		0.899972
NC_000913	195110	195115		0.614002
NC_000913	195115	195120		0.451104
NC_000913	195120	195125		0.350330
NC_000913	195125	195130		0.275857
NC_000913	195130	195135		0.266481
NC_000913	195135	195140		0.236019
NC_000913	195140	195145		0.227228
NC_000913	195145	195150		0.243502
NC_000913	195150	195155		0.226521
NC_000913	195155	195160		0.287523
NC_000913	195160	195165		0.309574
NC_000913	195165	195170		0.313333
NC_000913	195170	195175		0.416727
NC_000913	195175	195180		0.366612
NC_000913	195180	195185		0.387104
NC_000913	195185	195190		0.456683
NC_000913	195190	195195		0.458799
NC_000913	195195	195200		0.423262
NC_000913	195200	195205		0.368799
NC_000913	195205	195210		0.454944
NC_000913	195210	195215		0.543898
NC_000913	195215	195220		0.566330
NC_000913	195220	195225		0.563706
NC_000913	195225	195230		0.735239
NC_000913	195230	195235		0.941241
NC_000913	195235	195240		0.861078
NC_000913	195240	195245		0.865341
NC_000913	195245	195250		0.810409
NC_000913	195250	195255		1.120313
NC_000913	195255	195260		1.088832
NC_000913	195260	195265		1.106505
NC_000913	195265	195270		0.859260
NC_000913	195270	195275		1.000470
NC_000913	195275	195280		0.690998
NC_000913	195280	195285		0.520415
NC_000913	195285	195290		0.460157
NC_000913	195290	195295		0.380267
NC_000913	195295	195300		0.244304
NC_000913	195300	195305		0.218123
NC_000913	195305	195310		0.202501
NC_000913	195310	195315		0.201725
NC_000913	195315	195320		0.188784
NC_000913	195320	195325		0.209513
NC_000913	195325	195330		0.118270
NC_000913	195330	195335		0.139728
NC_000913	195335	195340		0.230837
NC_000913	195340	195345		0.283597
NC_000913	195345	195350		0.355076
NC_000913	195350	195355		0.877560
NC_000913	195355	195360		1.284371
NC_000913	195360	195365		1.156439
NC_000913	195365	195370		1.091135
NC_000913	195370	195375		1.045426
NC_000913	195375	195380		0.755646
NC_000913	195380	195385		0.747783
NC_000913	195385	195390		0.638488
NC_000913	195390	195395		0.706885
NC_000913	195395	195400		0.762077
NC_000913	195400	195405		0.843170
NC_000913	195405	195410		1.050978
NC_000913	195410	195415		1.506449
NC_000913	195415	195420		1.729535
NC_000913	195420	195425		2.415722
NC_000913	195425	195430		1.924757
NC_000913	195430	195435		1.800986
NC_000913	195435	195440		1.147196
NC_000913	195440	195445		1.115525
NC_000913	195445	195450		1.198571
NC_000913	195450	195455		0.815880
NC_000913	195455	195460		0.365130
NC_000913	195460	195465		0.245090
NC_000913	195465	195470		0.251434
NC_000913	195470	195475		0.236311
NC_000913	195475	195480		0.300404
NC_000913	195480	195485		0.319013
NC_000913	195485	195490		0.254155
NC_000913	195490	195495		0.241976
NC_000913	195495	195500		0.234790
NC_000913	195500	195505		0.233581
NC_000913	195505	195510		0.272569
NC_000913	195510	195515		0.262779
NC_000913	195515	195520		0.252873
NC_000913	195520	195525		0.315472
NC_000913	195525	195530		0.316673
NC_000913	195530	195535		0.294951
NC_000913	195535	195540		0.337967
NC_000913	195540	195545		0.345029
NC_000913	195545	195550		0.426512
NC_000913	195550	195555		0.557135
NC_000913	195555	195560		1.052957
NC_000913	195560	195565		1.110350
NC_000913	195565	195570		0.863633
NC_000913	195570	195575		0.782029
NC_000913	195575	195580		0.509767
NC_000913	195580	195585		0.235243
NC_000913	195585	195590		0.232251
NC_000913	195590	195595		0.130639
NC_000913	195595	195600		0.086416
NC_000913	195600	195605		0.052833
NC_000913	195605	195610		0.049796
NC_000913	195610	195615		0.050432
NC_000913	195615	195620		0.039059
NC_000913	195620	195625		0.034509
NC_000913	195625	195630		0.024745
NC_000913	195630	195635		0.029017
NC_000913	195635	195640		0.030396
NC_000913	195640	195645		0.037009
NC_000913	195645	195650		0.034898
NC_000913	195650	195655		0.047246
NC_000913	195655	195660		0.020573
NC_000913	195660	195665		0.014898
NC_000913	195665	195670		0.018692
NC_000913	195670	195675		0.016490
NC_000913	195675	195680		0.015298
NC_000913	195680	195685		0.015402
NC_000913	195685	195690		0.013176
NC_000913	195690	195695		0.016676
NC_000913	195695	195700		0.010581
NC_000913	195700	195705		0.015233
NC_000913	195705	195710		0.017566
NC_000913	195710	195715		0.036459
NC_000913	195715	195720		0.093448
NC_000913	195720	195725		0.096969
NC_000913	195725	195730		0.125797
NC_000913	195730	195735		0.107587
NC_000913	195735	195740		0.092008
NC_000913	195740	195745		0.128632
NC_000913	195745	195750		0.127185
NC_000913	195750	195755		0.135429
NC_000913	195755	195760		0.143727
NC_000913	195760	195765		0.168999
NC_000913	195765	195770		0.212718
NC_000913	195770	195775		0.339316
NC_000913	195775	195780		0.406172
NC_000913	195780	195785		0.552307
NC_000913	195785	195790		0.762204
NC_000913	195790	195795		0.756072
NC_000913	195795	195800		0.758027
NC_000913	195800	195805		0.626511
NC_000913	195805	195810		0.696604
NC_000913	195810	195815		0.740627
NC_000913	195815	195820		0.649322
NC_000913	195820	195825		0.745706
NC_000913	195825	195830		0.645478
NC_000913	195830	195835		0.599435
NC_000913	195835	195840		0.530947
NC_000913	195840	195845		0.522752
NC_000913	195845	195850		0.467425
NC_000913	195850	195855		0.428968
NC_000913	195855	195860		0.442108
NC_000913	195860	195865		0.436025
NC_000913	195865	195870		0.494737
NC_000913	195870	195875		0.234096
NC_000913	195875	195880		0.224767
NC_000913	195880	195885		0.244564
NC_000913	195885	195890		0.311093
NC_000913	195890	195895		0.414282
NC_000913	195895	195900		0.379010
NC_000913	195900	195905		0.924364
NC_000913	195905	195910		0.899571
NC_000913	195910	195915		0.803319
NC_000913	195915	195920		0.751613
NC_000913	195920	195925		0.844674
NC_000913	195925	195930		0.602461
NC_000913	195930	195935		0.602717
NC_000913	195935	195940		0.522286
NC_000913	195940	195945		0.577948
NC_000913	195945	195950		0.579510
NC_000913	195950	195955		0.477468
NC_000913	195955	195960		0.623012
NC_000913	195960	195965		0.626139
NC_000913	195965	195970		0.965827
NC_000913	195970	195975		0.759493
NC_000913	195975	195980		1.079782
NC_000913	195980	195985		0.886802
NC_000913	195985	195990		0.892654
NC_000913	195990	195995		0.961158
NC_000913	195995	196000		0.597553
NC_000913	196000	196005		0.715587
NC_000913	196005	196010		0.631708
NC_000913	196010	196015		0.908783
NC_000913	196015	196020		0.853812
NC_000913	196020	196025		0.803493
NC_000913	196025	196030		0.552828
NC_000913	196030	196035		0.582705
NC_000913	196035	196040		0.467839
NC_000913	196040	196045		0.438175
NC_000913	196045	196050		0.497360
NC_000913	196050	196055		0.489411
NC_000913	196055	196060		0.489288
NC_000913	196060	196065		0.619180
NC_000913	196065	196070		0.815084
NC_000913	196070	196075		1.002923
NC_000913	196075	196080		1.125303
NC_000913	196080	196085		1.110837
NC_000913	196085	196090		1.079786
NC_000913	196090	196095		1.149820
NC_000913	196095	196100		1.276524
NC_000913	196100	196105		1.369569
NC_000913	196105	196110		1.336334
NC_000913	196110	196115		1.237182
NC_000913	196115	196120		1.795539
NC_000913	196120	196125		1.135688
NC_000913	196125	196130		0.731694
NC_000913	196130	196135		0.614422
NC_000913	196135	196140		0.420285
NC_000913	196140	196145		0.362761
NC_000913	196145	196150		0.260012
NC_000913	196150	196155		0.149690
NC_000913	196155	196160		0.139637
NC_000913	196160	196165		0.141514
NC_000913	196165	196170		0.140771
NC_000913	196170	196175		0.157858
NC_000913	196175	196180		0.164149
NC_000913	196180	196185		0.350533
NC_000913	196185	196190		0.206842
NC_000913	196190	196195		0.198595
NC_000913	196195	196200		0.249911
NC_000913	196200	196205		0.295935
NC_000913	196205	196210		0.413122
NC_000913	196210	196215		0.408349
NC_000913	196215	196220		0.238356
NC_000913	196220	196225		0.256793
NC_000913	196225	196230		0.245205
NC_000913	196230	196235		0.269542
NC_000913	196235	196240		0.285148
NC_000913	196240	196245		0.269404
NC_000913	196245	196250		0.321433
NC_000913	196250	196255		0.266348
NC_000913	196255	196260		0.565890
NC_000913	196260	196265		0.509996
NC_000913	196265	196270		0.559931
NC_000913	196270	196275		0.622769
NC_000913	196275	196280		0.528975
NC_000913	196280	196285		0.478003
NC_000913	196285	196290		0.547641
NC_000913	196290	196295		0.667991
NC_000913	196295	196300		1.074748
NC_000913	196300	196305		0.614374
NC_000913	196305	196310		0.520574
NC_000913	196310	196315		0.466235
NC_000913	196315	196320		0.494625
NC_000913	196320	196325		0.508254
NC_000913	196325	196330		0.487704
NC_000913	196330	196335		0.601558
NC_000913	196335	196340		0.681242
NC_000913	196340	196345		0.767096
NC_000913	196345	196350		0.853203
NC_000913	196350	196355		0.622304
NC_000913	196355	196360		0.349520
NC_000913	196360	196365		0.362881
NC_000913	196365	196370		0.304190
NC_000913	196370	196375		0.297354
NC_000913	196375	196380		0.277675
NC_000913	196380	196385		0.417406
NC_000913	196385	196390		0.479278
NC_000913	196390	196395		0.609706
NC_000913	196395	196400		0.969656
NC_000913	196400	196405		0.828017
NC_000913	196405	196410		0.823029
NC_000913	196410	196415		0.890063
NC_000913	196415	196420		0.743994
NC_000913	196420	196425		0.813587
NC_000913	196425	196430		0.894831
NC_000913	196430	196435		1.064876
NC_000913	196435	196440		0.691001
NC_000913	196440	196445		0.751360
NC_000913	196445	196450		0.613475
NC_000913	196450	196455		0.550848
NC_000913	196455	196460		0.560824
NC_000913	196460	196465		0.721389
NC_000913	196465	196470		0.656330
NC_000913	196470	196475		0.373448
NC_000913	196475	196480		0.148941
NC_000913	196480	196485		0.114546
NC_000913	196485	196490		0.109248
NC_000913	196490	196495		0.103299
NC_000913	196495	196500		0.103679
NC_000913	196500	196505		0.119039
NC_000913	196505	196510		0.506180
NC_000913	196510	196515		1.411604
NC_000913	196515	196520		1.616834
NC_000913	196520	196525		2.129793
NC_000913	196525	196530		2.980025
NC_000913	196530	196535		3.206111
NC_000913	196535	196540		3.367908
NC_000913	196540	196545		3.307490
NC_000913	196545	196550		2.596835
NC_000913	196550	196555		2.012445
NC_000913	196555	196560		1.946776
NC_000913	196560	196565		1.757127
NC_000913	196565	196570		1.603832
NC_000913	196570	196575		1.338652
NC_000913	196575	196580		1.391433
NC_000913	196580	196585		1.158497
NC_000913	196585	196590		1.022180
NC_000913	196590	196595		1.039976
NC_000913	196595	196600		1.217946
NC_000913	196600	196605		1.100326
NC_000913	196605	196610		0.470310
NC_000913	196610	196615		0.284167
NC_000913	196615	196620		0.282807
NC_000913	196620	196625		0.185919
NC_000913	196625	196630		0.107997
NC_000913	196630	196635		0.093731
NC_000913	196635	196640		0.071389
NC_000913	196640	196645		0.072137
NC_000913	196645	196650		0.111799
NC_000913	196650	196655		0.378627
NC_000913	196655	196660		0.610079
NC_000913	196660	196665		0.605586
NC_000913	196665	196670		0.594486
NC_000913	196670	196675		0.574865
NC_000913	196675	196680		0.293229
NC_000913	196680	196685		0.283603
NC_000913	196685	196690		0.233399
NC_000913	196690	196695		0.237749
NC_000913	196695	196700		0.243174
NC_000913	196700	196705		0.296977
NC_000913	196705	196710		0.308908
NC_000913	196710	196715		0.299081
NC_000913	196715	196720		0.308753
NC_000913	196720	196725		0.255762
NC_000913	196725	196730		0.287611
NC_000913	196730	196735		0.283389
NC_000913	196735	196740		0.316169
NC_000913	196740	196745		0.358409
NC_000913	196745	196750		0.303898
NC_000913	196750	196755		0.426777
NC_000913	196755	196760		0.311400
NC_000913	196760	196765		0.250104
NC_000913	196765	196770		0.219309
NC_000913	196770	196775		0.221503
NC_000913	196775	196780		0.181745
NC_000913	196780	196785		0.175202
NC_000913	196785	196790		0.177465
NC_000913	196790	196795		0.218707
NC_000913	196795	196800		0.279096
NC_000913	196800	196805		0.331228
NC_000913	196805	196810		0.355804
NC_000913	196810	196815		0.314838
NC_000913	196815	196820		0.392038
NC_000913	196820	196825		0.497608
NC_000913	196825	196830		0.557002
NC_000913	196830	196835		0.486249
NC_000913	196835	196840		0.424488
NC_000913	196840	196845		0.413574
NC_000913	196845	196850		0.454016
NC_000913	196850	196855		0.483187
NC_000913	196855	196860		0.520238
NC_000913	196860	196865		0.479146
NC_000913	196865	196870		0.431875
NC_000913	196870	196875		0.286131
NC_000913	196875	196880		0.301157
NC_000913	196880	196885		0.418851
NC_000913	196885	196890		0.322657
NC_000913	196890	196895		0.253172
NC_000913	196895	196900		0.176570
NC_000913	196900	196905		0.149238
NC_000913	196905	196910		0.171805
NC_000913	196910	196915		0.464997
NC_000913	196915	196920		0.561515
NC_000913	196920	196925		0.558382
NC_000913	196925	196930		0.547130
NC_000913	196930	196935		0.466822
NC_000913	196935	196940		0.542739
NC_000913	196940	196945		0.535358
NC_000913	196945	196950		0.553777
NC_000913	196950	196955		0.653357
NC_000913	196955	196960		0.661918
NC_000913	196960	196965		0.936743
NC_000913	196965	196970		0.767463
NC_000913	196970	196975		0.786415
NC_000913	196975	196980		0.499746
NC_000913	196980	196985		0.413047
NC_000913	196985	196990		0.384035
NC_000913	196990	196995		0.358189
NC_000913	196995	197000		0.278354
NC_000913	197000	197005		0.024971
NC_000913	197005	197010		0.017571
NC_000913	197010	197015		0.013543
NC_000913	197015	197020		0.006644
NC_000913	197020	197025		0.003269
NC_000913	197025	197030		0.002630
NC_000913	197030	197035		0.002256
NC_000913	197035	197040		0.002247
NC_000913	197040	197045		0.002239
NC_000913	197045	197050		0.002497
NC_000913	197050	197055		0.001627
NC_000913	197055	197060		0.002419
NC_000913	197060	197065		0.001924
NC_000913	197065	197070		0.004133
NC_000913	197070	197075		0.017544
NC_000913	197075	197080		0.024020
NC_000913	197080	197085		0.034053
NC_000913	197085	197090		0.074899
NC_000913	197090	197095		0.095398
NC_000913	197095	197100		0.082950
NC_000913	197100	197105		0.174177
NC_000913	197105	197110		0.194163
NC_000913	197110	197115		0.186671
NC_000913	197115	197120		0.194908
NC_000913	197120	197125		0.384478
NC_000913	197125	197130		0.321736
NC_000913	197130	197135		0.320832
NC_000913	197135	197140		0.348289
NC_000913	197140	197145		0.435677
NC_000913	197145	197150		0.403433
NC_000913	197150	197155		0.535448
NC_000913	197155	197160		0.560908
NC_000913	197160	197165		0.506472
NC_000913	197165	197170		0.237998
NC_000913	197170	197175		0.231055
NC_000913	197175	197180		0.300747
NC_000913	197180	197185		0.424059
NC_000913	197185	197190		0.418109
NC_000913	197190	197195		0.435505
NC_000913	197195	197200		0.522734
NC_000913	197200	197205		0.525836
NC_000913	197205	197210		0.473045
NC_000913	197210	197215		0.355051
NC_000913	197215	197220		0.332198
NC_000913	197220	197225		0.475420
NC_000913	197225	197230		0.516872
NC_000913	197230	197235		0.535736
NC_000913	197235	197240		0.511673
NC_000913	197240	197245		0.422187
NC_000913	197245	197250		0.454926
NC_000913	197250	197255		0.433103
NC_000913	197255	197260		0.456680
NC_000913	197260	197265		0.421966
NC_000913	197265	197270		0.380461
NC_000913	197270	197275		0.373328
NC_000913	197275	197280		0.385639
NC_000913	197280	197285		0.390684
NC_000913	197285	197290		0.461175
NC_000913	197290	197295		0.276293
NC_000913	197295	197300		0.235382
NC_000913	197300	197305		0.130922
NC_000913	197305	197310		0.132993
NC_000913	197310	197315		0.114115
NC_000913	197315	197320		0.103339
NC_000913	197320	197325		0.168485
NC_000913	197325	197330		0.200428
NC_000913	197330	197335		0.404618
NC_000913	197335	197340		0.445863
NC_000913	197340	197345		0.805782
NC_000913	197345	197350		0.779195
NC_000913	197350	197355		0.915660
NC_000913	197355	197360		1.009159
NC_000913	197360	197365		0.735837
NC_000913	197365	197370		0.702697
NC_000913	197370	197375		0.448918
NC_000913	197375	197380		0.446782
NC_000913	197380	197385		0.461062
NC_000913	197385	197390		0.536053
NC_000913	197390	197395		0.504301
NC_000913	197395	197400		0.489132
NC_000913	197400	197405		0.451097
NC_000913	197405	197410		0.477263
NC_000913	197410	197415		0.313246
NC_000913	197415	197420		0.401201
NC_000913	197420	197425		0.352611
NC_000913	197425	197430		0.320624
NC_000913	197430	197435		0.292399
NC_000913	197435	197440		0.194457
NC_000913	197440	197445		0.140503
NC_000913	197445	197450		0.106226
NC_000913	197450	197455		0.087920
NC_000913	197455	197460		0.219604
NC_000913	197460	197465		0.298637
NC_000913	197465	197470		0.369993
NC_000913	197470	197475		0.409154
NC_000913	197475	197480		0.771655
NC_000913	197480	197485		0.898605
NC_000913	197485	197490		1.050447
NC_000913	197490	197495		0.966442
NC_000913	197495	197500		0.605815
NC_000913	197500	197505		0.423679
NC_000913	197505	197510		0.413879
NC_000913	197510	197515		0.251018
NC_000913	197515	197520		0.249422
NC_000913	197520	197525		0.160486
NC_000913	197525	197530		0.152116
NC_000913	197530	197535		0.099331
NC_000913	197535	197540		0.094707
NC_000913	197540	197545		0.106632
NC_000913	197545	197550		0.092491
NC_000913	197550	197555		0.111357
NC_000913	197555	197560		0.178610
NC_000913	197560	197565		0.258760
NC_000913	197565	197570		0.321828
NC_000913	197570	197575		0.369087
NC_000913	197575	197580		0.725816
NC_000913	197580	197585		0.703477
NC_000913	197585	197590		0.684667
NC_000913	197590	197595		0.769767
NC_000913	197595	197600		0.448458
NC_000913	197600	197605		0.487083
NC_000913	197605	197610		0.434745
NC_000913	197610	197615		0.322105
NC_000913	197615	197620		0.107778
NC_000913	197620	197625		0.100180
NC_000913	197625	197630		0.083212
NC_000913	197630	197635		0.090278
NC_000913	197635	197640		0.064329
NC_000913	197640	197645		0.023303
NC_000913	197645	197650		0.025185
NC_000913	197650	197655		0.030263
NC_000913	197655	197660		0.063542
NC_000913	197660	197665		0.067527
NC_000913	197665	197670		0.086880
NC_000913	197670	197675		0.100422
NC_000913	197675	197680		0.163007
NC_000913	197680	197685		0.662788
NC_000913	197685	197690		0.681347
NC_000913	197690	197695		0.883525
NC_000913	197695	197700		0.809802
NC_000913	197700	197705		1.765673
NC_000913	197705	197710		0.888334
NC_000913	197710	197715		0.812733
NC_000913	197715	197720		0.692365
NC_000913	197720	197725		0.943188
NC_000913	197725	197730		0.379239
NC_000913	197730	197735		0.286784
NC_000913	197735	197740		0.164338
NC_000913	197740	197745		0.118230
NC_000913	197745	197750		0.124046
NC_000913	197750	197755		0.077943
NC_000913	197755	197760		0.082755
NC_000913	197760	197765		0.102345
NC_000913	197765	197770		0.128069
NC_000913	197770	197775		0.129763
NC_000913	197775	197780		0.222295
NC_000913	197780	197785		0.034422
NC_000913	197785	197790		0.010033
NC_000913	197790	197795		0.001415
NC_000913	197795	197800		0.000824
NC_000913	197800	197805		0.000956
NC_000913	197805	197810		0.000951
NC_000913	197810	197815		0.001341
NC_000913	197815	197820		0.004474
NC_000913	197820	197825		0.005859
NC_000913	197825	197830		0.009820
NC_000913	197830	197835		0.029605
NC_000913	197835	197840		0.015407
NC_000913	197840	197845		0.011571
NC_000913	197845	197850		0.013717
NC_000913	197850	197855		0.009390
NC_000913	197855	197860		0.013142
NC_000913	197860	197865		0.032006
NC_000913	197865	197870		0.035333
NC_000913	197870	197875		0.051175
NC_000913	197875	197880		0.054551
NC_000913	197880	197885		0.374408
NC_000913	197885	197890		0.409848
NC_000913	197890	197895		0.381305
NC_000913	197895	197900		0.505341
NC_000913	197900	197905		0.591797
NC_000913	197905	197910		0.586009
NC_000913	197910	197915		0.739902
NC_000913	197915	197920		0.727909
NC_000913	197920	197925		0.821136
NC_000913	197925	197930		0.635829
NC_000913	197930	197935		0.494729
NC_000913	197935	197940		0.486516
NC_000913	197940	197945		0.323903
NC_000913	197945	197950		0.378489
NC_000913	197950	197955		0.185146
NC_000913	197955	197960		0.126216
NC_000913	197960	197965		0.124529
NC_000913	197965	197970		0.145647
NC_000913	197970	197975		0.085892
NC_000913	197975	197980		0.087077
NC_000913	197980	197985		0.136204
NC_000913	197985	197990		0.156087
NC_000913	197990	197995		0.182965
NC_000913	197995	198000		0.211524
NC_000913	198000	198005		0.228231
NC_000913	198005	198010		0.406407
NC_000913	198010	198015		0.879760
NC_000913	198015	198020		0.751824
NC_000913	198020	198025		0.461214
NC_000913	198025	198030		0.387673
NC_000913	198030	198035		0.341641
NC_000913	198035	198040		0.275252
NC_000913	198040	198045		0.218942
NC_000913	198045	198050		0.212579
NC_000913	198050	198055		0.233309
NC_000913	198055	198060		0.274961
NC_000913	198060	198065		0.353749
NC_000913	198065	198070		0.213016
NC_000913	198070	198075		0.247627
NC_000913	198075	198080		0.258427
NC_000913	198080	198085		0.337114
NC_000913	198085	198090		0.465480
NC_000913	198090	198095		1.055422
NC_000913	198095	198100		1.071248
NC_000913	198100	198105		1.233069
NC_000913	198105	198110		0.341142
NC_000913	198110	198115		0.176457
NC_000913	198115	198120		0.087249
NC_000913	198120	198125		0.057718
NC_000913	198125	198130		0.047035
NC_000913	198130	198135		0.060294
NC_000913	198135	198140		0.048133
NC_000913	198140	198145		0.065847
NC_000913	198145	198150		0.130906
NC_000913	198150	198155		0.434946
NC_000913	198155	198160		0.385155
NC_000913	198160	198165		0.429289
NC_000913	198165	198170		0.886534
NC_000913	198170	198175		0.904099
NC_000913	198175	198180		0.810683
NC_000913	198180	198185		0.825999
NC_000913	198185	198190		0.684012
NC_000913	198190	198195		0.621196
NC_000913	198195	198200		0.479580
NC_000913	198200	198205		0.418564
NC_000913	198205	198210		0.427086
NC_000913	198210	198215		0.396498
NC_000913	198215	198220		0.390778
NC_000913	198220	198225		0.509442
NC_000913	198225	198230		0.429117
NC_000913	198230	198235		0.625133
NC_000913	198235	198240		0.272962
NC_000913	198240	198245		0.358635
NC_000913	198245	198250		0.348821
NC_000913	198250	198255		0.227153
NC_000913	198255	198260		0.150440
NC_000913	198260	198265		0.065545
NC_000913	198265	198270		0.015834
NC_000913	198270	198275		0.014300
NC_000913	198275	198280		0.016126
NC_000913	198280	198285		0.016053
NC_000913	198285	198290		0.015961
NC_000913	198290	198295		0.023076
NC_000913	198295	198300		0.094540
NC_000913	198300	198305		0.126712
NC_000913	198305	198310		0.260416
NC_000913	198310	198315		0.298144
NC_000913	198315	198320		0.388540
NC_000913	198320	198325		0.806581
NC_000913	198325	198330		0.424790
NC_000913	198330	198335		0.221129
NC_000913	198335	198340		0.203166
NC_000913	198340	198345		0.187255
NC_000913	198345	198350		0.184974
NC_000913	198350	198355		0.290293
NC_000913	198355	198360		0.274777
NC_000913	198360	198365		0.319504
NC_000913	198365	198370		0.689543
NC_000913	198370	198375		0.481967
NC_000913	198375	198380		0.377548
NC_000913	198380	198385		0.361275
NC_000913	198385	198390		0.298258
NC_000913	198390	198395		0.190093
NC_000913	198395	198400		0.144832
NC_000913	198400	198405		0.134626
NC_000913	198405	198410		0.143756
NC_000913	198410	198415		0.149218
NC_000913	198415	198420		0.334676
NC_000913	198420	198425		0.401045
NC_000913	198425	198430		0.421291
NC_000913	198430	198435		0.606477
NC_000913	198435	198440		0.594929
NC_000913	198440	198445		0.586744
NC_000913	198445	198450		0.601160
NC_000913	198450	198455		0.648729
NC_000913	198455	198460		0.787714
NC_000913	198460	198465		0.860828
NC_000913	198465	198470		0.969739
NC_000913	198470	198475		0.461871
NC_000913	198475	198480		0.311016
NC_000913	198480	198485		0.264034
NC_000913	198485	198490		0.255374
NC_000913	198490	198495		0.276125
NC_000913	198495	198500		0.290325
NC_000913	198500	198505		0.305172
NC_000913	198505	198510		0.456139
NC_000913	198510	198515		0.450853
NC_000913	198515	198520		0.447425
NC_000913	198520	198525		0.284321
NC_000913	198525	198530		0.269226
NC_000913	198530	198535		0.301355
NC_000913	198535	198540		0.187216
NC_000913	198540	198545		0.176824
NC_000913	198545	198550		0.226525
NC_000913	198550	198555		0.281139
NC_000913	198555	198560		0.341577
NC_000913	198560	198565		0.366550
NC_000913	198565	198570		0.734525
NC_000913	198570	198575		0.351580
NC_000913	198575	198580		0.283033
NC_000913	198580	198585		0.162513
NC_000913	198585	198590		0.162068
NC_000913	198590	198595		0.151550
NC_000913	198595	198600		0.181361
NC_000913	198600	198605		0.195354
NC_000913	198605	198610		0.238769
NC_000913	198610	198615		0.307573
NC_000913	198615	198620		0.374829
NC_000913	198620	198625		0.435882
NC_000913	198625	198630		0.479162
NC_000913	198630	198635		0.658267
NC_000913	198635	198640		0.660015
NC_000913	198640	198645		0.604986
NC_000913	198645	198650		0.238570
NC_000913	198650	198655		0.051852
NC_000913	198655	198660		0.054084
NC_000913	198660	198665		0.045616
NC_000913	198665	198670		0.036363
NC_000913	198670	198675		0.035354
NC_000913	198675	198680		0.040555
NC_000913	198680	198685		0.058192
NC_000913	198685	198690		0.076461
NC_000913	198690	198695		0.143870
NC_000913	198695	198700		0.190301
NC_000913	198700	198705		0.407526
NC_000913	198705	198710		0.436601
NC_000913	198710	198715		0.233326
NC_000913	198715	198720		0.243921
NC_000913	198720	198725		0.279780
NC_000913	198725	198730		0.309439
NC_000913	198730	198735		0.285384
NC_000913	198735	198740		0.304071
NC_000913	198740	198745		0.331100
NC_000913	198745	198750		0.219465
NC_000913	198750	198755		0.156642
NC_000913	198755	198760		0.185522
NC_000913	198760	198765		0.160641
NC_000913	198765	198770		0.183511
NC_000913	198770	198775		0.215740
NC_000913	198775	198780		0.234423
NC_000913	198780	198785		0.245243
NC_000913	198785	198790		0.259281
NC_000913	198790	198795		0.264073
NC_000913	198795	198800		0.354898
NC_000913	198800	198805		0.308964
NC_000913	198805	198810		0.300262
NC_000913	198810	198815		0.420511
NC_000913	198815	198820		0.461528
NC_000913	198820	198825		0.392296
NC_000913	198825	198830		0.401287
NC_000913	198830	198835		0.401658
NC_000913	198835	198840		0.314577
NC_000913	198840	198845		0.458732
NC_000913	198845	198850		0.242449
NC_000913	198850	198855		0.235377
NC_000913	198855	198860		0.180645
NC_000913	198860	198865		0.144242
NC_000913	198865	198870		0.146860
NC_000913	198870	198875		0.174275
NC_000913	198875	198880		0.221994
NC_000913	198880	198885		0.115398
NC_000913	198885	198890		0.102999
NC_000913	198890	198895		0.100518
NC_000913	198895	198900		0.072728
NC_000913	198900	198905		0.143600
NC_000913	198905	198910		0.105133
NC_000913	198910	198915		0.155993
NC_000913	198915	198920		0.266703
NC_000913	198920	198925		0.271541
NC_000913	198925	198930		0.234543
NC_000913	198930	198935		0.211572
NC_000913	198935	198940		0.290869
NC_000913	198940	198945		0.387005
NC_000913	198945	198950		0.436121
NC_000913	198950	198955		0.380527
NC_000913	198955	198960		0.311233
NC_000913	198960	198965		0.371968
NC_000913	198965	198970		0.405394
NC_000913	198970	198975		0.378067
NC_000913	198975	198980		0.590820
NC_000913	198980	198985		0.671270
NC_000913	198985	198990		0.575500
NC_000913	198990	198995		0.398849
NC_000913	198995	199000		0.251035
NC_000913	199000	199005		0.218702
NC_000913	199005	199010		0.064070
NC_000913	199010	199015		0.053630
NC_000913	199015	199020		0.019935
NC_000913	199020	199025		0.028778
NC_000913	199025	199030		0.031688
NC_000913	199030	199035		0.023762
NC_000913	199035	199040		0.032987
NC_000913	199040	199045		0.069405
NC_000913	199045	199050		0.041045
NC_000913	199050	199055		0.021955
NC_000913	199055	199060		0.019030
NC_000913	199060	199065		0.025772
NC_000913	199065	199070		0.040724
NC_000913	199070	199075		0.047384
NC_000913	199075	199080		0.104840
NC_000913	199080	199085		0.069806
NC_000913	199085	199090		0.050662
NC_000913	199090	199095		0.042511
NC_000913	199095	199100		0.069978
NC_000913	199100	199105		0.073411
NC_000913	199105	199110		0.093848
NC_000913	199110	199115		0.130713
NC_000913	199115	199120		0.175387
NC_000913	199120	199125		0.203959
NC_000913	199125	199130		0.317353
NC_000913	199130	199135		0.417337
NC_000913	199135	199140		0.058727
NC_000913	199140	199145		0.044010
NC_000913	199145	199150		0.037088
NC_000913	199150	199155		0.045773
NC_000913	199155	199160		0.047238
NC_000913	199160	199165		0.052435
NC_000913	199165	199170		0.145555
NC_000913	199170	199175		0.102212
NC_000913	199175	199180		0.135472
NC_000913	199180	199185		0.200609
NC_000913	199185	199190		0.238892
NC_000913	199190	199195		0.288376
NC_000913	199195	199200		0.333555
NC_000913	199200	199205		0.224461
NC_000913	199205	199210		0.329078
NC_000913	199210	199215		0.557054
NC_000913	199215	199220		1.231407
NC_000913	199220	199225		0.929860
NC_000913	199225	199230		0.800419
NC_000913	199230	199235		0.415405
NC_000913	199235	199240		0.317873
NC_000913	199240	199245		0.296451
NC_000913	199245	199250		0.292960
NC_000913	199250	199255		0.308250
NC_000913	199255	199260		0.351756
NC_000913	199260	199265		0.412078
NC_000913	199265	199270		0.724947
NC_000913	199270	199275		1.167640
NC_000913	199275	199280		1.377803
NC_000913	199280	199285		1.643666
NC_000913	199285	199290		1.877828
NC_000913	199290	199295		1.947523
NC_000913	199295	199300		1.860210
NC_000913	199300	199305		1.545154
NC_000913	199305	199310		0.869784
NC_000913	199310	199315		0.837350
NC_000913	199315	199320		0.853446
NC_000913	199320	199325		0.716615
NC_000913	199325	199330		0.613094
NC_000913	199330	199335		0.622869
NC_000913	199335	199340		0.551240
NC_000913	199340	199345		0.424011
NC_000913	199345	199350		0.404751
NC_000913	199350	199355		0.281935
NC_000913	199355	199360		0.334484
NC_000913	199360	199365		0.305835
NC_000913	199365	199370		0.198604
NC_000913	199370	199375		0.168521
NC_000913	199375	199380		0.157896
NC_000913	199380	199385		0.163569
NC_000913	199385	199390		0.197877
NC_000913	199390	199395		0.234044
NC_000913	199395	199400		0.424547
NC_000913	199400	199405		0.882176
NC_000913	199405	199410		0.474110
NC_000913	199410	199415		0.612830
NC_000913	199415	199420		0.543763
NC_000913	199420	199425		0.458284
NC_000913	199425	199430		0.460564
NC_000913	199430	199435		0.558037
NC_000913	199435	199440		0.556541
NC_000913	199440	199445		0.731289
NC_000913	199445	199450		0.804538
NC_000913	199450	199455		0.583468
NC_000913	199455	199460		0.309364
NC_000913	199460	199465		0.323371
NC_000913	199465	199470		0.304145
NC_000913	199470	199475		0.289830
NC_000913	199475	199480		0.285558
NC_000913	199480	199485		0.533568
NC_000913	199485	199490		0.764740
NC_000913	199490	199495		0.666525
NC_000913	199495	199500		0.284250
NC_000913	199500	199505		0.303164
NC_000913	199505	199510		0.310844
NC_000913	199510	199515		0.311438
NC_000913	199515	199520		0.291089
NC_000913	199520	199525		0.388627
NC_000913	199525	199530		0.790854
NC_000913	199530	199535		0.495409
NC_000913	199535	199540		0.580454
NC_000913	199540	199545		0.465417
NC_000913	199545	199550		0.200369
NC_000913	199550	199555		0.203533
NC_000913	199555	199560		0.185471
NC_000913	199560	199565		0.209104
NC_000913	199565	199570		0.224494
NC_000913	199570	199575		0.362292
NC_000913	199575	199580		0.568636
NC_000913	199580	199585		0.723966
NC_000913	199585	199590		0.772130
NC_000913	199590	199595		0.905889
NC_000913	199595	199600		0.630651
NC_000913	199600	199605		0.614297
NC_000913	199605	199610		0.648172
NC_000913	199610	199615		0.548940
NC_000913	199615	199620		0.453709
NC_000913	199620	199625		0.354743
NC_000913	199625	199630		0.123340
NC_000913	199630	199635		0.097239
NC_000913	199635	199640		0.099351
NC_000913	199640	199645		0.113048
NC_000913	199645	199650		0.123494
NC_000913	199650	199655		0.119639
NC_000913	199655	199660		0.157627
NC_000913	199660	199665		0.456002
NC_000913	199665	199670		0.188087
NC_000913	199670	199675		0.164527
NC_000913	199675	199680		0.178064
NC_000913	199680	199685		0.228254
NC_000913	199685	199690		0.188617
NC_000913	199690	199695		0.172110
NC_000913	199695	199700		0.134248
NC_000913	199700	199705		0.210498
NC_000913	199705	199710		0.321084
NC_000913	199710	199715		0.359847
NC_000913	199715	199720		0.472043
NC_000913	199720	199725		0.530704
NC_000913	199725	199730		0.555831
NC_000913	199730	199735		0.622442
NC_000913	199735	199740		0.755785
NC_000913	199740	199745		0.966369
NC_000913	199745	199750		0.325042
NC_000913	199750	199755		0.289128
NC_000913	199755	199760		0.193655
NC_000913	199760	199765		0.152004
NC_000913	199765	199770		0.142380
NC_000913	199770	199775		0.136364
NC_000913	199775	199780		0.136358
NC_000913	199780	199785		0.243685
NC_000913	199785	199790		0.289168
NC_000913	199790	199795		0.648647
NC_000913	199795	199800		0.682500
NC_000913	199800	199805		0.612035
NC_000913	199805	199810		0.273684
NC_000913	199810	199815		0.173372
NC_000913	199815	199820		0.139944
NC_000913	199820	199825		0.146784
NC_000913	199825	199830		0.151991
NC_000913	199830	199835		0.147130
NC_000913	199835	199840		0.224355
NC_000913	199840	199845		0.457727
NC_000913	199845	199850		0.779228
NC_000913	199850	199855		0.774565
NC_000913	199855	199860		0.818178
NC_000913	199860	199865		0.834884
NC_000913	199865	199870		0.695044
NC_000913	199870	199875		0.782985
NC_000913	199875	199880		0.937987
NC_000913	199880	199885		0.918963
NC_000913	199885	199890		0.643332
NC_000913	199890	199895		0.413932
NC_000913	199895	199900		0.364419
NC_000913	199900	199905		0.225114
NC_000913	199905	199910		0.217839
NC_000913	199910	199915		0.201643
NC_000913	199915	199920		0.225802
NC_000913	199920	199925		0.292276
NC_000913	199925	199930		0.517191
NC_000913	199930	199935		0.622862
NC_000913	199935	199940		0.318761
NC_000913	199940	199945		0.241134
NC_000913	199945	199950		0.265899
NC_000913	199950	199955		0.360704
NC_000913	199955	199960		0.410210
NC_000913	199960	199965		0.352392
NC_000913	199965	199970		0.470393
NC_000913	199970	199975		0.351801
NC_000913	199975	199980		0.163063
NC_000913	199980	199985		0.152047
NC_000913	199985	199990		0.167735
NC_000913	199990	199995		0.318972
NC_000913	199995	200000		0.255904
NC_000913	200000	200005		0.100801
NC_000913	200005	200010		0.085347
NC_000913	200010	200015		0.085448
NC_000913	200015	200020		0.085107
NC_000913	200020	200025		0.118507
NC_000913	200025	200030		0.238293
NC_000913	200030	200035		0.510111
NC_000913	200035	200040		0.790913
NC_000913	200040	200045		0.464938
NC_000913	200045	200050		0.331485
NC_000913	200050	200055		0.309639
NC_000913	200055	200060		0.194197
NC_000913	200060	200065		0.197806
NC_000913	200065	200070		0.225129
NC_000913	200070	200075		0.182161
NC_000913	200075	200080		0.185479
NC_000913	200080	200085		0.415152
NC_000913	200085	200090		0.313168
NC_000913	200090	200095		0.346727
NC_000913	200095	200100		0.323256
NC_000913	200100	200105		0.259187
NC_000913	200105	200110		0.116434
NC_000913	200110	200115		0.039412
NC_000913	200115	200120		0.026169
NC_000913	200120	200125		0.021042
NC_000913	200125	200130		0.024669
NC_000913	200130	200135		0.038466
NC_000913	200135	200140		0.051580
NC_000913	200140	200145		0.076214
NC_000913	200145	200150		0.288263
NC_000913	200150	200155		0.390841
NC_000913	200155	200160		0.378021
NC_000913	200160	200165		0.596623
NC_000913	200165	200170		0.747430
NC_000913	200170	200175		0.710352
NC_000913	200175	200180		0.920492
NC_000913	200180	200185		1.077922
NC_000913	200185	200190		0.996183
NC_000913	200190	200195		1.001126
NC_000913	200195	200200		1.254691
NC_000913	200200	200205		1.013916
NC_000913	200205	200210		1.095274
NC_000913	200210	200215		1.057563
NC_000913	200215	200220		1.042365
NC_000913	200220	200225		0.974367
NC_000913	200225	200230		0.755175
NC_000913	200230	200235		0.585268
NC_000913	200235	200240		0.482941
NC_000913	200240	200245		0.577923
NC_000913	200245	200250		0.420644
NC_000913	200250	200255		0.355749
NC_000913	200255	200260		0.303374
NC_000913	200260	200265		0.204669
NC_000913	200265	200270		0.186267
NC_000913	200270	200275		0.133855
NC_000913	200275	200280		0.142557
NC_000913	200280	200285		0.167495
NC_000913	200285	200290		0.123077
NC_000913	200290	200295		0.107795
NC_000913	200295	200300		0.094689
NC_000913	200300	200305		0.096967
NC_000913	200305	200310		0.100885
NC_000913	200310	200315		0.141530
NC_000913	200315	200320		0.126922
NC_000913	200320	200325		0.148152
NC_000913	200325	200330		0.182257
NC_000913	200330	200335		0.182594
NC_000913	200335	200340		0.196494
NC_000913	200340	200345		0.244781
NC_000913	200345	200350		0.245944
NC_000913	200350	200355		0.297464
NC_000913	200355	200360		0.360914
NC_000913	200360	200365		0.468169
NC_000913	200365	200370		0.530483
NC_000913	200370	200375		0.668003
NC_000913	200375	200380		0.682529
NC_000913	200380	200385		0.837830
NC_000913	200385	200390		0.885909
NC_000913	200390	200395		0.878755
NC_000913	200395	200400		0.862870
NC_000913	200400	200405		1.026168
NC_000913	200405	200410		1.013962
NC_000913	200410	200415		1.196726
NC_000913	200415	200420		1.394889
NC_000913	200420	200425		1.133226
NC_000913	200425	200430		0.932951
NC_000913	200430	200435		0.809044
NC_000913	200435	200440		0.670960
NC_000913	200440	200445		0.545936
NC_000913	200445	200450		0.502426
NC_000913	200450	200455		0.517629
NC_000913	200455	200460		0.719521
NC_000913	200460	200465		0.868044
NC_000913	200465	200470		1.281995
NC_000913	200470	200475		1.598537
NC_000913	200475	200480		1.612551
NC_000913	200480	200485		1.689081
NC_000913	200485	200490		1.122607
NC_000913	200490	200495		0.968523
NC_000913	200495	200500		0.847141
NC_000913	200500	200505		0.434794
NC_000913	200505	200510		0.439301
NC_000913	200510	200515		0.392700
NC_000913	200515	200520		0.399568
NC_000913	200520	200525		0.207224
NC_000913	200525	200530		0.194238
NC_000913	200530	200535		0.212140
NC_000913	200535	200540		0.215612
NC_000913	200540	200545		0.231670
NC_000913	200545	200550		0.272498
NC_000913	200550	200555		0.218057
NC_000913	200555	200560		0.434067
NC_000913	200560	200565		0.249682
NC_000913	200565	200570		0.198807
NC_000913	200570	200575		0.110862
NC_000913	200575	200580		0.098678
NC_000913	200580	200585		0.090340
NC_000913	200585	200590		0.066986
NC_000913	200590	200595		0.059181
NC_000913	200595	200600		0.078382
NC_000913	200600	200605		0.064720
NC_000913	200605	200610		0.149838
NC_000913	200610	200615		0.239139
NC_000913	200615	200620		0.168071
NC_000913	200620	200625		0.131744
NC_000913	200625	200630		0.103971
NC_000913	200630	200635		0.104926
NC_000913	200635	200640		0.052427
NC_000913	200640	200645		0.048235
NC_000913	200645	200650		0.044858
NC_000913	200650	200655		0.058162
NC_000913	200655	200660		0.064526
NC_000913	200660	200665		0.137619
NC_000913	200665	200670		0.317211
NC_000913	200670	200675		0.409274
NC_000913	200675	200680		0.574473
NC_000913	200680	200685		0.531431
NC_000913	200685	200690		0.465174
NC_000913	200690	200695		0.368564
NC_000913	200695	200700		0.277645
NC_000913	200700	200705		0.277653
NC_000913	200705	200710		0.176653
NC_000913	200710	200715		0.156296
NC_000913	200715	200720		0.156157
NC_000913	200720	200725		0.156739
NC_000913	200725	200730		0.139232
NC_000913	200730	200735		0.147074
NC_000913	200735	200740		0.168482
NC_000913	200740	200745		0.229084
NC_000913	200745	200750		0.277198
NC_000913	200750	200755		0.290917
NC_000913	200755	200760		0.294227
NC_000913	200760	200765		0.328479
NC_000913	200765	200770		0.460208
NC_000913	200770	200775		0.316082
NC_000913	200775	200780		0.239519
NC_000913	200780	200785		0.239770
NC_000913	200785	200790		0.214134
NC_000913	200790	200795		0.201493
NC_000913	200795	200800		0.153406
NC_000913	200800	200805		0.162435
NC_000913	200805	200810		0.183119
NC_000913	200810	200815		0.218025
NC_000913	200815	200820		0.236333
NC_000913	200820	200825		0.222154
NC_000913	200825	200830		0.286389
NC_000913	200830	200835		0.360922
NC_000913	200835	200840		0.316097
NC_000913	200840	200845		0.349126
NC_000913	200845	200850		0.249606
NC_000913	200850	200855		0.284824
NC_000913	200855	200860		0.261988
NC_000913	200860	200865		0.273612
NC_000913	200865	200870		0.327100
NC_000913	200870	200875		0.360576
NC_000913	200875	200880		0.710385
NC_000913	200880	200885		0.772370
NC_000913	200885	200890		0.763711
NC_000913	200890	200895		0.673804
NC_000913	200895	200900		0.385799
NC_000913	200900	200905		0.324024
NC_000913	200905	200910		0.318291
NC_000913	200910	200915		0.346395
NC_000913	200915	200920		0.307317
NC_000913	200920	200925		0.309328
NC_000913	200925	200930		0.456047
NC_000913	200930	200935		0.500166
NC_000913	200935	200940		0.585101
NC_000913	200940	200945		0.519354
NC_000913	200945	200950		0.483653
NC_000913	200950	200955		0.562685
NC_000913	200955	200960		0.684189
NC_000913	200960	200965		0.847680
NC_000913	200965	200970		1.231308
NC_000913	200970	200975		1.016597
NC_000913	200975	200980		0.958382
NC_000913	200980	200985		0.596102
NC_000913	200985	200990		0.310400
NC_000913	200990	200995		0.194132
NC_000913	200995	201000		0.147418
NC_000913	201000	201005		0.122957
NC_000913	201005	201010		0.132778
NC_000913	201010	201015		0.127697
NC_000913	201015	201020		0.184121
NC_000913	201020	201025		0.214019
NC_000913	201025	201030		0.196112
NC_000913	201030	201035		0.423753
NC_000913	201035	201040		0.854342
NC_000913	201040	201045		0.335393
NC_000913	201045	201050		0.228256
NC_000913	201050	201055		0.193920
NC_000913	201055	201060		0.192944
NC_000913	201060	201065		0.182227
NC_000913	201065	201070		0.253868
NC_000913	201070	201075		0.262060
NC_000913	201075	201080		0.390766
NC_000913	201080	201085		0.519447
NC_000913	201085	201090		0.591971
NC_000913	201090	201095		0.961665
NC_000913	201095	201100		0.438436
NC_000913	201100	201105		0.193915
NC_000913	201105	201110		0.096776
NC_000913	201110	201115		0.096697
NC_000913	201115	201120		0.060288
NC_000913	201120	201125		0.041526
NC_000913	201125	201130		0.020968
NC_000913	201130	201135		0.016217
NC_000913	201135	201140		0.017664
NC_000913	201140	201145		0.019248
NC_000913	201145	201150		0.023975
NC_000913	201150	201155		0.046665
NC_000913	201155	201160		0.075430
NC_000913	201160	201165		0.079725
NC_000913	201165	201170		0.142257
NC_000913	201170	201175		0.191084
NC_000913	201175	201180		0.170671
NC_000913	201180	201185		0.200170
NC_000913	201185	201190		0.204401
NC_000913	201190	201195		0.215673
NC_000913	201195	201200		0.289741
NC_000913	201200	201205		0.306867
NC_000913	201205	201210		0.328735
NC_000913	201210	201215		0.310386
NC_000913	201215	201220		0.346252
NC_000913	201220	201225		0.589986
NC_000913	201225	201230		0.651692
NC_000913	201230	201235		0.605951
NC_000913	201235	201240		0.720969
NC_000913	201240	201245		0.680595
NC_000913	201245	201250		0.296503
NC_000913	201250	201255		0.303772
NC_000913	201255	201260		0.303465
NC_000913	201260	201265		0.318058
NC_000913	201265	201270		0.325309
NC_000913	201270	201275		0.219655
NC_000913	201275	201280		0.195527
NC_000913	201280	201285		0.153347
NC_000913	201285	201290		0.220619
NC_000913	201290	201295		0.116945
NC_000913	201295	201300		0.119851
NC_000913	201300	201305		0.153415
NC_000913	201305	201310		0.159027
NC_000913	201310	201315		0.328379
NC_000913	201315	201320		0.256030
NC_000913	201320	201325		0.620619
NC_000913	201325	201330		0.341891
NC_000913	201330	201335		0.279593
NC_000913	201335	201340		0.319444
NC_000913	201340	201345		0.327361
NC_000913	201345	201350		0.338919
NC_000913	201350	201355		0.364219
NC_000913	201355	201360		0.280745
NC_000913	201360	201365		0.197611
NC_000913	201365	201370		0.164678
NC_000913	201370	201375		0.158849
NC_000913	201375	201380		0.101981
NC_000913	201380	201385		0.138911
NC_000913	201385	201390		0.123524
NC_000913	201390	201395		0.113627
NC_000913	201395	201400		0.117564
NC_000913	201400	201405		0.095345
NC_000913	201405	201410		0.124282
NC_000913	201410	201415		0.116603
NC_000913	201415	201420		0.124302
NC_000913	201420	201425		0.171365
NC_000913	201425	201430		0.196605
NC_000913	201430	201435		0.258056
NC_000913	201435	201440		0.260657
NC_000913	201440	201445		0.283840
NC_000913	201445	201450		0.346326
NC_000913	201450	201455		0.415007
NC_000913	201455	201460		0.258746
NC_000913	201460	201465		0.175148
NC_000913	201465	201470		0.137557
NC_000913	201470	201475		0.073954
NC_000913	201475	201480		0.033578
NC_000913	201480	201485		0.041196
NC_000913	201485	201490		0.033061
NC_000913	201490	201495		0.032119
NC_000913	201495	201500		0.027998
NC_000913	201500	201505		0.024925
NC_000913	201505	201510		0.027789
NC_000913	201510	201515		0.033737
NC_000913	201515	201520		0.038953
NC_000913	201520	201525		0.062214
NC_000913	201525	201530		0.215607
NC_000913	201530	201535		0.280401
NC_000913	201535	201540		0.272084
NC_000913	201540	201545		0.455355
NC_000913	201545	201550		0.474684
NC_000913	201550	201555		0.587956
NC_000913	201555	201560		0.603851
NC_000913	201560	201565		0.530446
NC_000913	201565	201570		0.571295
NC_000913	201570	201575		0.621573
NC_000913	201575	201580		0.677298
NC_000913	201580	201585		0.778537
NC_000913	201585	201590		0.804459
NC_000913	201590	201595		0.829219
NC_000913	201595	201600		0.801733
NC_000913	201600	201605		0.921095
NC_000913	201605	201610		0.931276
NC_000913	201610	201615		0.982280
NC_000913	201615	201620		1.028800
NC_000913	201620	201625		1.010251
NC_000913	201625	201630		0.981249
NC_000913	201630	201635		1.044596
NC_000913	201635	201640		1.335759
NC_000913	201640	201645		1.223910
NC_000913	201645	201650		1.261909
NC_000913	201650	201655		1.651801
NC_000913	201655	201660		1.718794
NC_000913	201660	201665		1.541838
NC_000913	201665	201670		1.588454
NC_000913	201670	201675		1.211948
NC_000913	201675	201680		1.035350
NC_000913	201680	201685		0.882862
NC_000913	201685	201690		0.514361
NC_000913	201690	201695		0.223722
NC_000913	201695	201700		0.147221
NC_000913	201700	201705		0.062756
NC_000913	201705	201710		0.049716
NC_000913	201710	201715		0.035216
NC_000913	201715	201720		0.033609
NC_000913	201720	201725		0.033313
NC_000913	201725	201730		0.033955
NC_000913	201730	201735		0.039571
NC_000913	201735	201740		0.033064
NC_000913	201740	201745		0.036704
NC_000913	201745	201750		0.033876
NC_000913	201750	201755		0.029662
NC_000913	201755	201760		0.035903
NC_000913	201760	201765		0.065719
NC_000913	201765	201770		0.079580
NC_000913	201770	201775		0.052349
NC_000913	201775	201780		0.064694
NC_000913	201780	201785		0.073638
NC_000913	201785	201790		0.073925
NC_000913	201790	201795		0.073794
NC_000913	201795	201800		0.087493
NC_000913	201800	201805		0.143834
NC_000913	201805	201810		0.136043
NC_000913	201810	201815		0.114561
NC_000913	201815	201820		0.106856
NC_000913	201820	201825		0.118373
NC_000913	201825	201830		0.130910
NC_000913	201830	201835		0.185056
NC_000913	201835	201840		0.222704
NC_000913	201840	201845		0.241732
NC_000913	201845	201850		0.275072
NC_000913	201850	201855		0.340629
NC_000913	201855	201860		0.465215
NC_000913	201860	201865		0.424191
NC_000913	201865	201870		0.359288
NC_000913	201870	201875		0.516225
NC_000913	201875	201880		0.550415
NC_000913	201880	201885		0.651024
NC_000913	201885	201890		0.742029
NC_000913	201890	201895		0.751686
NC_000913	201895	201900		0.623670
NC_000913	201900	201905		0.496600
NC_000913	201905	201910		0.408291
NC_000913	201910	201915		0.385628
NC_000913	201915	201920		0.340072
NC_000913	201920	201925		0.348504
NC_000913	201925	201930		0.339650
NC_000913	201930	201935		0.570211
NC_000913	201935	201940		0.569386
NC_000913	201940	201945		0.263381
NC_000913	201945	201950		0.134807
NC_000913	201950	201955		0.069613
NC_000913	201955	201960		0.056544
NC_000913	201960	201965		0.036610
NC_000913	201965	201970		0.030126
NC_000913	201970	201975		0.026448
NC_000913	201975	201980		0.026182
NC_000913	201980	201985		0.030769
NC_000913	201985	201990		0.007839
NC_000913	201990	201995		0.003988
NC_000913	201995	202000		0.003693
NC_000913	202000	202005		0.003918
NC_000913	202005	202010		0.004760
NC_000913	202010	202015		0.007363
NC_000913	202015	202020		0.005497
NC_000913	202020	202025		0.006098
NC_000913	202025	202030		0.007149
NC_000913	202030	202035		0.006124
NC_000913	202035	202040		0.008290
NC_000913	202040	202045		0.071525
NC_000913	202045	202050		0.074283
NC_000913	202050	202055		0.064648
NC_000913	202055	202060		0.067381
NC_000913	202060	202065		0.096548
NC_000913	202065	202070		0.108288
NC_000913	202070	202075		0.105137
NC_000913	202075	202080		0.121486
NC_000913	202080	202085		0.184525
NC_000913	202085	202090		0.208988
NC_000913	202090	202095		0.248336
NC_000913	202095	202100		0.290039
NC_000913	202100	202105		0.335568
NC_000913	202105	202110		0.334059
NC_000913	202110	202115		0.244122
NC_000913	202115	202120		0.170288
NC_000913	202120	202125		0.101787
NC_000913	202125	202130		0.050052
NC_000913	202130	202135		0.016316
NC_000913	202135	202140		0.006111
NC_000913	202140	202145		0.006796
NC_000913	202145	202150		0.004269
NC_000913	202150	202155		0.004696
NC_000913	202155	202160		0.004684
NC_000913	202160	202165		0.004764
NC_000913	202165	202170		0.006621
NC_000913	202170	202175		0.019195
NC_000913	202175	202180		0.015708
NC_000913	202180	202185		0.009747
NC_000913	202185	202190		0.012248
NC_000913	202190	202195		0.009897
NC_000913	202195	202200		0.009333
NC_000913	202200	202205		0.004944
NC_000913	202205	202210		0.004025
NC_000913	202210	202215		0.007865
NC_000913	202215	202220		0.011676
NC_000913	202220	202225		0.012094
NC_000913	202225	202230		0.012315
NC_000913	202230	202235		0.015950
NC_000913	202235	202240		0.036297
NC_000913	202240	202245		0.054782
NC_000913	202245	202250		0.043572
NC_000913	202250	202255		0.039746
NC_000913	202255	202260		0.029192
NC_000913	202260	202265		0.029607
NC_000913	202265	202270		0.042812
NC_000913	202270	202275		0.041541
NC_000913	202275	202280		0.029629
NC_000913	202280	202285		0.031307
NC_000913	202285	202290		0.065713
NC_000913	202290	202295		0.093889
NC_000913	202295	202300		0.238666
NC_000913	202300	202305		0.225551
NC_000913	202305	202310		0.215139
NC_000913	202310	202315		0.256061
NC_000913	202315	202320		0.277066
NC_000913	202320	202325		0.247640
NC_000913	202325	202330		0.360018
NC_000913	202330	202335		0.422345
NC_000913	202335	202340		0.461245
NC_000913	202340	202345		0.341346
NC_000913	202345	202350		0.264469
NC_000913	202350	202355		0.219111
NC_000913	202355	202360		0.225460
NC_000913	202360	202365		0.281861
NC_000913	202365	202370		0.305984
NC_000913	202370	202375		0.342912
NC_000913	202375	202380		0.459391
NC_000913	202380	202385		0.413463
NC_000913	202385	202390		0.626515
NC_000913	202390	202395		0.136342
NC_000913	202395	202400		0.105434
NC_000913	202400	202405		0.100901
NC_000913	202405	202410		0.021338
NC_000913	202410	202415		0.020952
NC_000913	202415	202420		0.025293
NC_000913	202420	202425		0.029221
NC_000913	202425	202430		0.109100
NC_000913	202430	202435		0.296264
NC_000913	202435	202440		0.251017
NC_000913	202440	202445		0.243459
NC_000913	202445	202450		0.215046
NC_000913	202450	202455		0.122686
NC_000913	202455	202460		0.063094
NC_000913	202460	202465		0.053612
NC_000913	202465	202470		0.058457
NC_000913	202470	202475		0.080164
NC_000913	202475	202480		0.106506
NC_000913	202480	202485		0.210999
NC_000913	202485	202490		0.436601
NC_000913	202490	202495		0.426243
NC_000913	202495	202500		0.521443
NC_000913	202500	202505		0.496068
NC_000913	202505	202510		0.539955
NC_000913	202510	202515		0.543894
NC_000913	202515	202520		0.609938
NC_000913	202520	202525		0.611315
NC_000913	202525	202530		0.570970
NC_000913	202530	202535		0.831468
NC_000913	202535	202540		0.869838
NC_000913	202540	202545		0.982029
NC_000913	202545	202550		1.101313
NC_000913	202550	202555		1.179099
NC_000913	202555	202560		1.521019
NC_000913	202560	202565		1.744659
NC_000913	202565	202570		2.205533
NC_000913	202570	202575		3.110934
NC_000913	202575	202580		3.267583
NC_000913	202580	202585		2.962680
NC_000913	202585	202590		2.062576
NC_000913	202590	202595		1.568952
NC_000913	202595	202600		1.264252
NC_000913	202600	202605		1.116041
NC_000913	202605	202610		0.913816
NC_000913	202610	202615		0.860809
NC_000913	202615	202620		1.206223
NC_000913	202620	202625		0.650144
NC_000913	202625	202630		0.707126
NC_000913	202630	202635		0.777912
NC_000913	202635	202640		0.832245
NC_000913	202640	202645		0.788224
NC_000913	202645	202650		0.849571
NC_000913	202650	202655		1.120809
NC_000913	202655	202660		1.248570
NC_000913	202660	202665		1.183416
NC_000913	202665	202670		1.052558
NC_000913	202670	202675		0.956033
NC_000913	202675	202680		0.894440
NC_000913	202680	202685		0.893231
NC_000913	202685	202690		0.909676
NC_000913	202690	202695		1.003344
NC_000913	202695	202700		1.000739
NC_000913	202700	202705		0.888025
NC_000913	202705	202710		1.053220
NC_000913	202710	202715		1.764137
NC_000913	202715	202720		1.375359
NC_000913	202720	202725		0.839855
NC_000913	202725	202730		0.862521
NC_000913	202730	202735		0.796931
NC_000913	202735	202740		0.651756
NC_000913	202740	202745		0.807621
NC_000913	202745	202750		0.778622
NC_000913	202750	202755		0.763032
NC_000913	202755	202760		0.754504
NC_000913	202760	202765		0.757649
NC_000913	202765	202770		0.678969
NC_000913	202770	202775		0.590518
NC_000913	202775	202780		0.520370
NC_000913	202780	202785		0.577283
NC_000913	202785	202790		0.424857
NC_000913	202790	202795		0.329601
NC_000913	202795	202800		0.254695
NC_000913	202800	202805		0.239076
NC_000913	202805	202810		0.200693
NC_000913	202810	202815		0.238008
NC_000913	202815	202820		0.264413
NC_000913	202820	202825		0.323034
NC_000913	202825	202830		0.324286
NC_000913	202830	202835		0.291517
NC_000913	202835	202840		0.284441
NC_000913	202840	202845		0.325964
NC_000913	202845	202850		0.282428
NC_000913	202850	202855		0.318922
NC_000913	202855	202860		0.134183
NC_000913	202860	202865		0.080360
NC_000913	202865	202870		0.078669
NC_000913	202870	202875		0.072456
NC_000913	202875	202880		0.068438
NC_000913	202880	202885		0.129453
NC_000913	202885	202890		0.189628
NC_000913	202890	202895		0.230598
NC_000913	202895	202900		0.257655
NC_000913	202900	202905		0.393488
NC_000913	202905	202910		0.639094
NC_000913	202910	202915		0.555605
NC_000913	202915	202920		0.570513
NC_000913	202920	202925		0.577814
NC_000913	202925	202930		0.635166
NC_000913	202930	202935		0.516762
NC_000913	202935	202940		0.478389
NC_000913	202940	202945		0.551100
NC_000913	202945	202950		0.577429
NC_000913	202950	202955		0.597454
NC_000913	202955	202960		0.341422
NC_000913	202960	202965		0.548197
NC_000913	202965	202970		0.333768
NC_000913	202970	202975		0.278675
NC_000913	202975	202980		0.251183
NC_000913	202980	202985		0.242522
NC_000913	202985	202990		0.269437
NC_000913	202990	202995		0.297752
NC_000913	202995	203000		0.510445
NC_000913	203000	203005		0.829047
NC_000913	203005	203010		0.862089
NC_000913	203010	203015		0.774742
NC_000913	203015	203020		0.641429
NC_000913	203020	203025		0.390957
NC_000913	203025	203030		0.446960
NC_000913	203030	203035		0.456907
NC_000913	203035	203040		0.503006
NC_000913	203040	203045		0.610264
NC_000913	203045	203050		0.578113
NC_000913	203050	203055		0.973942
NC_000913	203055	203060		0.781726
NC_000913	203060	203065		0.703193
NC_000913	203065	203070		0.670280
NC_000913	203070	203075		0.462904
NC_000913	203075	203080		0.405359
NC_000913	203080	203085		0.410756
NC_000913	203085	203090		0.458260
NC_000913	203090	203095		0.525404
NC_000913	203095	203100		0.563723
NC_000913	203100	203105		0.684813
NC_000913	203105	203110		0.868162
NC_000913	203110	203115		0.944827
NC_000913	203115	203120		0.456241
NC_000913	203120	203125		0.250759
NC_000913	203125	203130		0.176562
NC_000913	203130	203135		0.190389
NC_000913	203135	203140		0.151019
NC_000913	203140	203145		0.192903
NC_000913	203145	203150		0.251211
NC_000913	203150	203155		0.574846
NC_000913	203155	203160		0.541764
NC_000913	203160	203165		0.234064
NC_000913	203165	203170		0.146742
NC_000913	203170	203175		0.124623
NC_000913	203175	203180		0.122903
NC_000913	203180	203185		0.125794
NC_000913	203185	203190		0.132893
NC_000913	203190	203195		0.153237
NC_000913	203195	203200		0.456441
NC_000913	203200	203205		0.565440
NC_000913	203205	203210		0.739113
NC_000913	203210	203215		0.839518
NC_000913	203215	203220		0.713038
NC_000913	203220	203225		0.709731
NC_000913	203225	203230		0.782039
NC_000913	203230	203235		0.937745
NC_000913	203235	203240		0.911089
NC_000913	203240	203245		0.934983
NC_000913	203245	203250		0.756809
NC_000913	203250	203255		0.790910
NC_000913	203255	203260		0.629230
NC_000913	203260	203265		0.568142
NC_000913	203265	203270		0.536143
NC_000913	203270	203275		0.668727
NC_000913	203275	203280		0.693179
NC_000913	203280	203285		0.806784
NC_000913	203285	203290		0.517652
NC_000913	203290	203295		0.139380
NC_000913	203295	203300		0.143986
NC_000913	203300	203305		0.039945
NC_000913	203305	203310		0.029644
NC_000913	203310	203315		0.007126
NC_000913	203315	203320		0.003523
NC_000913	203320	203325		0.001752
NC_000913	203325	203330		0.001834
NC_000913	203330	203335		0.001700
NC_000913	203335	203340		0.002716
NC_000913	203340	203345		0.007368
NC_000913	203345	203350		0.046046
NC_000913	203350	203355		0.390738
NC_000913	203355	203360		0.378912
NC_000913	203360	203365		0.328927
NC_000913	203365	203370		0.279183
NC_000913	203370	203375		0.036276
NC_000913	203375	203380		0.008143
NC_000913	203380	203385		0.007168
NC_000913	203385	203390		0.006830
NC_000913	203390	203395		0.007556
NC_000913	203395	203400		0.006364
NC_000913	203400	203405		0.008785
NC_000913	203405	203410		0.025276
NC_000913	203410	203415		0.031110
NC_000913	203415	203420		0.038166
NC_000913	203420	203425		0.080890
NC_000913	203425	203430		0.150387
NC_000913	203430	203435		0.214876
NC_000913	203435	203440		0.242098
NC_000913	203440	203445		0.361643
NC_000913	203445	203450		0.229926
NC_000913	203450	203455		0.182531
NC_000913	203455	203460		0.164367
NC_000913	203460	203465		0.209724
NC_000913	203465	203470		0.169896
NC_000913	203470	203475		0.195423
NC_000913	203475	203480		0.185206
NC_000913	203480	203485		0.173200
NC_000913	203485	203490		0.142185
NC_000913	203490	203495		0.160022
NC_000913	203495	203500		0.139703
NC_000913	203500	203505		0.123013
NC_000913	203505	203510		0.156379
NC_000913	203510	203515		0.224643
NC_000913	203515	203520		0.430759
NC_000913	203520	203525		0.571086
NC_000913	203525	203530		0.528264
NC_000913	203530	203535		0.474990
NC_000913	203535	203540		0.593148
NC_000913	203540	203545		0.305393
NC_000913	203545	203550		0.193929
NC_000913	203550	203555		0.180591
NC_000913	203555	203560		0.155861
NC_000913	203560	203565		0.171823
NC_000913	203565	203570		0.175765
NC_000913	203570	203575		0.234636
NC_000913	203575	203580		0.272968
NC_000913	203580	203585		0.369513
NC_000913	203585	203590		0.378329
NC_000913	203590	203595		0.350009
NC_000913	203595	203600		0.264974
NC_000913	203600	203605		0.221043
NC_000913	203605	203610		0.252843
NC_000913	203610	203615		0.218557
NC_000913	203615	203620		0.275988
NC_000913	203620	203625		0.265102
NC_000913	203625	203630		0.236427
NC_000913	203630	203635		0.267318
NC_000913	203635	203640		0.425870
NC_000913	203640	203645		0.518961
NC_000913	203645	203650		0.661617
NC_000913	203650	203655		1.022729
NC_000913	203655	203660		1.158830
NC_000913	203660	203665		1.088746
NC_000913	203665	203670		1.162144
NC_000913	203670	203675		1.229769
NC_000913	203675	203680		1.315843
NC_000913	203680	203685		1.172471
NC_000913	203685	203690		1.247020
NC_000913	203690	203695		1.345100
NC_000913	203695	203700		0.398373
NC_000913	203700	203705		0.276568
NC_000913	203705	203710		0.077652
NC_000913	203710	203715		0.028433
NC_000913	203715	203720		0.027543
NC_000913	203720	203725		0.023859
NC_000913	203725	203730		0.021960
NC_000913	203730	203735		0.023746
NC_000913	203735	203740		0.035844
NC_000913	203740	203745		0.059068
NC_000913	203745	203750		0.147375
NC_000913	203750	203755		0.133053
NC_000913	203755	203760		0.068620
NC_000913	203760	203765		0.072487
NC_000913	203765	203770		0.064156
NC_000913	203770	203775		0.055745
NC_000913	203775	203780		0.061847
NC_000913	203780	203785		0.067589
NC_000913	203785	203790		0.075919
NC_000913	203790	203795		0.105549
NC_000913	203795	203800		0.114978
NC_000913	203800	203805		0.118787
NC_000913	203805	203810		0.164939
NC_000913	203810	203815		0.168320
NC_000913	203815	203820		0.348358
NC_000913	203820	203825		0.234292
NC_000913	203825	203830		0.213819
NC_000913	203830	203835		0.186882
NC_000913	203835	203840		0.241105
NC_000913	203840	203845		0.227711
NC_000913	203845	203850		0.241025
NC_000913	203850	203855		0.347057
NC_000913	203855	203860		0.474366
NC_000913	203860	203865		0.437591
NC_000913	203865	203870		0.471393
NC_000913	203870	203875		0.351735
NC_000913	203875	203880		0.515308
NC_000913	203880	203885		0.427273
NC_000913	203885	203890		0.403218
NC_000913	203890	203895		0.415588
NC_000913	203895	203900		0.549201
NC_000913	203900	203905		0.407713
NC_000913	203905	203910		0.543394
NC_000913	203910	203915		0.414604
NC_000913	203915	203920		0.485006
NC_000913	203920	203925		0.300723
NC_000913	203925	203930		0.264705
NC_000913	203930	203935		0.237632
NC_000913	203935	203940		0.214434
NC_000913	203940	203945		0.239872
NC_000913	203945	203950		0.246224
NC_000913	203950	203955		0.321013
NC_000913	203955	203960		0.317986
NC_000913	203960	203965		0.525634
NC_000913	203965	203970		0.476801
NC_000913	203970	203975		0.403516
NC_000913	203975	203980		0.245917
NC_000913	203980	203985		0.197568
NC_000913	203985	203990		0.139058
NC_000913	203990	203995		0.108738
NC_000913	203995	204000		0.097606
NC_000913	204000	204005		0.116942
NC_000913	204005	204010		0.138771
NC_000913	204010	204015		0.220359
NC_000913	204015	204020		0.498668
NC_000913	204020	204025		0.334413
NC_000913	204025	204030		0.398846
NC_000913	204030	204035		0.307314
NC_000913	204035	204040		0.256889
NC_000913	204040	204045		0.222395
NC_000913	204045	204050		0.139925
NC_000913	204050	204055		0.092652
NC_000913	204055	204060		0.117994
NC_000913	204060	204065		0.130815
NC_000913	204065	204070		0.134078
NC_000913	204070	204075		0.223537
NC_000913	204075	204080		0.208363
NC_000913	204080	204085		0.146217
NC_000913	204085	204090		0.155761
NC_000913	204090	204095		0.157553
NC_000913	204095	204100		0.169692
NC_000913	204100	204105		0.217046
NC_000913	204105	204110		0.452991
NC_000913	204110	204115		0.813450
NC_000913	204115	204120		0.774287
NC_000913	204120	204125		0.967534
NC_000913	204125	204130		0.941896
NC_000913	204130	204135		0.688954
NC_000913	204135	204140		0.698315
NC_000913	204140	204145		0.670986
NC_000913	204145	204150		0.552005
NC_000913	204150	204155		0.458310
NC_000913	204155	204160		0.429135
NC_000913	204160	204165		0.379701
NC_000913	204165	204170		0.342865
NC_000913	204170	204175		0.320655
NC_000913	204175	204180		0.414959
NC_000913	204180	204185		0.423825
NC_000913	204185	204190		0.431641
NC_000913	204190	204195		0.457961
NC_000913	204195	204200		0.370863
NC_000913	204200	204205		0.315945
NC_000913	204205	204210		0.261135
NC_000913	204210	204215		0.257479
NC_000913	204215	204220		0.185140
NC_000913	204220	204225		0.153758
NC_000913	204225	204230		0.261580
NC_000913	204230	204235		0.073226
NC_000913	204235	204240		0.069991
NC_000913	204240	204245		0.073521
NC_000913	204245	204250		0.070864
NC_000913	204250	204255		0.090814
NC_000913	204255	204260		0.077812
NC_000913	204260	204265		0.078421
NC_000913	204265	204270		0.093457
NC_000913	204270	204275		0.138821
NC_000913	204275	204280		0.186986
NC_000913	204280	204285		0.185649
NC_000913	204285	204290		0.077431
NC_000913	204290	204295		0.073573
NC_000913	204295	204300		0.074994
NC_000913	204300	204305		0.066145
NC_000913	204305	204310		0.069828
NC_000913	204310	204315		0.078439
NC_000913	204315	204320		0.141252
NC_000913	204320	204325		0.308131
NC_000913	204325	204330		0.374169
NC_000913	204330	204335		0.295054
NC_000913	204335	204340		0.263404
NC_000913	204340	204345		0.232158
NC_000913	204345	204350		0.175408
NC_000913	204350	204355		0.144390
NC_000913	204355	204360		0.113392
NC_000913	204360	204365		0.153074
NC_000913	204365	204370		0.126566
NC_000913	204370	204375		0.184758
NC_000913	204375	204380		0.145312
NC_000913	204380	204385		0.173229
NC_000913	204385	204390		0.214213
NC_000913	204390	204395		0.128508
NC_000913	204395	204400		0.138497
NC_000913	204400	204405		0.202339
NC_000913	204405	204410		0.237345
NC_000913	204410	204415		0.309006
NC_000913	204415	204420		0.452103
NC_000913	204420	204425		0.535247
NC_000913	204425	204430		0.681459
NC_000913	204430	204435		0.767569
NC_000913	204435	204440		0.538469
NC_000913	204440	204445		0.511853
NC_000913	204445	204450		0.415186
NC_000913	204450	204455		0.414572
NC_000913	204455	204460		0.244124
NC_000913	204460	204465		0.118441
NC_000913	204465	204470		0.120017
NC_000913	204470	204475		0.146082
NC_000913	204475	204480		0.178691
NC_000913	204480	204485		0.199854
NC_000913	204485	204490		0.249263
NC_000913	204490	204495		0.314445
NC_000913	204495	204500		0.601984
NC_000913	204500	204505		0.431942
NC_000913	204505	204510		0.447892
NC_000913	204510	204515		0.325302
NC_000913	204515	204520		0.230203
NC_000913	204520	204525		0.250114
NC_000913	204525	204530		0.223159
NC_000913	204530	204535		0.240787
NC_000913	204535	204540		0.260870
NC_000913	204540	204545		0.505306
NC_000913	204545	204550		0.431212
NC_000913	204550	204555		0.339751
NC_000913	204555	204560		0.330772
NC_000913	204560	204565		0.319760
NC_000913	204565	204570		0.284127
NC_000913	204570	204575		0.284034
NC_000913	204575	204580		0.359840
NC_000913	204580	204585		0.268689
NC_000913	204585	204590		0.249936
NC_000913	204590	204595		0.422068
NC_000913	204595	204600		0.259648
NC_000913	204600	204605		0.158895
NC_000913	204605	204610		0.144148
NC_000913	204610	204615		0.158578
NC_000913	204615	204620		0.137912
NC_000913	204620	204625		0.249689
NC_000913	204625	204630		0.335801
NC_000913	204630	204635		0.048786
NC_000913	204635	204640		0.020768
NC_000913	204640	204645		0.015941
NC_000913	204645	204650		0.010472
NC_000913	204650	204655		0.012962
NC_000913	204655	204660		0.012536
NC_000913	204660	204665		0.015786
NC_000913	204665	204670		0.173382
NC_000913	204670	204675		0.222684
NC_000913	204675	204680		0.250826
NC_000913	204680	204685		0.118444
NC_000913	204685	204690		0.120165
NC_000913	204690	204695		0.099692
NC_000913	204695	204700		0.071074
NC_000913	204700	204705		0.080358
NC_000913	204705	204710		0.081311
NC_000913	204710	204715		0.091815
NC_000913	204715	204720		0.081528
NC_000913	204720	204725		0.155606
NC_000913	204725	204730		0.195462
NC_000913	204730	204735		0.189954
NC_000913	204735	204740		0.270998
NC_000913	204740	204745		0.227592
NC_000913	204745	204750		0.240261
NC_000913	204750	204755		0.082087
NC_000913	204755	204760		0.066107
NC_000913	204760	204765		0.043984
NC_000913	204765	204770		0.028915
NC_000913	204770	204775		0.017705
NC_000913	204775	204780		0.017338
NC_000913	204780	204785		0.024310
NC_000913	204785	204790		0.027905
NC_000913	204790	204795		0.194170
NC_000913	204795	204800		0.258828
NC_000913	204800	204805		0.667804
NC_000913	204805	204810		0.495744
NC_000913	204810	204815		0.419943
NC_000913	204815	204820		0.303556
NC_000913	204820	204825		0.268806
NC_000913	204825	204830		0.187634
NC_000913	204830	204835		0.152138
NC_000913	204835	204840		0.143217
NC_000913	204840	204845		0.160263
NC_000913	204845	204850		0.119752
NC_000913	204850	204855		0.166163
NC_000913	204855	204860		0.184405
NC_000913	204860	204865		0.351359
NC_000913	204865	204870		0.336844
NC_000913	204870	204875		0.382445
NC_000913	204875	204880		0.223362
NC_000913	204880	204885		0.230028
NC_000913	204885	204890		0.145489
NC_000913	204890	204895		0.137016
NC_000913	204895	204900		0.129816
NC_000913	204900	204905		0.154647
NC_000913	204905	204910		0.159512
NC_000913	204910	204915		0.185570
NC_000913	204915	204920		0.137945
NC_000913	204920	204925		0.101922
NC_000913	204925	204930		0.105876
NC_000913	204930	204935		0.144993
NC_000913	204935	204940		0.124351
NC_000913	204940	204945		0.130711
NC_000913	204945	204950		0.333905
NC_000913	204950	204955		0.324183
NC_000913	204955	204960		0.314479
NC_000913	204960	204965		0.205417
NC_000913	204965	204970		0.067150
NC_000913	204970	204975		0.053263
NC_000913	204975	204980		0.055183
NC_000913	204980	204985		0.066724
NC_000913	204985	204990		0.062588
NC_000913	204990	204995		0.064663
NC_000913	204995	205000		0.048988
NC_000913	205000	205005		0.156093
NC_000913	205005	205010		0.138821
NC_000913	205010	205015		0.134523
NC_000913	205015	205020		0.122037
NC_000913	205020	205025		0.127086
NC_000913	205025	205030		0.113220
NC_000913	205030	205035		0.109312
NC_000913	205035	205040		0.086922
NC_000913	205040	205045		0.111014
NC_000913	205045	205050		0.089720
NC_000913	205050	205055		0.095570
NC_000913	205055	205060		0.091873
NC_000913	205060	205065		0.109415
NC_000913	205065	205070		0.114395
NC_000913	205070	205075		0.100227
NC_000913	205075	205080		0.172937
NC_000913	205080	205085		0.207631
NC_000913	205085	205090		0.230005
NC_000913	205090	205095		0.273435
NC_000913	205095	205100		0.449509
NC_000913	205100	205105		0.449926
NC_000913	205105	205110		0.982791
NC_000913	205110	205115		0.894669
NC_000913	205115	205120		0.817494
NC_000913	205120	205125		0.968481
NC_000913	205125	205130		1.106144
NC_000913	205130	205135		0.584953
NC_000913	205135	205140		0.227927
NC_000913	205140	205145		0.155552
NC_000913	205145	205150		0.070305
NC_000913	205150	205155		0.072012
NC_000913	205155	205160		0.070904
NC_000913	205160	205165		0.066640
NC_000913	205165	205170		0.095675
NC_000913	205170	205175		0.112940
NC_000913	205175	205180		0.280798
NC_000913	205180	205185		0.211035
NC_000913	205185	205190		0.125763
NC_000913	205190	205195		0.132430
NC_000913	205195	205200		0.058198
NC_000913	205200	205205		0.043476
NC_000913	205205	205210		0.036177
NC_000913	205210	205215		0.065886
NC_000913	205215	205220		0.063775
NC_000913	205220	205225		0.068212
NC_000913	205225	205230		0.077666
NC_000913	205230	205235		0.176290
NC_000913	205235	205240		0.216437
NC_000913	205240	205245		0.249153
NC_000913	205245	205250		0.618330
NC_000913	205250	205255		0.466986
NC_000913	205255	205260		0.382807
NC_000913	205260	205265		0.215867
NC_000913	205265	205270		0.189887
NC_000913	205270	205275		0.165246
NC_000913	205275	205280		0.077215
NC_000913	205280	205285		0.067932
NC_000913	205285	205290		0.066414
NC_000913	205290	205295		0.055294
NC_000913	205295	205300		0.058446
NC_000913	205300	205305		0.064529
NC_000913	205305	205310		0.064462
NC_000913	205310	205315		0.176304
NC_000913	205315	205320		0.117306
NC_000913	205320	205325		0.134686
NC_000913	205325	205330		0.122339
NC_000913	205330	205335		0.131304
NC_000913	205335	205340		0.172692
NC_000913	205340	205345		0.124525
NC_000913	205345	205350		0.105721
NC_000913	205350	205355		0.141591
NC_000913	205355	205360		0.137390
NC_000913	205360	205365		0.269540
NC_000913	205365	205370		0.279170
NC_000913	205370	205375		0.108590
NC_000913	205375	205380		0.138390
NC_000913	205380	205385		0.133162
NC_000913	205385	205390		0.130898
NC_000913	205390	205395		0.136776
NC_000913	205395	205400		0.198736
NC_000913	205400	205405		0.206517
NC_000913	205405	205410		0.491581
NC_000913	205410	205415		0.773981
NC_000913	205415	205420		0.796143
NC_000913	205420	205425		0.905613
NC_000913	205425	205430		0.901911
NC_000913	205430	205435		0.626884
NC_000913	205435	205440		0.336136
NC_000913	205440	205445		0.227516
NC_000913	205445	205450		0.015372
NC_000913	205450	205455		0.013701
NC_000913	205455	205460		0.010922
NC_000913	205460	205465		0.011028
NC_000913	205465	205470		0.014166
NC_000913	205470	205475		0.106600
NC_000913	205475	205480		0.200557
NC_000913	205480	205485		0.190879
NC_000913	205485	205490		0.230940
NC_000913	205490	205495		0.433532
NC_000913	205495	205500		0.917656
NC_000913	205500	205505		0.414253
NC_000913	205505	205510		0.379243
NC_000913	205510	205515		0.353204
NC_000913	205515	205520		0.269434
NC_000913	205520	205525		0.256224
NC_000913	205525	205530		0.175548
NC_000913	205530	205535		0.136624
NC_000913	205535	205540		0.111802
NC_000913	205540	205545		0.104316
NC_000913	205545	205550		0.130243
NC_000913	205550	205555		0.112704
NC_000913	205555	205560		0.144899
NC_000913	205560	205565		0.164522
NC_000913	205565	205570		0.148021
NC_000913	205570	205575		0.114872
NC_000913	205575	205580		0.117303
NC_000913	205580	205585		0.081447
NC_000913	205585	205590		0.067941
NC_000913	205590	205595		0.038981
NC_000913	205595	205600		0.051076
NC_000913	205600	205605		0.071807
NC_000913	205605	205610		0.094680
NC_000913	205610	205615		0.046058
NC_000913	205615	205620		0.048936
NC_000913	205620	205625		0.033468
NC_000913	205625	205630		0.030620
NC_000913	205630	205635		0.024391
NC_000913	205635	205640		0.030466
NC_000913	205640	205645		0.031648
NC_000913	205645	205650		0.027926
NC_000913	205650	205655		0.025581
NC_000913	205655	205660		0.033634
NC_000913	205660	205665		0.029555
NC_000913	205665	205670		0.075492
NC_000913	205670	205675		0.083404
NC_000913	205675	205680		0.089128
NC_000913	205680	205685		0.085558
NC_000913	205685	205690		0.082714
NC_000913	205690	205695		0.053399
NC_000913	205695	205700		0.074001
NC_000913	205700	205705		0.038969
NC_000913	205705	205710		0.056211
NC_000913	205710	205715		0.043247
NC_000913	205715	205720		0.058941
NC_000913	205720	205725		0.097847
NC_000913	205725	205730		0.091375
NC_000913	205730	205735		0.105068
NC_000913	205735	205740		0.118255
NC_000913	205740	205745		0.101772
NC_000913	205745	205750		0.107113
NC_000913	205750	205755		0.099226
NC_000913	205755	205760		0.076371
NC_000913	205760	205765		0.071150
NC_000913	205765	205770		0.061605
NC_000913	205770	205775		0.036447
NC_000913	205775	205780		0.047897
NC_000913	205780	205785		0.048236
NC_000913	205785	205790		0.069884
NC_000913	205790	205795		0.101702
NC_000913	205795	205800		0.151708
NC_000913	205800	205805		0.169285
NC_000913	205805	205810		0.288953
NC_000913	205810	205815		0.350700
NC_000913	205815	205820		0.308269
NC_000913	205820	205825		0.350341
NC_000913	205825	205830		0.406481
NC_000913	205830	205835		0.394152
NC_000913	205835	205840		0.431689
NC_000913	205840	205845		0.911059
NC_000913	205845	205850		0.504964
NC_000913	205850	205855		0.512012
NC_000913	205855	205860		0.453521
NC_000913	205860	205865		0.397830
NC_000913	205865	205870		0.238343
NC_000913	205870	205875		0.206119
NC_000913	205875	205880		0.185347
NC_000913	205880	205885		0.256657
NC_000913	205885	205890		0.200990
NC_000913	205890	205895		0.178739
NC_000913	205895	205900		0.195110
NC_000913	205900	205905		0.295284
NC_000913	205905	205910		0.362975
NC_000913	205910	205915		0.292503
NC_000913	205915	205920		0.202222
NC_000913	205920	205925		0.310327
NC_000913	205925	205930		0.342322
NC_000913	205930	205935		0.348838
NC_000913	205935	205940		0.305002
NC_000913	205940	205945		0.262454
NC_000913	205945	205950		0.282866
NC_000913	205950	205955		0.331195
NC_000913	205955	205960		0.110552
NC_000913	205960	205965		0.077870
NC_000913	205965	205970		0.068611
NC_000913	205970	205975		0.078933
NC_000913	205975	205980		0.076342
NC_000913	205980	205985		0.078916
NC_000913	205985	205990		0.063582
NC_000913	205990	205995		0.093797
NC_000913	205995	206000		0.105539
NC_000913	206000	206005		0.057475
NC_000913	206005	206010		0.012688
NC_000913	206010	206015		0.008934
NC_000913	206015	206020		0.004107
NC_000913	206020	206025		0.002458
NC_000913	206025	206030		0.002537
NC_000913	206030	206035		0.001814
NC_000913	206035	206040		0.002535
NC_000913	206040	206045		0.004386
NC_000913	206045	206050		0.045793
NC_000913	206050	206055		0.066592
NC_000913	206055	206060		0.085808
NC_000913	206060	206065		0.094340
NC_000913	206065	206070		0.088539
NC_000913	206070	206075		0.146933
NC_000913	206075	206080		0.103247
NC_000913	206080	206085		0.100675
NC_000913	206085	206090		0.256306
NC_000913	206090	206095		0.525503
NC_000913	206095	206100		0.683589
NC_000913	206100	206105		0.706814
NC_000913	206105	206110		0.998033
NC_000913	206110	206115		0.837578
NC_000913	206115	206120		0.423884
NC_000913	206120	206125		0.381303
NC_000913	206125	206130		0.050801
NC_000913	206130	206135		0.033809
NC_000913	206135	206140		0.033054
NC_000913	206140	206145		0.036191
NC_000913	206145	206150		0.031966
NC_000913	206150	206155		0.047149
NC_000913	206155	206160		0.084990
NC_000913	206160	206165		0.357271
NC_000913	206165	206170		0.683057
NC_000913	206170	206175		0.539692
NC_000913	206175	206180		0.522652
NC_000913	206180	206185		0.383263
NC_000913	206185	206190		0.142443
NC_000913	206190	206195		0.110138
NC_000913	206195	206200		0.040962
NC_000913	206200	206205		0.027083
NC_000913	206205	206210		0.021402
NC_000913	206210	206215		0.021187
NC_000913	206215	206220		0.022074
NC_000913	206220	206225		0.025363
NC_000913	206225	206230		0.038946
NC_000913	206230	206235		0.045311
NC_000913	206235	206240		0.057642
NC_000913	206240	206245		0.061232
NC_000913	206245	206250		0.073867
NC_000913	206250	206255		0.069522
NC_000913	206255	206260		0.091274
NC_000913	206260	206265		0.105924
NC_000913	206265	206270		0.120279
NC_000913	206270	206275		0.114861
NC_000913	206275	206280		0.127205
NC_000913	206280	206285		0.135848
NC_000913	206285	206290		0.138713
NC_000913	206290	206295		0.121015
NC_000913	206295	206300		0.119682
NC_000913	206300	206305		0.181924
NC_000913	206305	206310		0.062655
NC_000913	206310	206315		0.055033
NC_000913	206315	206320		0.029554
NC_000913	206320	206325		0.041603
NC_000913	206325	206330		0.032485
NC_000913	206330	206335		0.061567
NC_000913	206335	206340		0.090620
NC_000913	206340	206345		0.195815
NC_000913	206345	206350		0.303905
NC_000913	206350	206355		0.469776
NC_000913	206355	206360		0.486317
NC_000913	206360	206365		0.547865
NC_000913	206365	206370		0.645527
NC_000913	206370	206375		0.317632
NC_000913	206375	206380		0.279942
NC_000913	206380	206385		0.254971
NC_000913	206385	206390		0.313339
NC_000913	206390	206395		0.317810
NC_000913	206395	206400		0.299581
NC_000913	206400	206405		0.519670
NC_000913	206405	206410		0.930309
NC_000913	206410	206415		0.788675
NC_000913	206415	206420		0.965485
NC_000913	206420	206425		0.995791
NC_000913	206425	206430		0.830319
NC_000913	206430	206435		0.783767
NC_000913	206435	206440		0.556601
NC_000913	206440	206445		0.536999
NC_000913	206445	206450		0.425314
NC_000913	206450	206455		0.457952
NC_000913	206455	206460		0.282821
NC_000913	206460	206465		0.229634
NC_000913	206465	206470		0.230053
NC_000913	206470	206475		0.227231
NC_000913	206475	206480		0.258792
NC_000913	206480	206485		0.356985
NC_000913	206485	206490		0.340387
NC_000913	206490	206495		0.428224
NC_000913	206495	206500		0.856841
NC_000913	206500	206505		0.816125
NC_000913	206505	206510		0.538328
NC_000913	206510	206515		0.286442
NC_000913	206515	206520		0.296716
NC_000913	206520	206525		0.294972
NC_000913	206525	206530		0.250122
NC_000913	206530	206535		0.265883
NC_000913	206535	206540		0.206930
NC_000913	206540	206545		0.221669
NC_000913	206545	206550		0.229536
NC_000913	206550	206555		0.150386
NC_000913	206555	206560		0.079348
NC_000913	206560	206565		0.055221
NC_000913	206565	206570		0.066111
NC_000913	206570	206575		0.080848
NC_000913	206575	206580		0.070501
NC_000913	206580	206585		0.099514
NC_000913	206585	206590		0.118779
NC_000913	206590	206595		0.300327
NC_000913	206595	206600		0.283494
NC_000913	206600	206605		0.368500
NC_000913	206605	206610		0.310603
NC_000913	206610	206615		0.133769
NC_000913	206615	206620		0.054461
NC_000913	206620	206625		0.050377
NC_000913	206625	206630		0.039942
NC_000913	206630	206635		0.031569
NC_000913	206635	206640		0.028908
NC_000913	206640	206645		0.022290
NC_000913	206645	206650		0.023584
NC_000913	206650	206655		0.044647
NC_000913	206655	206660		0.051221
NC_000913	206660	206665		0.049505
NC_000913	206665	206670		0.054876
NC_000913	206670	206675		0.077479
NC_000913	206675	206680		0.185969
NC_000913	206680	206685		0.093537
NC_000913	206685	206690		0.119406
NC_000913	206690	206695		0.116603
NC_000913	206695	206700		0.053654
NC_000913	206700	206705		0.099298
NC_000913	206705	206710		0.142131
NC_000913	206710	206715		0.181959
NC_000913	206715	206720		0.137791
NC_000913	206720	206725		0.182326
NC_000913	206725	206730		0.161320
NC_000913	206730	206735		0.278610
NC_000913	206735	206740		0.159260
NC_000913	206740	206745		0.186853
NC_000913	206745	206750		0.264695
NC_000913	206750	206755		0.552378
NC_000913	206755	206760		0.402930
NC_000913	206760	206765		0.258221
NC_000913	206765	206770		0.303153
NC_000913	206770	206775		0.245780
NC_000913	206775	206780		0.263438
NC_000913	206780	206785		0.320331
NC_000913	206785	206790		0.388755
NC_000913	206790	206795		0.433676
NC_000913	206795	206800		0.393583
NC_000913	206800	206805		0.396489
NC_000913	206805	206810		0.450943
NC_000913	206810	206815		0.434544
NC_000913	206815	206820		0.537704
NC_000913	206820	206825		0.741676
NC_000913	206825	206830		0.793524
NC_000913	206830	206835		0.780188
NC_000913	206835	206840		1.113582
NC_000913	206840	206845		0.921117
NC_000913	206845	206850		0.187460
NC_000913	206850	206855		0.152078
NC_000913	206855	206860		0.113760
NC_000913	206860	206865		0.100831
NC_000913	206865	206870		0.121788
NC_000913	206870	206875		0.189258
NC_000913	206875	206880		0.217874
NC_000913	206880	206885		0.180764
NC_000913	206885	206890		0.199920
NC_000913	206890	206895		0.239836
NC_000913	206895	206900		0.280919
NC_000913	206900	206905		0.254432
NC_000913	206905	206910		0.250983
NC_000913	206910	206915		0.259687
NC_000913	206915	206920		0.300350
NC_000913	206920	206925		0.319923
NC_000913	206925	206930		0.188390
NC_000913	206930	206935		0.181714
NC_000913	206935	206940		0.160240
NC_000913	206940	206945		0.136360
NC_000913	206945	206950		0.167993
NC_000913	206950	206955		0.264037
NC_000913	206955	206960		0.369132
NC_000913	206960	206965		0.627380
NC_000913	206965	206970		0.626459
NC_000913	206970	206975		0.820233
NC_000913	206975	206980		0.855700
NC_000913	206980	206985		0.730285
NC_000913	206985	206990		0.739452
NC_000913	206990	206995		0.825553
NC_000913	206995	207000		1.003273
NC_000913	207000	207005		1.110354
NC_000913	207005	207010		1.123123
NC_000913	207010	207015		1.020398
NC_000913	207015	207020		0.727013
NC_000913	207020	207025		0.389435
NC_000913	207025	207030		0.216151
NC_000913	207030	207035		0.187947
NC_000913	207035	207040		0.172233
NC_000913	207040	207045		0.170549
NC_000913	207045	207050		0.194783
NC_000913	207050	207055		0.267821
NC_000913	207055	207060		0.655660
NC_000913	207060	207065		0.720539
NC_000913	207065	207070		0.665599
NC_000913	207070	207075		0.445573
NC_000913	207075	207080		0.495537
NC_000913	207080	207085		0.490944
NC_000913	207085	207090		0.725649
NC_000913	207090	207095		0.442645
NC_000913	207095	207100		0.732660
NC_000913	207100	207105		0.722815
NC_000913	207105	207110		0.554877
NC_000913	207110	207115		0.484451
NC_000913	207115	207120		0.420502
NC_000913	207120	207125		0.369043
NC_000913	207125	207130		0.350463
NC_000913	207130	207135		0.300431
NC_000913	207135	207140		0.234982
NC_000913	207140	207145		0.182584
NC_000913	207145	207150		0.259247
NC_000913	207150	207155		0.296456
NC_000913	207155	207160		0.302931
NC_000913	207160	207165		0.309209
NC_000913	207165	207170		0.320304
NC_000913	207170	207175		0.305974
NC_000913	207175	207180		0.611248
NC_000913	207180	207185		1.017450
NC_000913	207185	207190		0.413399
NC_000913	207190	207195		0.404867
NC_000913	207195	207200		0.260953
NC_000913	207200	207205		0.204404
NC_000913	207205	207210		0.176390
NC_000913	207210	207215		0.166565
NC_000913	207215	207220		0.188481
NC_000913	207220	207225		0.179415
NC_000913	207225	207230		0.497516
NC_000913	207230	207235		0.272057
NC_000913	207235	207240		0.274880
NC_000913	207240	207245		0.310713
NC_000913	207245	207250		0.200591
NC_000913	207250	207255		0.173761
NC_000913	207255	207260		0.195068
NC_000913	207260	207265		0.199400
NC_000913	207265	207270		0.139000
NC_000913	207270	207275		0.140212
NC_000913	207275	207280		0.140826
NC_000913	207280	207285		0.222904
NC_000913	207285	207290		0.235631
NC_000913	207290	207295		0.232844
NC_000913	207295	207300		0.278140
NC_000913	207300	207305		0.316538
NC_000913	207305	207310		0.577793
NC_000913	207310	207315		0.568241
NC_000913	207315	207320		0.386601
NC_000913	207320	207325		0.387258
NC_000913	207325	207330		0.297180
NC_000913	207330	207335		0.160159
NC_000913	207335	207340		0.085841
NC_000913	207340	207345		0.071750
NC_000913	207345	207350		0.049743
NC_000913	207350	207355		0.054838
NC_000913	207355	207360		0.047789
NC_000913	207360	207365		0.043798
NC_000913	207365	207370		0.045126
NC_000913	207370	207375		0.056748
NC_000913	207375	207380		0.067394
NC_000913	207380	207385		0.095517
NC_000913	207385	207390		0.170614
NC_000913	207390	207395		0.252500
NC_000913	207395	207400		0.099932
NC_000913	207400	207405		0.068493
NC_000913	207405	207410		0.053080
NC_000913	207410	207415		0.052581
NC_000913	207415	207420		0.049971
NC_000913	207420	207425		0.055020
NC_000913	207425	207430		0.055986
NC_000913	207430	207435		0.514885
NC_000913	207435	207440		0.727319
NC_000913	207440	207445		0.702735
NC_000913	207445	207450		0.432869
NC_000913	207450	207455		0.369312
NC_000913	207455	207460		0.321402
NC_000913	207460	207465		0.276384
NC_000913	207465	207470		0.230678
NC_000913	207470	207475		0.249338
NC_000913	207475	207480		0.309945
NC_000913	207480	207485		0.394329
NC_000913	207485	207490		0.449780
NC_000913	207490	207495		0.429026
NC_000913	207495	207500		0.667361
NC_000913	207500	207505		0.386148
NC_000913	207505	207510		0.312133
NC_000913	207510	207515		0.274154
NC_000913	207515	207520		0.205827
NC_000913	207520	207525		0.183069
NC_000913	207525	207530		0.131828
NC_000913	207530	207535		0.123153
NC_000913	207535	207540		0.087593
NC_000913	207540	207545		0.099051
NC_000913	207545	207550		0.123595
NC_000913	207550	207555		0.160093
NC_000913	207555	207560		0.169769
NC_000913	207560	207565		0.184500
NC_000913	207565	207570		0.210726
NC_000913	207570	207575		0.733717
NC_000913	207575	207580		0.304540
NC_000913	207580	207585		0.355695
NC_000913	207585	207590		0.345650
NC_000913	207590	207595		0.204747
NC_000913	207595	207600		0.180861
NC_000913	207600	207605		0.103366
NC_000913	207605	207610		0.075669
NC_000913	207610	207615		0.068655
NC_000913	207615	207620		0.045804
NC_000913	207620	207625		0.053897
NC_000913	207625	207630		0.046845
NC_000913	207630	207635		0.031464
NC_000913	207635	207640		0.027458
NC_000913	207640	207645		0.033104
NC_000913	207645	207650		0.038343
NC_000913	207650	207655		0.048363
NC_000913	207655	207660		0.053164
NC_000913	207660	207665		0.151732
NC_000913	207665	207670		0.247529
NC_000913	207670	207675		0.532936
NC_000913	207675	207680		0.543496
NC_000913	207680	207685		0.542806
NC_000913	207685	207690		0.502787
NC_000913	207690	207695		0.391145
NC_000913	207695	207700		0.402913
NC_000913	207700	207705		0.368280
NC_000913	207705	207710		0.317704
NC_000913	207710	207715		0.285406
NC_000913	207715	207720		0.254919
NC_000913	207720	207725		0.212107
NC_000913	207725	207730		0.217648
NC_000913	207730	207735		0.264889
NC_000913	207735	207740		0.185637
NC_000913	207740	207745		0.159369
NC_000913	207745	207750		0.202252
NC_000913	207750	207755		0.215772
NC_000913	207755	207760		0.169849
NC_000913	207760	207765		0.194515
NC_000913	207765	207770		0.204766
NC_000913	207770	207775		0.250917
NC_000913	207775	207780		0.345103
NC_000913	207780	207785		0.230487
NC_000913	207785	207790		0.201282
NC_000913	207790	207795		0.147677
NC_000913	207795	207800		0.128053
NC_000913	207800	207805		0.106916
NC_000913	207805	207810		0.141750
NC_000913	207810	207815		0.174979
NC_000913	207815	207820		0.167683
NC_000913	207820	207825		0.222683
NC_000913	207825	207830		0.201867
NC_000913	207830	207835		0.206680
NC_000913	207835	207840		0.249934
NC_000913	207840	207845		0.259160
NC_000913	207845	207850		0.190559
NC_000913	207850	207855		0.192489
NC_000913	207855	207860		0.248727
NC_000913	207860	207865		0.173629
NC_000913	207865	207870		0.182119
NC_000913	207870	207875		0.207628
NC_000913	207875	207880		0.368173
NC_000913	207880	207885		0.276775
NC_000913	207885	207890		0.281238
NC_000913	207890	207895		0.305124
NC_000913	207895	207900		0.165183
NC_000913	207900	207905		0.114487
NC_000913	207905	207910		0.124427
NC_000913	207910	207915		0.129910
NC_000913	207915	207920		0.126311
NC_000913	207920	207925		0.274165
NC_000913	207925	207930		0.292633
NC_000913	207930	207935		0.408109
NC_000913	207935	207940		0.270321
NC_000913	207940	207945		0.179390
NC_000913	207945	207950		0.153922
NC_000913	207950	207955		0.155798
NC_000913	207955	207960		0.185499
NC_000913	207960	207965		0.222860
NC_000913	207965	207970		0.248271
NC_000913	207970	207975		0.405452
NC_000913	207975	207980		0.552319
NC_000913	207980	207985		0.546687
NC_000913	207985	207990		0.590052
NC_000913	207990	207995		0.374224
NC_000913	207995	208000		0.336097
NC_000913	208000	208005		0.255461
NC_000913	208005	208010		0.263202
NC_000913	208010	208015		0.285851
NC_000913	208015	208020		0.343839
NC_000913	208020	208025		0.571945
NC_000913	208025	208030		0.534465
NC_000913	208030	208035		0.608686
NC_000913	208035	208040		1.194932
NC_000913	208040	208045		1.271841
NC_000913	208045	208050		1.094332
NC_000913	208050	208055		1.125036
NC_000913	208055	208060		0.668398
NC_000913	208060	208065		0.561635
NC_000913	208065	208070		0.557086
NC_000913	208070	208075		0.733437
NC_000913	208075	208080		0.919378
NC_000913	208080	208085		1.085480
NC_000913	208085	208090		0.883884
NC_000913	208090	208095		0.483430
NC_000913	208095	208100		0.378296
NC_000913	208100	208105		0.294807
NC_000913	208105	208110		0.241817
NC_000913	208110	208115		0.248733
NC_000913	208115	208120		0.237984
NC_000913	208120	208125		0.225334
NC_000913	208125	208130		0.239445
NC_000913	208130	208135		0.267405
NC_000913	208135	208140		0.272669
NC_000913	208140	208145		0.398955
NC_000913	208145	208150		0.414995
NC_000913	208150	208155		0.456384
NC_000913	208155	208160		0.432151
NC_000913	208160	208165		0.509357
NC_000913	208165	208170		0.671152
NC_000913	208170	208175		0.660765
NC_000913	208175	208180		0.456003
NC_000913	208180	208185		0.445241
NC_000913	208185	208190		0.395614
NC_000913	208190	208195		0.331384
NC_000913	208195	208200		0.346304
NC_000913	208200	208205		0.373229
NC_000913	208205	208210		0.425057
NC_000913	208210	208215		0.376981
NC_000913	208215	208220		0.230044
NC_000913	208220	208225		0.256552
NC_000913	208225	208230		0.162977
NC_000913	208230	208235		0.132234
NC_000913	208235	208240		0.104782
NC_000913	208240	208245		0.078202
NC_000913	208245	208250		0.054961
NC_000913	208250	208255		0.041554
NC_000913	208255	208260		0.032690
NC_000913	208260	208265		0.026989
NC_000913	208265	208270		0.023247
NC_000913	208270	208275		0.012574
NC_000913	208275	208280		0.008168
NC_000913	208280	208285		0.008519
NC_000913	208285	208290		0.005870
NC_000913	208290	208295		0.003593
NC_000913	208295	208300		0.001931
NC_000913	208300	208305		0.000883
NC_000913	208305	208310		0.000519
NC_000913	208310	208315		0.000455
NC_000913	208315	208320		0.000344
NC_000913	208320	208325		0.000315
NC_000913	208325	208330		0.000284
NC_000913	208330	208335		0.000283
NC_000913	208335	208340		0.000406
NC_000913	208340	208345		0.000402
NC_000913	208345	208350		0.000373
NC_000913	208350	208355		0.000343
NC_000913	208355	208360		0.000249
NC_000913	208360	208365		0.000226
NC_000913	208365	208370		0.000481
NC_000913	208370	208375		0.000490
NC_000913	208375	208380		0.000593
NC_000913	208380	208385		0.002260
NC_000913	208385	208390		0.002429
NC_000913	208390	208395		0.002903
NC_000913	208395	208400		0.002964
NC_000913	208400	208405		0.001161
NC_000913	208405	208410		0.001951
NC_000913	208410	208415		0.001570
NC_000913	208415	208420		0.001454
NC_000913	208420	208425		0.002065
NC_000913	208425	208430		0.001778
NC_000913	208430	208435		0.002420
NC_000913	208435	208440		0.003310
NC_000913	208440	208445		0.002363
NC_000913	208445	208450		0.003180
NC_000913	208450	208455		0.003537
NC_000913	208455	208460		0.006228
NC_000913	208460	208465		0.017507
NC_000913	208465	208470		0.018022
NC_000913	208470	208475		0.049445
NC_000913	208475	208480		0.065464
NC_000913	208480	208485		0.101464
NC_000913	208485	208490		0.102702
NC_000913	208490	208495		0.102852
NC_000913	208495	208500		0.115761
NC_000913	208500	208505		0.113001
NC_000913	208505	208510		0.103004
NC_000913	208510	208515		0.148279
NC_000913	208515	208520		0.200027
NC_000913	208520	208525		0.233868
NC_000913	208525	208530		0.267371
NC_000913	208530	208535		0.325084
NC_000913	208535	208540		0.487536
NC_000913	208540	208545		0.573166
NC_000913	208545	208550		0.733144
NC_000913	208550	208555		1.126401
NC_000913	208555	208560		0.257547
NC_000913	208560	208565		0.224084
NC_000913	208565	208570		0.107147
NC_000913	208570	208575		0.097523
NC_000913	208575	208580		0.037557
NC_000913	208580	208585		0.037183
NC_000913	208585	208590		0.034978
NC_000913	208590	208595		0.049264
NC_000913	208595	208600		0.074628
NC_000913	208600	208605		0.076698
NC_000913	208605	208610		0.168815
NC_000913	208610	208615		0.400560
NC_000913	208615	208620		0.483698
NC_000913	208620	208625		0.354143
NC_000913	208625	208630		0.456819
NC_000913	208630	208635		0.606352
NC_000913	208635	208640		0.621636
NC_000913	208640	208645		0.474794
NC_000913	208645	208650		0.369430
NC_000913	208650	208655		0.182471
NC_000913	208655	208660		0.233430
NC_000913	208660	208665		0.163694
NC_000913	208665	208670		0.228754
NC_000913	208670	208675		0.185501
NC_000913	208675	208680		0.212022
NC_000913	208680	208685		0.266528
NC_000913	208685	208690		0.269262
NC_000913	208690	208695		0.266460
NC_000913	208695	208700		0.328577
NC_000913	208700	208705		0.376636
NC_000913	208705	208710		0.523013
NC_000913	208710	208715		0.572408
NC_000913	208715	208720		0.622957
NC_000913	208720	208725		1.673993
NC_000913	208725	208730		1.116151
NC_000913	208730	208735		0.617207
NC_000913	208735	208740		0.321280
NC_000913	208740	208745		0.305388
NC_000913	208745	208750		0.262745
NC_000913	208750	208755		0.247330
NC_000913	208755	208760		0.176083
NC_000913	208760	208765		0.222701
NC_000913	208765	208770		0.278201
NC_000913	208770	208775		0.321097
NC_000913	208775	208780		0.303496
NC_000913	208780	208785		0.294643
NC_000913	208785	208790		0.241531
NC_000913	208790	208795		0.279634
NC_000913	208795	208800		0.275046
NC_000913	208800	208805		0.311151
NC_000913	208805	208810		0.279889
NC_000913	208810	208815		0.149395
NC_000913	208815	208820		0.133864
NC_000913	208820	208825		0.156307
NC_000913	208825	208830		0.187028
NC_000913	208830	208835		0.192128
NC_000913	208835	208840		0.200987
NC_000913	208840	208845		0.610594
NC_000913	208845	208850		0.677977
NC_000913	208850	208855		0.840926
NC_000913	208855	208860		1.135665
NC_000913	208860	208865		1.123711
NC_000913	208865	208870		1.263835
NC_000913	208870	208875		0.502083
NC_000913	208875	208880		0.230596
NC_000913	208880	208885		0.078789
NC_000913	208885	208890		0.044313
NC_000913	208890	208895		0.032268
NC_000913	208895	208900		0.030928
NC_000913	208900	208905		0.033143
NC_000913	208905	208910		0.063427
NC_000913	208910	208915		0.090338
NC_000913	208915	208920		0.112711
NC_000913	208920	208925		0.098464
NC_000913	208925	208930		0.025606
NC_000913	208930	208935		0.027778
NC_000913	208935	208940		0.012835
NC_000913	208940	208945		0.015028
NC_000913	208945	208950		0.005008
NC_000913	208950	208955		0.005549
NC_000913	208955	208960		0.007480
NC_000913	208960	208965		0.059071
NC_000913	208965	208970		0.130543
NC_000913	208970	208975		0.106557
NC_000913	208975	208980		0.155663
NC_000913	208980	208985		0.186203
NC_000913	208985	208990		0.140200
NC_000913	208990	208995		0.125469
NC_000913	208995	209000		0.055164
NC_000913	209000	209005		0.051436
NC_000913	209005	209010		0.058705
NC_000913	209010	209015		0.061980
NC_000913	209015	209020		0.065048
NC_000913	209020	209025		0.067712
NC_000913	209025	209030		0.057171
NC_000913	209030	209035		0.063478
NC_000913	209035	209040		0.078766
NC_000913	209040	209045		0.075969
NC_000913	209045	209050		0.124006
NC_000913	209050	209055		0.101868
NC_000913	209055	209060		0.108496
NC_000913	209060	209065		0.185292
NC_000913	209065	209070		0.145539
NC_000913	209070	209075		0.255164
NC_000913	209075	209080		0.327208
NC_000913	209080	209085		0.571320
NC_000913	209085	209090		0.506181
NC_000913	209090	209095		0.448368
NC_000913	209095	209100		0.352311
NC_000913	209100	209105		0.373005
NC_000913	209105	209110		0.284085
NC_000913	209110	209115		0.247738
NC_000913	209115	209120		0.251494
NC_000913	209120	209125		0.194553
NC_000913	209125	209130		0.098585
NC_000913	209130	209135		0.102952
NC_000913	209135	209140		0.094678
NC_000913	209140	209145		0.085928
NC_000913	209145	209150		0.131030
NC_000913	209150	209155		0.209886
NC_000913	209155	209160		0.549587
NC_000913	209160	209165		0.540188
NC_000913	209165	209170		0.489218
NC_000913	209170	209175		0.472360
NC_000913	209175	209180		0.418122
NC_000913	209180	209185		0.361849
NC_000913	209185	209190		0.218940
NC_000913	209190	209195		0.234955
NC_000913	209195	209200		0.253464
NC_000913	209200	209205		0.258373
NC_000913	209205	209210		0.242264
NC_000913	209210	209215		0.263114
NC_000913	209215	209220		0.226464
NC_000913	209220	209225		0.004307
NC_000913	209225	209230		0.001896
NC_000913	209230	209235		0.000982
NC_000913	209235	209240		0.000354
NC_000913	209240	209245		0.000268
NC_000913	209245	209250		0.000288
NC_000913	209250	209255		0.004113
NC_000913	209255	209260		0.007160
NC_000913	209260	209265		0.010882
NC_000913	209265	209270		0.284724
NC_000913	209270	209275		0.582805
NC_000913	209275	209280		0.757785
NC_000913	209280	209285		0.575383
NC_000913	209285	209290		0.907947
NC_000913	209290	209295		0.910871
NC_000913	209295	209300		0.650022
NC_000913	209300	209305		0.174292
NC_000913	209305	209310		0.085610
NC_000913	209310	209315		0.070278
NC_000913	209315	209320		0.072212
NC_000913	209320	209325		0.062211
NC_000913	209325	209330		0.077436
NC_000913	209330	209335		0.076641
NC_000913	209335	209340		0.108430
NC_000913	209340	209345		0.094018
NC_000913	209345	209350		0.082491
NC_000913	209350	209355		0.047867
NC_000913	209355	209360		0.049158
NC_000913	209360	209365		0.054018
NC_000913	209365	209370		0.076245
NC_000913	209370	209375		0.102161
NC_000913	209375	209380		0.405186
NC_000913	209380	209385		0.493971
NC_000913	209385	209390		0.462255
NC_000913	209390	209395		0.506900
NC_000913	209395	209400		0.405321
NC_000913	209400	209405		0.433140
NC_000913	209405	209410		0.463437
NC_000913	209410	209415		0.325488
NC_000913	209415	209420		0.359419
NC_000913	209420	209425		0.337394
NC_000913	209425	209430		0.086933
NC_000913	209430	209435		0.079933
NC_000913	209435	209440		0.122400
NC_000913	209440	209445		0.114526
NC_000913	209445	209450		0.099508
NC_000913	209450	209455		0.099674
NC_000913	209455	209460		0.075570
NC_000913	209460	209465		0.072828
NC_000913	209465	209470		0.081340
NC_000913	209470	209475		0.082222
NC_000913	209475	209480		0.102044
NC_000913	209480	209485		0.067887
NC_000913	209485	209490		0.056777
NC_000913	209490	209495		0.047975
NC_000913	209495	209500		0.054726
NC_000913	209500	209505		0.061967
NC_000913	209505	209510		0.121965
NC_000913	209510	209515		0.191624
NC_000913	209515	209520		0.337239
NC_000913	209520	209525		0.421928
NC_000913	209525	209530		0.358595
NC_000913	209530	209535		0.547893
NC_000913	209535	209540		0.348759
NC_000913	209540	209545		0.349288
NC_000913	209545	209550		0.297446
NC_000913	209550	209555		0.182371
NC_000913	209555	209560		0.104481
NC_000913	209560	209565		0.105234
NC_000913	209565	209570		0.080540
NC_000913	209570	209575		0.072578
NC_000913	209575	209580		0.099192
NC_000913	209580	209585		0.272648
NC_000913	209585	209590		0.328708
NC_000913	209590	209595		0.305265
NC_000913	209595	209600		0.300037
NC_000913	209600	209605		0.316114
NC_000913	209605	209610		0.344607
NC_000913	209610	209615		0.343208
NC_000913	209615	209620		0.334661
NC_000913	209620	209625		0.344719
NC_000913	209625	209630		0.441062
NC_000913	209630	209635		0.564662
NC_000913	209635	209640		0.535452
NC_000913	209640	209645		0.673209
NC_000913	209645	209650		0.577626
NC_000913	209650	209655		0.549750
NC_000913	209655	209660		0.443828
NC_000913	209660	209665		0.386186
NC_000913	209665	209670		0.411912
NC_000913	209670	209675		0.450236
NC_000913	209675	209680		0.412908
NC_000913	209680	209685		0.356807
NC_000913	209685	209690		0.324590
NC_000913	209690	209695		0.420717
NC_000913	209695	209700		0.384072
NC_000913	209700	209705		0.388998
NC_000913	209705	209710		0.393493
NC_000913	209710	209715		0.386678
NC_000913	209715	209720		0.437360
NC_000913	209720	209725		0.844705
NC_000913	209725	209730		0.550165
NC_000913	209730	209735		0.350158
NC_000913	209735	209740		0.130722
NC_000913	209740	209745		0.035093
NC_000913	209745	209750		0.015281
NC_000913	209750	209755		0.011084
NC_000913	209755	209760		0.013272
NC_000913	209760	209765		0.013658
NC_000913	209765	209770		0.015473
NC_000913	209770	209775		0.030400
NC_000913	209775	209780		0.295717
NC_000913	209780	209785		0.372474
NC_000913	209785	209790		0.422061
NC_000913	209790	209795		0.482973
NC_000913	209795	209800		0.521816
NC_000913	209800	209805		0.846815
NC_000913	209805	209810		0.871461
NC_000913	209810	209815		0.830281
NC_000913	209815	209820		0.693104
NC_000913	209820	209825		0.319387
NC_000913	209825	209830		0.150367
NC_000913	209830	209835		0.145088
NC_000913	209835	209840		0.138173
NC_000913	209840	209845		0.145494
NC_000913	209845	209850		0.154692
NC_000913	209850	209855		0.167080
NC_000913	209855	209860		0.175005
NC_000913	209860	209865		0.243338
NC_000913	209865	209870		0.450893
NC_000913	209870	209875		0.445381
NC_000913	209875	209880		0.595713
NC_000913	209880	209885		0.958886
NC_000913	209885	209890		1.572064
NC_000913	209890	209895		0.585224
NC_000913	209895	209900		0.560951
NC_000913	209900	209905		0.451215
NC_000913	209905	209910		0.448323
NC_000913	209910	209915		0.332434
NC_000913	209915	209920		0.275577
NC_000913	209920	209925		0.201076
NC_000913	209925	209930		0.126592
NC_000913	209930	209935		0.086882
NC_000913	209935	209940		0.052315
NC_000913	209940	209945		0.036497
NC_000913	209945	209950		0.033419
NC_000913	209950	209955		0.045698
NC_000913	209955	209960		0.036563
NC_000913	209960	209965		0.060670
NC_000913	209965	209970		0.137506
NC_000913	209970	209975		0.141080
NC_000913	209975	209980		0.208553
NC_000913	209980	209985		0.275852
NC_000913	209985	209990		0.363977
NC_000913	209990	209995		0.637742
NC_000913	209995	210000		0.485264
NC_000913	210000	210005		0.498049
NC_000913	210005	210010		0.490311
NC_000913	210010	210015		0.530764
NC_000913	210015	210020		0.407748
NC_000913	210020	210025		0.528350
NC_000913	210025	210030		0.882512
NC_000913	210030	210035		0.646726
NC_000913	210035	210040		0.561027
NC_000913	210040	210045		0.482291
NC_000913	210045	210050		0.529548
NC_000913	210050	210055		0.324900
NC_000913	210055	210060		0.123772
NC_000913	210060	210065		0.137712
NC_000913	210065	210070		0.184850
NC_000913	210070	210075		0.168062
NC_000913	210075	210080		0.176751
NC_000913	210080	210085		0.176972
NC_000913	210085	210090		0.181665
NC_000913	210090	210095		0.312421
NC_000913	210095	210100		0.345048
NC_000913	210100	210105		0.442328
NC_000913	210105	210110		0.472697
NC_000913	210110	210115		0.400245
NC_000913	210115	210120		0.385157
NC_000913	210120	210125		0.442081
NC_000913	210125	210130		0.476650
NC_000913	210130	210135		0.524165
NC_000913	210135	210140		0.877327
NC_000913	210140	210145		0.822384
NC_000913	210145	210150		0.882625
NC_000913	210150	210155		1.125229
NC_000913	210155	210160		0.391938
NC_000913	210160	210165		0.328049
NC_000913	210165	210170		0.378262
NC_000913	210170	210175		0.419743
NC_000913	210175	210180		0.452904
NC_000913	210180	210185		0.310739
NC_000913	210185	210190		0.293209
NC_000913	210190	210195		0.255164
NC_000913	210195	210200		0.219464
NC_000913	210200	210205		0.236359
NC_000913	210205	210210		0.221306
NC_000913	210210	210215		0.175795
NC_000913	210215	210220		0.260192
NC_000913	210220	210225		0.343758
NC_000913	210225	210230		0.506046
NC_000913	210230	210235		0.282690
NC_000913	210235	210240		0.219086
NC_000913	210240	210245		0.234811
NC_000913	210245	210250		0.229178
NC_000913	210250	210255		0.201020
NC_000913	210255	210260		0.136848
NC_000913	210260	210265		0.131080
NC_000913	210265	210270		0.125980
NC_000913	210270	210275		0.136472
NC_000913	210275	210280		0.092670
NC_000913	210280	210285		0.133685
NC_000913	210285	210290		0.083810
NC_000913	210290	210295		0.029067
NC_000913	210295	210300		0.028146
NC_000913	210300	210305		0.023965
NC_000913	210305	210310		0.025601
NC_000913	210310	210315		0.026670
NC_000913	210315	210320		0.052585
NC_000913	210320	210325		0.621746
NC_000913	210325	210330		0.763626
NC_000913	210330	210335		1.177863
NC_000913	210335	210340		1.234048
NC_000913	210340	210345		0.534132
NC_000913	210345	210350		0.351689
NC_000913	210350	210355		0.235604
NC_000913	210355	210360		0.192796
NC_000913	210360	210365		0.182825
NC_000913	210365	210370		0.092682
NC_000913	210370	210375		0.063886
NC_000913	210375	210380		0.061930
NC_000913	210380	210385		0.062014
NC_000913	210385	210390		0.083248
NC_000913	210390	210395		0.122430
NC_000913	210395	210400		0.464119
NC_000913	210400	210405		0.286534
NC_000913	210405	210410		0.233748
NC_000913	210410	210415		0.271680
NC_000913	210415	210420		0.320017
NC_000913	210420	210425		0.346698
NC_000913	210425	210430		0.341873
NC_000913	210430	210435		0.411734
NC_000913	210435	210440		0.739106
NC_000913	210440	210445		0.550243
NC_000913	210445	210450		0.591606
NC_000913	210450	210455		0.400591
NC_000913	210455	210460		0.379407
NC_000913	210460	210465		0.319516
NC_000913	210465	210470		0.270267
NC_000913	210470	210475		0.273919
NC_000913	210475	210480		0.343829
NC_000913	210480	210485		0.407030
NC_000913	210485	210490		0.418310
NC_000913	210490	210495		0.594403
NC_000913	210495	210500		0.402565
NC_000913	210500	210505		0.355972
NC_000913	210505	210510		0.263892
NC_000913	210510	210515		0.275760
NC_000913	210515	210520		0.205543
NC_000913	210520	210525		0.255070
NC_000913	210525	210530		0.383851
NC_000913	210530	210535		0.435644
NC_000913	210535	210540		0.113618
NC_000913	210540	210545		0.063129
NC_000913	210545	210550		0.039281
NC_000913	210550	210555		0.041305
NC_000913	210555	210560		0.038844
NC_000913	210560	210565		0.051122
NC_000913	210565	210570		0.103007
NC_000913	210570	210575		0.083478
NC_000913	210575	210580		0.182822
NC_000913	210580	210585		0.291189
NC_000913	210585	210590		0.339952
NC_000913	210590	210595		0.297124
NC_000913	210595	210600		0.226537
NC_000913	210600	210605		0.271937
NC_000913	210605	210610		0.255561
NC_000913	210610	210615		0.208141
NC_000913	210615	210620		0.203581
NC_000913	210620	210625		0.197183
NC_000913	210625	210630		0.164520
NC_000913	210630	210635		0.153805
NC_000913	210635	210640		0.107119
NC_000913	210640	210645		0.079169
NC_000913	210645	210650		0.070886
NC_000913	210650	210655		0.055288
NC_000913	210655	210660		0.134728
NC_000913	210660	210665		0.133611
NC_000913	210665	210670		0.125433
NC_000913	210670	210675		0.132357
NC_000913	210675	210680		0.115693
NC_000913	210680	210685		0.121100
NC_000913	210685	210690		0.102204
NC_000913	210690	210695		0.162062
NC_000913	210695	210700		0.370225
NC_000913	210700	210705		0.384113
NC_000913	210705	210710		0.364741
NC_000913	210710	210715		0.315448
NC_000913	210715	210720		0.210878
NC_000913	210720	210725		0.112468
NC_000913	210725	210730		0.017778
NC_000913	210730	210735		0.014778
NC_000913	210735	210740		0.015083
NC_000913	210740	210745		0.021322
NC_000913	210745	210750		0.029694
NC_000913	210750	210755		0.024394
NC_000913	210755	210760		0.053440
NC_000913	210760	210765		0.059616
NC_000913	210765	210770		0.022999
NC_000913	210770	210775		0.010651
NC_000913	210775	210780		0.011643
NC_000913	210780	210785		0.013078
NC_000913	210785	210790		0.009729
NC_000913	210790	210795		0.010974
NC_000913	210795	210800		0.025227
NC_000913	210800	210805		0.036179
NC_000913	210805	210810		0.051633
NC_000913	210810	210815		0.138800
NC_000913	210815	210820		0.426873
NC_000913	210820	210825		0.452856
NC_000913	210825	210830		0.231863
NC_000913	210830	210835		0.192562
NC_000913	210835	210840		0.235032
NC_000913	210840	210845		0.160111
NC_000913	210845	210850		0.128296
NC_000913	210850	210855		0.099175
NC_000913	210855	210860		0.088601
NC_000913	210860	210865		0.141793
NC_000913	210865	210870		0.124161
NC_000913	210870	210875		0.119878
NC_000913	210875	210880		0.101916
NC_000913	210880	210885		0.103230
NC_000913	210885	210890		0.124174
NC_000913	210890	210895		0.101809
NC_000913	210895	210900		0.136643
NC_000913	210900	210905		0.080753
NC_000913	210905	210910		0.059739
NC_000913	210910	210915		0.044292
NC_000913	210915	210920		0.041751
NC_000913	210920	210925		0.055563
NC_000913	210925	210930		0.054163
NC_000913	210930	210935		0.056921
NC_000913	210935	210940		0.191755
NC_000913	210940	210945		0.292645
NC_000913	210945	210950		0.429988
NC_000913	210950	210955		0.753067
NC_000913	210955	210960		0.495529
NC_000913	210960	210965		0.430506
NC_000913	210965	210970		0.182020
NC_000913	210970	210975		0.137415
NC_000913	210975	210980		0.084982
NC_000913	210980	210985		0.070330
NC_000913	210985	210990		0.019730
NC_000913	210990	210995		0.007746
NC_000913	210995	211000		0.004184
NC_000913	211000	211005		0.002949
NC_000913	211005	211010		0.003022
NC_000913	211010	211015		0.007511
NC_000913	211015	211020		0.015464
NC_000913	211020	211025		0.010063
NC_000913	211025	211030		0.018289
NC_000913	211030	211035		0.042504
NC_000913	211035	211040		1.021951
NC_000913	211040	211045		0.707033
NC_000913	211045	211050		0.566592
NC_000913	211050	211055		0.528326
NC_000913	211055	211060		0.467124
NC_000913	211060	211065		0.297850
NC_000913	211065	211070		0.181682
NC_000913	211070	211075		0.082420
NC_000913	211075	211080		0.082787
NC_000913	211080	211085		0.085257
NC_000913	211085	211090		0.083210
NC_000913	211090	211095		0.114373
NC_000913	211095	211100		0.089901
NC_000913	211100	211105		0.111281
NC_000913	211105	211110		0.238933
NC_000913	211110	211115		0.399427
NC_000913	211115	211120		0.423662
NC_000913	211120	211125		0.456985
NC_000913	211125	211130		0.829232
NC_000913	211130	211135		1.075777
NC_000913	211135	211140		1.068124
NC_000913	211140	211145		0.991328
NC_000913	211145	211150		1.040421
NC_000913	211150	211155		0.516421
NC_000913	211155	211160		0.563016
NC_000913	211160	211165		0.351320
NC_000913	211165	211170		0.337719
NC_000913	211170	211175		0.336368
NC_000913	211175	211180		0.329873
NC_000913	211180	211185		0.337049
NC_000913	211185	211190		0.622737
NC_000913	211190	211195		0.185692
NC_000913	211195	211200		0.132268
NC_000913	211200	211205		0.102527
NC_000913	211205	211210		0.089992
NC_000913	211210	211215		0.082823
NC_000913	211215	211220		0.083273
NC_000913	211220	211225		0.134305
NC_000913	211225	211230		0.170229
NC_000913	211230	211235		0.176815
NC_000913	211235	211240		0.284658
NC_000913	211240	211245		0.362495
NC_000913	211245	211250		0.464019
NC_000913	211250	211255		0.488491
NC_000913	211255	211260		0.644298
NC_000913	211260	211265		0.639264
NC_000913	211265	211270		0.634928
NC_000913	211270	211275		1.146449
NC_000913	211275	211280		1.035196
NC_000913	211280	211285		1.358980
NC_000913	211285	211290		1.428336
NC_000913	211290	211295		1.957232
NC_000913	211295	211300		1.393649
NC_000913	211300	211305		1.377989
NC_000913	211305	211310		0.804188
NC_000913	211310	211315		0.899116
NC_000913	211315	211320		1.183506
NC_000913	211320	211325		0.764978
NC_000913	211325	211330		0.640662
NC_000913	211330	211335		0.754837
NC_000913	211335	211340		0.926580
NC_000913	211340	211345		1.018816
NC_000913	211345	211350		1.636255
NC_000913	211350	211355		1.573672
NC_000913	211355	211360		1.558558
NC_000913	211360	211365		1.477103
NC_000913	211365	211370		1.594910
NC_000913	211370	211375		1.458603
NC_000913	211375	211380		1.442483
NC_000913	211380	211385		1.311076
NC_000913	211385	211390		1.232393
NC_000913	211390	211395		1.341075
NC_000913	211395	211400		1.469292
NC_000913	211400	211405		1.644025
NC_000913	211405	211410		1.730481
NC_000913	211410	211415		1.695420
NC_000913	211415	211420		1.526573
NC_000913	211420	211425		1.569812
NC_000913	211425	211430		1.337457
NC_000913	211430	211435		1.537740
NC_000913	211435	211440		1.990545
NC_000913	211440	211445		2.020158
NC_000913	211445	211450		1.980422
NC_000913	211450	211455		1.552719
NC_000913	211455	211460		1.515914
NC_000913	211460	211465		1.302882
NC_000913	211465	211470		0.746286
NC_000913	211470	211475		0.467687
NC_000913	211475	211480		0.235839
NC_000913	211480	211485		0.148156
NC_000913	211485	211490		0.116854
NC_000913	211490	211495		0.069838
NC_000913	211495	211500		0.073724
NC_000913	211500	211505		0.076692
NC_000913	211505	211510		0.098595
NC_000913	211510	211515		0.295306
NC_000913	211515	211520		0.304060
NC_000913	211520	211525		0.321866
NC_000913	211525	211530		0.441052
NC_000913	211530	211535		0.479141
NC_000913	211535	211540		0.418131
NC_000913	211540	211545		0.456751
NC_000913	211545	211550		0.467811
NC_000913	211550	211555		0.416164
NC_000913	211555	211560		0.499919
NC_000913	211560	211565		0.568791
NC_000913	211565	211570		0.294035
NC_000913	211570	211575		0.387984
NC_000913	211575	211580		0.292541
NC_000913	211580	211585		0.328730
NC_000913	211585	211590		0.312796
NC_000913	211590	211595		0.368207
NC_000913	211595	211600		0.314548
NC_000913	211600	211605		0.402268
NC_000913	211605	211610		0.475572
NC_000913	211610	211615		0.508796
NC_000913	211615	211620		0.813523
NC_000913	211620	211625		0.621689
NC_000913	211625	211630		0.387993
NC_000913	211630	211635		0.340367
NC_000913	211635	211640		0.131105
NC_000913	211640	211645		0.098895
NC_000913	211645	211650		0.097494
NC_000913	211650	211655		0.100775
NC_000913	211655	211660		0.100767
NC_000913	211660	211665		0.087864
NC_000913	211665	211670		0.157473
NC_000913	211670	211675		0.109596
NC_000913	211675	211680		0.124221
NC_000913	211680	211685		0.091500
NC_000913	211685	211690		0.059733
NC_000913	211690	211695		0.059143
NC_000913	211695	211700		0.077606
NC_000913	211700	211705		0.107665
NC_000913	211705	211710		0.078810
NC_000913	211710	211715		0.065196
NC_000913	211715	211720		0.078876
NC_000913	211720	211725		0.082023
NC_000913	211725	211730		0.118673
NC_000913	211730	211735		0.130003
NC_000913	211735	211740		0.176023
NC_000913	211740	211745		0.208608
NC_000913	211745	211750		0.208716
NC_000913	211750	211755		0.195402
NC_000913	211755	211760		0.390642
NC_000913	211760	211765		0.174930
NC_000913	211765	211770		0.138076
NC_000913	211770	211775		0.129120
NC_000913	211775	211780		0.069643
NC_000913	211780	211785		0.062969
NC_000913	211785	211790		0.063549
NC_000913	211790	211795		0.097016
NC_000913	211795	211800		0.116431
NC_000913	211800	211805		0.150505
NC_000913	211805	211810		0.187490
NC_000913	211810	211815		0.238326
NC_000913	211815	211820		0.326064
NC_000913	211820	211825		0.235993
NC_000913	211825	211830		0.166216
NC_000913	211830	211835		0.168674
NC_000913	211835	211840		0.159931
NC_000913	211840	211845		0.167749
NC_000913	211845	211850		0.181059
NC_000913	211850	211855		0.316153
NC_000913	211855	211860		0.865055
NC_000913	211860	211865		1.355357
NC_000913	211865	211870		0.967233
NC_000913	211870	211875		0.718736
NC_000913	211875	211880		0.849614
NC_000913	211880	211885		0.685626
NC_000913	211885	211890		0.798513
NC_000913	211890	211895		0.708013
NC_000913	211895	211900		0.722110
NC_000913	211900	211905		0.643009
NC_000913	211905	211910		0.840727
NC_000913	211910	211915		0.517171
NC_000913	211915	211920		0.737781
NC_000913	211920	211925		0.644068
NC_000913	211925	211930		0.622848
NC_000913	211930	211935		0.461759
NC_000913	211935	211940		0.512038
NC_000913	211940	211945		0.409038
NC_000913	211945	211950		0.411925
NC_000913	211950	211955		0.350042
NC_000913	211955	211960		0.251226
NC_000913	211960	211965		0.253958
NC_000913	211965	211970		0.220830
NC_000913	211970	211975		0.183620
NC_000913	211975	211980		0.147088
NC_000913	211980	211985		0.178445
NC_000913	211985	211990		0.235543
NC_000913	211990	211995		0.270863
NC_000913	211995	212000		0.276818
NC_000913	212000	212005		0.277607
NC_000913	212005	212010		0.213798
NC_000913	212010	212015		0.178748
NC_000913	212015	212020		0.196967
NC_000913	212020	212025		0.187927
NC_000913	212025	212030		0.400116
NC_000913	212030	212035		0.432910
NC_000913	212035	212040		1.062028
NC_000913	212040	212045		0.440327
NC_000913	212045	212050		0.121020
NC_000913	212050	212055		0.092296
NC_000913	212055	212060		0.072687
NC_000913	212060	212065		0.046171
NC_000913	212065	212070		0.060696
NC_000913	212070	212075		0.046694
NC_000913	212075	212080		0.035698
NC_000913	212080	212085		0.031129
NC_000913	212085	212090		0.036726
NC_000913	212090	212095		0.064274
NC_000913	212095	212100		0.072387
NC_000913	212100	212105		0.126115
NC_000913	212105	212110		0.166477
NC_000913	212110	212115		0.207530
NC_000913	212115	212120		0.260976
NC_000913	212120	212125		0.275389
NC_000913	212125	212130		0.362573
NC_000913	212130	212135		0.169247
NC_000913	212135	212140		0.033463
NC_000913	212140	212145		0.028999
NC_000913	212145	212150		0.021214
NC_000913	212150	212155		0.020012
NC_000913	212155	212160		0.030431
NC_000913	212160	212165		0.043777
NC_000913	212165	212170		0.205547
NC_000913	212170	212175		0.277329
NC_000913	212175	212180		0.376214
NC_000913	212180	212185		0.431639
NC_000913	212185	212190		0.420587
NC_000913	212190	212195		0.472322
NC_000913	212195	212200		0.645499
NC_000913	212200	212205		0.421895
NC_000913	212205	212210		0.361163
NC_000913	212210	212215		0.321171
NC_000913	212215	212220		0.411284
NC_000913	212220	212225		0.404610
NC_000913	212225	212230		0.369674
NC_000913	212230	212235		0.287996
NC_000913	212235	212240		0.214234
NC_000913	212240	212245		0.198754
NC_000913	212245	212250		0.247224
NC_000913	212250	212255		0.304915
NC_000913	212255	212260		0.529016
NC_000913	212260	212265		0.813138
NC_000913	212265	212270		0.836624
NC_000913	212270	212275		0.764694
NC_000913	212275	212280		0.701993
NC_000913	212280	212285		0.627434
NC_000913	212285	212290		0.628702
NC_000913	212290	212295		0.526497
NC_000913	212295	212300		0.576566
NC_000913	212300	212305		0.534035
NC_000913	212305	212310		0.570690
NC_000913	212310	212315		0.698211
NC_000913	212315	212320		0.669724
NC_000913	212320	212325		0.550935
NC_000913	212325	212330		0.627150
NC_000913	212330	212335		0.650915
NC_000913	212335	212340		0.715813
NC_000913	212340	212345		0.728598
NC_000913	212345	212350		0.634879
NC_000913	212350	212355		0.593847
NC_000913	212355	212360		0.509401
NC_000913	212360	212365		0.466780
NC_000913	212365	212370		0.467106
NC_000913	212370	212375		0.427213
NC_000913	212375	212380		0.364662
NC_000913	212380	212385		0.355849
NC_000913	212385	212390		0.427193
NC_000913	212390	212395		0.330245
NC_000913	212395	212400		0.379263
NC_000913	212400	212405		0.497372
NC_000913	212405	212410		0.471560
NC_000913	212410	212415		0.472635
NC_000913	212415	212420		0.530143
NC_000913	212420	212425		0.588501
NC_000913	212425	212430		0.336413
NC_000913	212430	212435		0.298007
NC_000913	212435	212440		0.271122
NC_000913	212440	212445		0.269757
NC_000913	212445	212450		0.140860
NC_000913	212450	212455		0.169265
NC_000913	212455	212460		0.242497
NC_000913	212460	212465		0.216710
NC_000913	212465	212470		0.240666
NC_000913	212470	212475		0.444362
NC_000913	212475	212480		0.478988
NC_000913	212480	212485		0.695835
NC_000913	212485	212490		0.731088
NC_000913	212490	212495		0.724096
NC_000913	212495	212500		0.698110
NC_000913	212500	212505		0.474132
NC_000913	212505	212510		0.441195
NC_000913	212510	212515		0.473988
NC_000913	212515	212520		0.375064
NC_000913	212520	212525		0.251774
NC_000913	212525	212530		0.260821
NC_000913	212530	212535		0.197898
NC_000913	212535	212540		0.110667
NC_000913	212540	212545		0.098912
NC_000913	212545	212550		0.098252
NC_000913	212550	212555		0.088329
NC_000913	212555	212560		0.094258
NC_000913	212560	212565		0.156368
NC_000913	212565	212570		0.221558
NC_000913	212570	212575		0.332932
NC_000913	212575	212580		0.571053
NC_000913	212580	212585		0.656227
NC_000913	212585	212590		0.396829
NC_000913	212590	212595		0.280725
NC_000913	212595	212600		0.199547
NC_000913	212600	212605		0.060414
NC_000913	212605	212610		0.044848
NC_000913	212610	212615		0.041759
NC_000913	212615	212620		0.039379
NC_000913	212620	212625		0.072783
NC_000913	212625	212630		0.260867
NC_000913	212630	212635		0.290691
NC_000913	212635	212640		0.169091
NC_000913	212640	212645		0.182427
NC_000913	212645	212650		0.195117
NC_000913	212650	212655		0.169512
NC_000913	212655	212660		0.160004
NC_000913	212660	212665		0.125924
NC_000913	212665	212670		0.161873
NC_000913	212670	212675		0.184509
NC_000913	212675	212680		0.231648
NC_000913	212680	212685		0.220734
NC_000913	212685	212690		0.289260
NC_000913	212690	212695		0.415189
NC_000913	212695	212700		0.126699
NC_000913	212700	212705		0.111989
NC_000913	212705	212710		0.162783
NC_000913	212710	212715		0.124916
NC_000913	212715	212720		0.121896
NC_000913	212720	212725		0.096246
NC_000913	212725	212730		0.094663
NC_000913	212730	212735		0.096131
NC_000913	212735	212740		0.083883
NC_000913	212740	212745		0.098784
NC_000913	212745	212750		0.148256
NC_000913	212750	212755		0.149625
NC_000913	212755	212760		0.144801
NC_000913	212760	212765		0.103868
NC_000913	212765	212770		0.171564
NC_000913	212770	212775		0.222735
NC_000913	212775	212780		0.210120
NC_000913	212780	212785		0.169838
NC_000913	212785	212790		0.408645
NC_000913	212790	212795		0.215533
NC_000913	212795	212800		0.219261
NC_000913	212800	212805		0.180284
NC_000913	212805	212810		0.166371
NC_000913	212810	212815		0.171140
NC_000913	212815	212820		0.215280
NC_000913	212820	212825		0.249000
NC_000913	212825	212830		0.347100
NC_000913	212830	212835		0.384452
NC_000913	212835	212840		0.600653
NC_000913	212840	212845		1.085662
NC_000913	212845	212850		1.161121
NC_000913	212850	212855		1.453514
NC_000913	212855	212860		1.116576
NC_000913	212860	212865		0.924479
NC_000913	212865	212870		0.748795
NC_000913	212870	212875		0.452220
NC_000913	212875	212880		0.363492
NC_000913	212880	212885		0.248068
NC_000913	212885	212890		0.178595
NC_000913	212890	212895		0.087034
NC_000913	212895	212900		0.080355
NC_000913	212900	212905		0.088090
NC_000913	212905	212910		0.090400
NC_000913	212910	212915		0.087157
NC_000913	212915	212920		0.097579
NC_000913	212920	212925		0.386347
NC_000913	212925	212930		0.411378
NC_000913	212930	212935		0.485264
NC_000913	212935	212940		0.357668
NC_000913	212940	212945		0.303823
NC_000913	212945	212950		0.179578
NC_000913	212950	212955		0.194387
NC_000913	212955	212960		0.119492
NC_000913	212960	212965		0.094179
NC_000913	212965	212970		0.119487
NC_000913	212970	212975		0.123557
NC_000913	212975	212980		0.187828
NC_000913	212980	212985		0.282644
NC_000913	212985	212990		0.456819
NC_000913	212990	212995		0.574655
NC_000913	212995	213000		0.597362
NC_000913	213000	213005		0.672260
NC_000913	213005	213010		0.763335
NC_000913	213010	213015		0.720631
NC_000913	213015	213020		0.839899
NC_000913	213020	213025		0.881507
NC_000913	213025	213030		0.442407
NC_000913	213030	213035		0.324471
NC_000913	213035	213040		0.215864
NC_000913	213040	213045		0.159422
NC_000913	213045	213050		0.156692
NC_000913	213050	213055		0.153774
NC_000913	213055	213060		0.253497
NC_000913	213060	213065		0.221867
NC_000913	213065	213070		0.387391
NC_000913	213070	213075		0.442493
NC_000913	213075	213080		0.582994
NC_000913	213080	213085		0.322078
NC_000913	213085	213090		0.241474
NC_000913	213090	213095		0.229990
NC_000913	213095	213100		0.251797
NC_000913	213100	213105		0.503025
NC_000913	213105	213110		0.354805
NC_000913	213110	213115		0.355537
NC_000913	213115	213120		0.326834
NC_000913	213120	213125		0.369085
NC_000913	213125	213130		0.303608
NC_000913	213130	213135		0.168716
NC_000913	213135	213140		0.138104
NC_000913	213140	213145		0.147565
NC_000913	213145	213150		0.132631
NC_000913	213150	213155		0.122654
NC_000913	213155	213160		0.195059
NC_000913	213160	213165		0.173688
NC_000913	213165	213170		0.173191
NC_000913	213170	213175		0.210486
NC_000913	213175	213180		0.139699
NC_000913	213180	213185		0.127447
NC_000913	213185	213190		0.125651
NC_000913	213190	213195		0.131151
NC_000913	213195	213200		0.095762
NC_000913	213200	213205		0.077176
NC_000913	213205	213210		0.103528
NC_000913	213210	213215		0.115909
NC_000913	213215	213220		0.159224
NC_000913	213220	213225		0.157130
NC_000913	213225	213230		0.164222
NC_000913	213230	213235		0.130356
NC_000913	213235	213240		0.128764
NC_000913	213240	213245		0.244793
NC_000913	213245	213250		0.263147
NC_000913	213250	213255		0.360700
NC_000913	213255	213260		0.325509
NC_000913	213260	213265		0.434399
NC_000913	213265	213270		0.495486
NC_000913	213270	213275		0.486424
NC_000913	213275	213280		0.570061
NC_000913	213280	213285		0.555339
NC_000913	213285	213290		0.408762
NC_000913	213290	213295		0.392545
NC_000913	213295	213300		0.323268
NC_000913	213300	213305		0.322901
NC_000913	213305	213310		0.309570
NC_000913	213310	213315		0.376486
NC_000913	213315	213320		0.330804
NC_000913	213320	213325		0.223162
NC_000913	213325	213330		0.232393
NC_000913	213330	213335		0.215289
NC_000913	213335	213340		0.226660
NC_000913	213340	213345		0.272657
NC_000913	213345	213350		0.266040
NC_000913	213350	213355		0.361646
NC_000913	213355	213360		0.517107
NC_000913	213360	213365		0.552171
NC_000913	213365	213370		0.416318
NC_000913	213370	213375		0.273752
NC_000913	213375	213380		0.342249
NC_000913	213380	213385		0.348036
NC_000913	213385	213390		0.391978
NC_000913	213390	213395		0.299008
NC_000913	213395	213400		0.289920
NC_000913	213400	213405		0.284566
NC_000913	213405	213410		0.279783
NC_000913	213410	213415		0.382855
NC_000913	213415	213420		0.346567
NC_000913	213420	213425		0.441982
NC_000913	213425	213430		0.333049
NC_000913	213430	213435		0.542511
NC_000913	213435	213440		0.488758
NC_000913	213440	213445		0.499198
NC_000913	213445	213450		0.419590
NC_000913	213450	213455		0.380056
NC_000913	213455	213460		0.370693
NC_000913	213460	213465		0.308910
NC_000913	213465	213470		0.184257
NC_000913	213470	213475		0.182789
NC_000913	213475	213480		0.176201
NC_000913	213480	213485		0.138831
NC_000913	213485	213490		0.121973
NC_000913	213490	213495		0.103626
NC_000913	213495	213500		0.102744
NC_000913	213500	213505		0.138056
NC_000913	213505	213510		0.321414
NC_000913	213510	213515		0.412774
NC_000913	213515	213520		0.448184
NC_000913	213520	213525		0.367752
NC_000913	213525	213530		0.325365
NC_000913	213530	213535		0.149644
NC_000913	213535	213540		0.152424
NC_000913	213540	213545		0.090829
NC_000913	213545	213550		0.077820
NC_000913	213550	213555		0.076440
NC_000913	213555	213560		0.158601
NC_000913	213560	213565		0.167611
NC_000913	213565	213570		0.191055
NC_000913	213570	213575		0.201845
NC_000913	213575	213580		0.169500
NC_000913	213580	213585		0.138285
NC_000913	213585	213590		0.119774
NC_000913	213590	213595		0.099070
NC_000913	213595	213600		0.095233
NC_000913	213600	213605		0.153630
NC_000913	213605	213610		0.154484
NC_000913	213610	213615		0.140762
NC_000913	213615	213620		0.170436
NC_000913	213620	213625		0.169246
NC_000913	213625	213630		0.252361
NC_000913	213630	213635		0.166969
NC_000913	213635	213640		0.131240
NC_000913	213640	213645		0.113614
NC_000913	213645	213650		0.033599
NC_000913	213650	213655		0.036156
NC_000913	213655	213660		0.017268
NC_000913	213660	213665		0.014576
NC_000913	213665	213670		0.016329
NC_000913	213670	213675		0.022166
NC_000913	213675	213680		0.061687
NC_000913	213680	213685		0.046256
NC_000913	213685	213690		0.061587
NC_000913	213690	213695		0.076112
NC_000913	213695	213700		0.076067
NC_000913	213700	213705		0.066825
NC_000913	213705	213710		0.061979
NC_000913	213710	213715		0.068157
NC_000913	213715	213720		0.087288
NC_000913	213720	213725		0.113332
NC_000913	213725	213730		0.104265
NC_000913	213730	213735		0.140135
NC_000913	213735	213740		0.247603
NC_000913	213740	213745		0.195045
NC_000913	213745	213750		0.180665
NC_000913	213750	213755		0.149028
NC_000913	213755	213760		0.150694
NC_000913	213760	213765		0.074356
NC_000913	213765	213770		0.086021
NC_000913	213770	213775		0.129460
NC_000913	213775	213780		0.143903
NC_000913	213780	213785		0.207697
NC_000913	213785	213790		0.214006
NC_000913	213790	213795		0.168132
NC_000913	213795	213800		0.215125
NC_000913	213800	213805		0.359557
NC_000913	213805	213810		0.196671
NC_000913	213810	213815		0.121822
NC_000913	213815	213820		0.100076
NC_000913	213820	213825		0.085196
NC_000913	213825	213830		0.111907
NC_000913	213830	213835		0.105000
NC_000913	213835	213840		0.115286
NC_000913	213840	213845		0.162884
NC_000913	213845	213850		0.216145
NC_000913	213850	213855		0.268348
NC_000913	213855	213860		0.201913
NC_000913	213860	213865		0.368768
NC_000913	213865	213870		0.036493
NC_000913	213870	213875		0.028440
NC_000913	213875	213880		0.025484
NC_000913	213880	213885		0.026454
NC_000913	213885	213890		0.034056
NC_000913	213890	213895		0.039892
NC_000913	213895	213900		0.520556
NC_000913	213900	213905		0.558207
NC_000913	213905	213910		1.765097
NC_000913	213910	213915		1.480016
NC_000913	213915	213920		1.840623
NC_000913	213920	213925		1.428390
NC_000913	213925	213930		1.468828
NC_000913	213930	213935		1.302239
NC_000913	213935	213940		1.211724
NC_000913	213940	213945		1.192426
NC_000913	213945	213950		0.805754
NC_000913	213950	213955		0.846811
NC_000913	213955	213960		0.801991
NC_000913	213960	213965		0.649854
NC_000913	213965	213970		0.591670
NC_000913	213970	213975		0.674169
NC_000913	213975	213980		0.623638
NC_000913	213980	213985		0.579263
NC_000913	213985	213990		0.505603
NC_000913	213990	213995		0.380658
NC_000913	213995	214000		0.275726
NC_000913	214000	214005		0.255566
NC_000913	214005	214010		0.255718
NC_000913	214010	214015		0.238975
NC_000913	214015	214020		0.241622
NC_000913	214020	214025		0.412178
NC_000913	214025	214030		0.196949
NC_000913	214030	214035		0.161837
NC_000913	214035	214040		0.071775
NC_000913	214040	214045		0.065726
NC_000913	214045	214050		0.061797
NC_000913	214050	214055		0.066570
NC_000913	214055	214060		0.077752
NC_000913	214060	214065		0.210565
NC_000913	214065	214070		0.262397
NC_000913	214070	214075		0.204531
NC_000913	214075	214080		0.226086
NC_000913	214080	214085		0.214714
NC_000913	214085	214090		0.207422
NC_000913	214090	214095		0.251395
NC_000913	214095	214100		0.269199
NC_000913	214100	214105		0.254252
NC_000913	214105	214110		0.173056
NC_000913	214110	214115		0.134402
NC_000913	214115	214120		0.086447
NC_000913	214120	214125		0.082974
NC_000913	214125	214130		0.062566
NC_000913	214130	214135		0.044182
NC_000913	214135	214140		0.038610
NC_000913	214140	214145		0.036648
NC_000913	214145	214150		0.033586
NC_000913	214150	214155		0.039541
NC_000913	214155	214160		0.068394
NC_000913	214160	214165		0.082969
NC_000913	214165	214170		0.074141
NC_000913	214170	214175		0.095138
NC_000913	214175	214180		0.118390
NC_000913	214180	214185		0.117034
NC_000913	214185	214190		0.131365
NC_000913	214190	214195		0.157574
NC_000913	214195	214200		0.156517
NC_000913	214200	214205		0.149892
NC_000913	214205	214210		0.180724
NC_000913	214210	214215		0.136070
NC_000913	214215	214220		0.135687
NC_000913	214220	214225		0.104105
NC_000913	214225	214230		0.100193
NC_000913	214230	214235		0.056395
NC_000913	214235	214240		0.031562
NC_000913	214240	214245		0.024481
NC_000913	214245	214250		0.018728
NC_000913	214250	214255		0.021391
NC_000913	214255	214260		0.016393
NC_000913	214260	214265		0.014226
NC_000913	214265	214270		0.013599
NC_000913	214270	214275		0.009457
NC_000913	214275	214280		0.008520
NC_000913	214280	214285		0.009095
NC_000913	214285	214290		0.007234
NC_000913	214290	214295		0.012011
NC_000913	214295	214300		0.011801
NC_000913	214300	214305		0.011336
NC_000913	214305	214310		0.011229
NC_000913	214310	214315		0.012244
NC_000913	214315	214320		0.047524
NC_000913	214320	214325		0.036169
NC_000913	214325	214330		0.042763
NC_000913	214330	214335		0.041191
NC_000913	214335	214340		0.050373
NC_000913	214340	214345		0.073888
NC_000913	214345	214350		0.064587
NC_000913	214350	214355		0.075127
NC_000913	214355	214360		0.106276
NC_000913	214360	214365		0.089962
NC_000913	214365	214370		0.097233
NC_000913	214370	214375		0.089149
NC_000913	214375	214380		0.108204
NC_000913	214380	214385		0.099774
NC_000913	214385	214390		0.118659
NC_000913	214390	214395		0.191815
NC_000913	214395	214400		0.351671
NC_000913	214400	214405		0.382798
NC_000913	214405	214410		0.437866
NC_000913	214410	214415		0.331933
NC_000913	214415	214420		0.230090
NC_000913	214420	214425		0.240486
NC_000913	214425	214430		0.229019
NC_000913	214430	214435		0.226630
NC_000913	214435	214440		0.304863
NC_000913	214440	214445		0.314141
NC_000913	214445	214450		0.861501
NC_000913	214450	214455		0.806492
NC_000913	214455	214460		0.754016
NC_000913	214460	214465		0.828955
NC_000913	214465	214470		0.780578
NC_000913	214470	214475		0.721442
NC_000913	214475	214480		0.532063
NC_000913	214480	214485		0.561879
NC_000913	214485	214490		0.468164
NC_000913	214490	214495		0.330932
NC_000913	214495	214500		0.320955
NC_000913	214500	214505		0.305839
NC_000913	214505	214510		0.399464
NC_000913	214510	214515		0.445829
NC_000913	214515	214520		0.507904
NC_000913	214520	214525		0.706774
NC_000913	214525	214530		0.879021
NC_000913	214530	214535		0.705919
NC_000913	214535	214540		0.691465
NC_000913	214540	214545		0.230674
NC_000913	214545	214550		0.227113
NC_000913	214550	214555		0.264229
NC_000913	214555	214560		0.249823
NC_000913	214560	214565		0.252601
NC_000913	214565	214570		0.566826
NC_000913	214570	214575		0.512567
NC_000913	214575	214580		0.419547
NC_000913	214580	214585		0.372101
NC_000913	214585	214590		0.393735
NC_000913	214590	214595		0.380153
NC_000913	214595	214600		0.401792
NC_000913	214600	214605		0.426364
NC_000913	214605	214610		0.490122
NC_000913	214610	214615		0.367480
NC_000913	214615	214620		0.365023
NC_000913	214620	214625		0.387799
NC_000913	214625	214630		0.427070
NC_000913	214630	214635		0.423008
NC_000913	214635	214640		0.449858
NC_000913	214640	214645		0.513336
NC_000913	214645	214650		0.472450
NC_000913	214650	214655		0.645739
NC_000913	214655	214660		0.342426
NC_000913	214660	214665		0.441490
NC_000913	214665	214670		0.369383
NC_000913	214670	214675		0.308677
NC_000913	214675	214680		0.326941
NC_000913	214680	214685		0.362343
NC_000913	214685	214690		0.435288
NC_000913	214690	214695		0.471431
NC_000913	214695	214700		0.350605
NC_000913	214700	214705		0.169908
NC_000913	214705	214710		0.185014
NC_000913	214710	214715		0.130740
NC_000913	214715	214720		0.115457
NC_000913	214720	214725		0.097829
NC_000913	214725	214730		0.079911
NC_000913	214730	214735		0.081737
NC_000913	214735	214740		0.074346
NC_000913	214740	214745		0.081820
NC_000913	214745	214750		0.080348
NC_000913	214750	214755		0.083047
NC_000913	214755	214760		0.108024
NC_000913	214760	214765		0.088284
NC_000913	214765	214770		0.099422
NC_000913	214770	214775		0.094906
NC_000913	214775	214780		0.120011
NC_000913	214780	214785		0.132609
NC_000913	214785	214790		0.371207
NC_000913	214790	214795		0.779718
NC_000913	214795	214800		0.828804
NC_000913	214800	214805		0.613851
NC_000913	214805	214810		0.482357
NC_000913	214810	214815		0.347102
NC_000913	214815	214820		0.206204
NC_000913	214820	214825		0.208330
NC_000913	214825	214830		0.196098
NC_000913	214830	214835		0.293018
NC_000913	214835	214840		0.330830
NC_000913	214840	214845		0.292442
NC_000913	214845	214850		0.341915
NC_000913	214850	214855		0.350593
NC_000913	214855	214860		0.634616
NC_000913	214860	214865		0.901555
NC_000913	214865	214870		0.560138
NC_000913	214870	214875		0.435007
NC_000913	214875	214880		0.409409
NC_000913	214880	214885		0.335017
NC_000913	214885	214890		0.161857
NC_000913	214890	214895		0.109371
NC_000913	214895	214900		0.042523
NC_000913	214900	214905		0.033352
NC_000913	214905	214910		0.032655
NC_000913	214910	214915		0.032684
NC_000913	214915	214920		0.036766
NC_000913	214920	214925		0.146625
NC_000913	214925	214930		1.180169
NC_000913	214930	214935		1.877977
NC_000913	214935	214940		2.010340
NC_000913	214940	214945		2.486854
NC_000913	214945	214950		1.254348
NC_000913	214950	214955		1.443824
NC_000913	214955	214960		0.766764
NC_000913	214960	214965		0.725935
NC_000913	214965	214970		0.740747
NC_000913	214970	214975		0.698421
NC_000913	214975	214980		0.657688
NC_000913	214980	214985		0.667541
NC_000913	214985	214990		0.904929
NC_000913	214990	214995		0.232984
NC_000913	214995	215000		0.180084
NC_000913	215000	215005		0.166742
NC_000913	215005	215010		0.165975
NC_000913	215010	215015		0.157801
NC_000913	215015	215020		0.214162
NC_000913	215020	215025		0.575795
NC_000913	215025	215030		0.557742
NC_000913	215030	215035		0.588369
NC_000913	215035	215040		0.672922
NC_000913	215040	215045		0.721226
NC_000913	215045	215050		0.726328
NC_000913	215050	215055		0.730463
NC_000913	215055	215060		0.614047
NC_000913	215060	215065		0.526162
NC_000913	215065	215070		0.243863
NC_000913	215070	215075		0.217394
NC_000913	215075	215080		0.172250
NC_000913	215080	215085		0.088638
NC_000913	215085	215090		0.047785
NC_000913	215090	215095		0.042045
NC_000913	215095	215100		0.048443
NC_000913	215100	215105		0.049349
NC_000913	215105	215110		0.057154
NC_000913	215110	215115		0.128849
NC_000913	215115	215120		0.267165
NC_000913	215120	215125		0.328639
NC_000913	215125	215130		0.290696
NC_000913	215130	215135		0.061599
NC_000913	215135	215140		0.025233
NC_000913	215140	215145		0.025635
NC_000913	215145	215150		0.021253
NC_000913	215150	215155		0.016203
NC_000913	215155	215160		0.011393
NC_000913	215160	215165		0.015297
NC_000913	215165	215170		0.026996
NC_000913	215170	215175		0.070849
NC_000913	215175	215180		0.180548
NC_000913	215180	215185		0.137883
NC_000913	215185	215190		0.145856
NC_000913	215190	215195		0.184529
NC_000913	215195	215200		0.207433
NC_000913	215200	215205		0.264661
NC_000913	215205	215210		0.197698
NC_000913	215210	215215		0.201754
NC_000913	215215	215220		0.183301
NC_000913	215220	215225		0.184639
NC_000913	215225	215230		0.111880
NC_000913	215230	215235		0.122098
NC_000913	215235	215240		0.167370
NC_000913	215240	215245		0.151184
NC_000913	215245	215250		0.180720
NC_000913	215250	215255		0.993431
NC_000913	215255	215260		0.753349
NC_000913	215260	215265		0.595480
NC_000913	215265	215270		0.514887
NC_000913	215270	215275		0.336254
NC_000913	215275	215280		0.329586
NC_000913	215280	215285		0.292263
NC_000913	215285	215290		0.283946
NC_000913	215290	215295		0.217702
NC_000913	215295	215300		0.203473
NC_000913	215300	215305		0.196404
NC_000913	215305	215310		0.287385
NC_000913	215310	215315		0.191716
NC_000913	215315	215320		0.227335
NC_000913	215320	215325		0.208327
NC_000913	215325	215330		0.225320
NC_000913	215330	215335		0.424061
NC_000913	215335	215340		0.281167
NC_000913	215340	215345		0.126572
NC_000913	215345	215350		0.138816
NC_000913	215350	215355		0.080654
NC_000913	215355	215360		0.030989
NC_000913	215360	215365		0.025639
NC_000913	215365	215370		0.034357
NC_000913	215370	215375		0.033066
NC_000913	215375	215380		0.036075
NC_000913	215380	215385		0.086374
NC_000913	215385	215390		0.151911
NC_000913	215390	215395		0.186224
NC_000913	215395	215400		0.094260
NC_000913	215400	215405		0.062445
NC_000913	215405	215410		0.043485
NC_000913	215410	215415		0.045834
NC_000913	215415	215420		0.047067
NC_000913	215420	215425		0.052592
NC_000913	215425	215430		0.243722
NC_000913	215430	215435		0.339093
NC_000913	215435	215440		0.172361
NC_000913	215440	215445		0.022538
NC_000913	215445	215450		0.017395
NC_000913	215450	215455		0.001500
NC_000913	215455	215460		0.001681
NC_000913	215460	215465		0.000665
NC_000913	215465	215470		0.000890
NC_000913	215470	215475		0.000647
NC_000913	215475	215480		0.001031
NC_000913	215480	215485		0.001301
NC_000913	215485	215490		0.000397
NC_000913	215490	215495		0.000308
NC_000913	215495	215500		0.000113
NC_000913	215500	215505		0.000171
NC_000913	215505	215510		0.000170
NC_000913	215510	215515		0.000202
NC_000913	215515	215520		0.000203
NC_000913	215520	215525		0.000261
NC_000913	215525	215530		0.000314
NC_000913	215530	215535		0.000389
NC_000913	215535	215540		0.000339
NC_000913	215540	215545		0.000167
NC_000913	215545	215550		0.000138
NC_000913	215550	215555		0.000235
NC_000913	215555	215560		0.000378
NC_000913	215560	215565		0.000580
NC_000913	215565	215570		0.002383
NC_000913	215570	215575		0.001179
NC_000913	215575	215580		0.000542
NC_000913	215580	215585		0.000527
NC_000913	215585	215590		0.000401
NC_000913	215590	215595		0.000395
NC_000913	215595	215600		0.000661
NC_000913	215600	215605		0.000439
NC_000913	215605	215610		0.000659
NC_000913	215610	215615		0.000799
NC_000913	215615	215620		0.000865
NC_000913	215620	215625		0.004277
NC_000913	215625	215630		0.007586
NC_000913	215630	215635		0.018979
NC_000913	215635	215640		0.034199
NC_000913	215640	215645		0.046654
NC_000913	215645	215650		0.064129
NC_000913	215650	215655		0.071238
NC_000913	215655	215660		0.071766
NC_000913	215660	215665		0.098393
NC_000913	215665	215670		0.166588
NC_000913	215670	215675		0.189705
NC_000913	215675	215680		0.224279
NC_000913	215680	215685		0.231653
NC_000913	215685	215690		0.279974
NC_000913	215690	215695		0.237920
NC_000913	215695	215700		0.247901
NC_000913	215700	215705		0.194679
NC_000913	215705	215710		0.300618
NC_000913	215710	215715		0.362195
NC_000913	215715	215720		0.394455
NC_000913	215720	215725		0.411580
NC_000913	215725	215730		0.710149
NC_000913	215730	215735		0.923126
NC_000913	215735	215740		0.138369
NC_000913	215740	215745		0.041990
NC_000913	215745	215750		0.018474
NC_000913	215750	215755		0.017074
NC_000913	215755	215760		0.023279
NC_000913	215760	215765		0.026288
NC_000913	215765	215770		0.014577
NC_000913	215770	215775		0.028132
NC_000913	215775	215780		0.050989
NC_000913	215780	215785		0.101813
NC_000913	215785	215790		0.238271
NC_000913	215790	215795		0.735213
NC_000913	215795	215800		0.262659
NC_000913	215800	215805		0.247896
NC_000913	215805	215810		0.201121
NC_000913	215810	215815		0.186165
NC_000913	215815	215820		0.155973
NC_000913	215820	215825		0.152159
NC_000913	215825	215830		0.146988
NC_000913	215830	215835		0.162178
NC_000913	215835	215840		0.250150
NC_000913	215840	215845		0.480001
NC_000913	215845	215850		0.460332
NC_000913	215850	215855		0.744454
NC_000913	215855	215860		0.903256
NC_000913	215860	215865		1.244494
NC_000913	215865	215870		1.199928
NC_000913	215870	215875		1.008963
NC_000913	215875	215880		0.962003
NC_000913	215880	215885		1.032120
NC_000913	215885	215890		0.923419
NC_000913	215890	215895		0.746751
NC_000913	215895	215900		0.801244
NC_000913	215900	215905		0.725088
NC_000913	215905	215910		0.703834
NC_000913	215910	215915		0.714178
NC_000913	215915	215920		0.687430
NC_000913	215920	215925		0.625267
NC_000913	215925	215930		0.538700
NC_000913	215930	215935		0.579776
NC_000913	215935	215940		0.594422
NC_000913	215940	215945		0.620739
NC_000913	215945	215950		0.680251
NC_000913	215950	215955		0.781816
NC_000913	215955	215960		0.869065
NC_000913	215960	215965		0.807075
NC_000913	215965	215970		0.990097
NC_000913	215970	215975		0.971007
NC_000913	215975	215980		1.204496
NC_000913	215980	215985		1.361815
NC_000913	215985	215990		1.528303
NC_000913	215990	215995		1.787418
NC_000913	215995	216000		2.333786
NC_000913	216000	216005		2.936031
NC_000913	216005	216010		3.465507
NC_000913	216010	216015		4.179806
NC_000913	216015	216020		5.605227
NC_000913	216020	216025		7.384520
NC_000913	216025	216030		7.728503
NC_000913	216030	216035		6.733833
NC_000913	216035	216040		6.209959
NC_000913	216040	216045		5.434125
NC_000913	216045	216050		4.609665
NC_000913	216050	216055		4.596492
NC_000913	216055	216060		4.647370
NC_000913	216060	216065		4.590664
NC_000913	216065	216070		4.452112
NC_000913	216070	216075		2.929125
NC_000913	216075	216080		2.706990
NC_000913	216080	216085		2.095950
NC_000913	216085	216090		1.551791
NC_000913	216090	216095		1.367622
NC_000913	216095	216100		0.974854
NC_000913	216100	216105		0.898411
NC_000913	216105	216110		0.803712
NC_000913	216110	216115		0.786662
NC_000913	216115	216120		0.828639
NC_000913	216120	216125		0.840270
NC_000913	216125	216130		1.517749
NC_000913	216130	216135		2.019077
NC_000913	216135	216140		2.129324
NC_000913	216140	216145		2.194141
NC_000913	216145	216150		2.343017
NC_000913	216150	216155		2.406058
NC_000913	216155	216160		2.349368
NC_000913	216160	216165		1.937443
NC_000913	216165	216170		1.621408
NC_000913	216170	216175		1.613046
NC_000913	216175	216180		1.281003
NC_000913	216180	216185		0.141650
NC_000913	216185	216190		0.071790
NC_000913	216190	216195		0.069656
NC_000913	216195	216200		0.076011
NC_000913	216200	216205		0.081119
NC_000913	216205	216210		0.089269
NC_000913	216210	216215		0.123850
NC_000913	216215	216220		0.857278
NC_000913	216220	216225		1.148169
NC_000913	216225	216230		1.341263
NC_000913	216230	216235		1.303411
NC_000913	216235	216240		1.138054
NC_000913	216240	216245		1.183785
NC_000913	216245	216250		1.063641
NC_000913	216250	216255		1.038598
NC_000913	216255	216260		1.021314
NC_000913	216260	216265		1.024722
NC_000913	216265	216270		1.214397
NC_000913	216270	216275		0.992042
NC_000913	216275	216280		0.902080
NC_000913	216280	216285		0.568813
NC_000913	216285	216290		0.423926
NC_000913	216290	216295		0.225364
NC_000913	216295	216300		0.071044
NC_000913	216300	216305		0.036765
NC_000913	216305	216310		0.017420
NC_000913	216310	216315		0.013822
NC_000913	216315	216320		0.013522
NC_000913	216320	216325		0.014208
NC_000913	216325	216330		0.011367
NC_000913	216330	216335		0.015037
NC_000913	216335	216340		0.012666
NC_000913	216340	216345		0.020994
NC_000913	216345	216350		0.042574
NC_000913	216350	216355		0.045597
NC_000913	216355	216360		0.070122
NC_000913	216360	216365		0.154462
NC_000913	216365	216370		0.254962
NC_000913	216370	216375		0.330803
NC_000913	216375	216380		0.228334
NC_000913	216380	216385		0.350414
NC_000913	216385	216390		0.370519
NC_000913	216390	216395		0.348088
NC_000913	216395	216400		0.354320
NC_000913	216400	216405		0.348380
NC_000913	216405	216410		0.291796
NC_000913	216410	216415		0.368911
NC_000913	216415	216420		0.310579
NC_000913	216420	216425		0.199560
NC_000913	216425	216430		0.209452
NC_000913	216430	216435		0.255366
NC_000913	216435	216440		0.233529
NC_000913	216440	216445		0.208356
NC_000913	216445	216450		0.212602
NC_000913	216450	216455		0.215417
NC_000913	216455	216460		0.330643
NC_000913	216460	216465		0.430824
NC_000913	216465	216470		0.396547
NC_000913	216470	216475		0.342117
NC_000913	216475	216480		0.259377
NC_000913	216480	216485		0.321601
NC_000913	216485	216490		0.558919
NC_000913	216490	216495		0.741963
NC_000913	216495	216500		0.953037
NC_000913	216500	216505		1.062557
NC_000913	216505	216510		1.078109
NC_000913	216510	216515		0.920798
NC_000913	216515	216520		0.903039
NC_000913	216520	216525		0.710322
NC_000913	216525	216530		0.961882
NC_000913	216530	216535		0.869660
NC_000913	216535	216540		0.924719
NC_000913	216540	216545		1.052791
NC_000913	216545	216550		0.947184
NC_000913	216550	216555		1.189042
NC_000913	216555	216560		0.793510
NC_000913	216560	216565		0.746123
NC_000913	216565	216570		0.823348
NC_000913	216570	216575		0.808774
NC_000913	216575	216580		0.767890
NC_000913	216580	216585		0.737446
NC_000913	216585	216590		0.462555
NC_000913	216590	216595		0.434176
NC_000913	216595	216600		0.393230
NC_000913	216600	216605		0.421706
NC_000913	216605	216610		0.421828
NC_000913	216610	216615		0.430851
NC_000913	216615	216620		0.426082
NC_000913	216620	216625		0.333701
NC_000913	216625	216630		0.245742
NC_000913	216630	216635		0.289284
NC_000913	216635	216640		0.347692
NC_000913	216640	216645		0.261525
NC_000913	216645	216650		0.171978
NC_000913	216650	216655		0.073250
NC_000913	216655	216660		0.047556
NC_000913	216660	216665		0.041720
NC_000913	216665	216670		0.027257
NC_000913	216670	216675		0.045019
NC_000913	216675	216680		0.043210
NC_000913	216680	216685		0.041022
NC_000913	216685	216690		0.044084
NC_000913	216690	216695		0.056528
NC_000913	216695	216700		0.075744
NC_000913	216700	216705		0.070128
NC_000913	216705	216710		0.135824
NC_000913	216710	216715		0.261913
NC_000913	216715	216720		0.281759
NC_000913	216720	216725		0.295923
NC_000913	216725	216730		0.388004
NC_000913	216730	216735		0.407649
NC_000913	216735	216740		0.444335
NC_000913	216740	216745		0.347999
NC_000913	216745	216750		0.403562
NC_000913	216750	216755		0.331776
NC_000913	216755	216760		0.551356
NC_000913	216760	216765		0.578114
NC_000913	216765	216770		0.666619
NC_000913	216770	216775		0.666951
NC_000913	216775	216780		0.401001
NC_000913	216780	216785		0.326724
NC_000913	216785	216790		0.259298
NC_000913	216790	216795		0.221122
NC_000913	216795	216800		0.126713
NC_000913	216800	216805		0.124843
NC_000913	216805	216810		0.105728
NC_000913	216810	216815		0.140814
NC_000913	216815	216820		0.156445
NC_000913	216820	216825		0.139266
NC_000913	216825	216830		0.255794
NC_000913	216830	216835		0.353671
NC_000913	216835	216840		0.249898
NC_000913	216840	216845		0.213080
NC_000913	216845	216850		0.250539
NC_000913	216850	216855		0.227436
NC_000913	216855	216860		0.255426
NC_000913	216860	216865		0.243960
NC_000913	216865	216870		0.160449
NC_000913	216870	216875		0.205922
NC_000913	216875	216880		0.192913
NC_000913	216880	216885		0.161849
NC_000913	216885	216890		0.134845
NC_000913	216890	216895		0.124304
NC_000913	216895	216900		0.115475
NC_000913	216900	216905		0.126374
NC_000913	216905	216910		0.154083
NC_000913	216910	216915		0.151050
NC_000913	216915	216920		0.152446
NC_000913	216920	216925		0.144633
NC_000913	216925	216930		0.177507
NC_000913	216930	216935		0.136594
NC_000913	216935	216940		0.009888
NC_000913	216940	216945		0.007857
NC_000913	216945	216950		0.002060
NC_000913	216950	216955		0.001225
NC_000913	216955	216960		0.000211
NC_000913	216960	216965		0.000113
NC_000913	216965	216970		0.000181
NC_000913	216970	216975		0.000133
NC_000913	216975	216980		0.000100
NC_000913	216980	216985		0.000099
NC_000913	216985	216990		0.000103
NC_000913	216990	216995		0.000132
NC_000913	216995	217000		0.000203
NC_000913	217000	217005		0.000585
NC_000913	217005	217010		0.001252
NC_000913	217010	217015		0.005276
NC_000913	217015	217020		0.010349
NC_000913	217020	217025		0.007073
NC_000913	217025	217030		0.006600
NC_000913	217030	217035		0.006631
NC_000913	217035	217040		0.005653
NC_000913	217040	217045		0.007051
NC_000913	217045	217050		0.009270
NC_000913	217050	217055		0.007311
NC_000913	217055	217060		0.008763
NC_000913	217060	217065		0.009645
NC_000913	217065	217070		0.024588
NC_000913	217070	217075		0.031139
NC_000913	217075	217080		0.078979
NC_000913	217080	217085		0.155206
NC_000913	217085	217090		0.132124
NC_000913	217090	217095		0.227775
NC_000913	217095	217100		0.202686
NC_000913	217100	217105		0.193823
NC_000913	217105	217110		0.246875
NC_000913	217110	217115		0.188088
NC_000913	217115	217120		0.161887
NC_000913	217120	217125		0.084215
NC_000913	217125	217130		0.093864
NC_000913	217130	217135		0.091842
NC_000913	217135	217140		0.091420
NC_000913	217140	217145		0.078040
NC_000913	217145	217150		0.183274
NC_000913	217150	217155		0.192467
NC_000913	217155	217160		0.190384
NC_000913	217160	217165		0.185519
NC_000913	217165	217170		0.202199
NC_000913	217170	217175		0.190055
NC_000913	217175	217180		0.227917
NC_000913	217180	217185		0.276917
NC_000913	217185	217190		0.305331
NC_000913	217190	217195		0.348091
NC_000913	217195	217200		0.336189
NC_000913	217200	217205		0.385176
NC_000913	217205	217210		0.347135
NC_000913	217210	217215		0.508182
NC_000913	217215	217220		0.261200
NC_000913	217220	217225		0.140247
NC_000913	217225	217230		0.110835
NC_000913	217230	217235		0.100338
NC_000913	217235	217240		0.100109
NC_000913	217240	217245		0.115026
NC_000913	217245	217250		0.254565
NC_000913	217250	217255		0.248555
NC_000913	217255	217260		0.257902
NC_000913	217260	217265		0.433814
NC_000913	217265	217270		0.345161
NC_000913	217270	217275		0.307914
NC_000913	217275	217280		0.237959
NC_000913	217280	217285		0.283132
NC_000913	217285	217290		0.439745
NC_000913	217290	217295		0.296650
NC_000913	217295	217300		0.338829
NC_000913	217300	217305		0.448706
NC_000913	217305	217310		0.425500
NC_000913	217310	217315		0.684093
NC_000913	217315	217320		0.667429
NC_000913	217320	217325		0.690887
NC_000913	217325	217330		0.661968
NC_000913	217330	217335		1.436593
NC_000913	217335	217340		1.302992
NC_000913	217340	217345		0.378437
NC_000913	217345	217350		0.168645
NC_000913	217350	217355		0.170424
NC_000913	217355	217360		0.184180
NC_000913	217360	217365		0.141820
NC_000913	217365	217370		0.176186
NC_000913	217370	217375		0.179307
NC_000913	217375	217380		0.213839
NC_000913	217380	217385		0.458177
NC_000913	217385	217390		0.440323
NC_000913	217390	217395		0.453958
NC_000913	217395	217400		0.654301
NC_000913	217400	217405		0.575561
NC_000913	217405	217410		0.418293
NC_000913	217410	217415		0.389013
NC_000913	217415	217420		0.185982
NC_000913	217420	217425		0.188563
NC_000913	217425	217430		0.213895
NC_000913	217430	217435		0.251781
NC_000913	217435	217440		0.249374
NC_000913	217440	217445		0.756538
NC_000913	217445	217450		0.592702
NC_000913	217450	217455		0.834653
NC_000913	217455	217460		0.644089
NC_000913	217460	217465		0.643656
NC_000913	217465	217470		0.609458
NC_000913	217470	217475		0.325372
NC_000913	217475	217480		0.268505
NC_000913	217480	217485		0.287378
NC_000913	217485	217490		0.317976
NC_000913	217490	217495		0.273388
NC_000913	217495	217500		0.244494
NC_000913	217500	217505		0.231863
NC_000913	217505	217510		0.411920
NC_000913	217510	217515		0.397398
NC_000913	217515	217520		0.363058
NC_000913	217520	217525		0.356894
NC_000913	217525	217530		0.343389
NC_000913	217530	217535		0.409405
NC_000913	217535	217540		0.389087
NC_000913	217540	217545		0.441648
NC_000913	217545	217550		0.368360
NC_000913	217550	217555		0.629588
NC_000913	217555	217560		0.405082
NC_000913	217560	217565		0.276730
NC_000913	217565	217570		0.032199
NC_000913	217570	217575		0.021028
NC_000913	217575	217580		0.018570
NC_000913	217580	217585		0.018732
NC_000913	217585	217590		0.011288
NC_000913	217590	217595		0.009879
NC_000913	217595	217600		0.014901
NC_000913	217600	217605		0.027161
NC_000913	217605	217610		0.041548
NC_000913	217610	217615		0.094766
NC_000913	217615	217620		0.350626
NC_000913	217620	217625		0.308557
NC_000913	217625	217630		0.424242
NC_000913	217630	217635		0.398966
NC_000913	217635	217640		0.431370
NC_000913	217640	217645		0.424274
NC_000913	217645	217650		0.315081
NC_000913	217650	217655		0.330994
NC_000913	217655	217660		0.314919
NC_000913	217660	217665		0.446704
NC_000913	217665	217670		0.561839
NC_000913	217670	217675		0.557489
NC_000913	217675	217680		0.484719
NC_000913	217680	217685		0.441018
NC_000913	217685	217690		0.404739
NC_000913	217690	217695		0.235115
NC_000913	217695	217700		0.163995
NC_000913	217700	217705		0.130667
NC_000913	217705	217710		0.100879
NC_000913	217710	217715		0.097602
NC_000913	217715	217720		0.093931
NC_000913	217720	217725		0.081311
NC_000913	217725	217730		0.085770
NC_000913	217730	217735		0.183815
NC_000913	217735	217740		0.189486
NC_000913	217740	217745		0.142471
NC_000913	217745	217750		0.022954
NC_000913	217750	217755		0.010315
NC_000913	217755	217760		0.002885
NC_000913	217760	217765		0.001555
NC_000913	217765	217770		0.000860
NC_000913	217770	217775		0.000546
NC_000913	217775	217780		0.000793
NC_000913	217780	217785		0.006143
NC_000913	217785	217790		0.010699
NC_000913	217790	217795		0.009186
NC_000913	217795	217800		0.018569
NC_000913	217800	217805		0.032157
NC_000913	217805	217810		0.023304
NC_000913	217810	217815		0.022236
NC_000913	217815	217820		0.024226
NC_000913	217820	217825		0.006726
NC_000913	217825	217830		0.005332
NC_000913	217830	217835		0.009360
NC_000913	217835	217840		0.012212
NC_000913	217840	217845		0.015397
NC_000913	217845	217850		0.016926
NC_000913	217850	217855		0.039757
NC_000913	217855	217860		0.291753
NC_000913	217860	217865		0.321545
NC_000913	217865	217870		0.279137
NC_000913	217870	217875		0.226813
NC_000913	217875	217880		0.112707
NC_000913	217880	217885		0.104275
NC_000913	217885	217890		0.089716
NC_000913	217890	217895		0.084236
NC_000913	217895	217900		0.096247
NC_000913	217900	217905		0.109511
NC_000913	217905	217910		0.176845
NC_000913	217910	217915		0.184088
NC_000913	217915	217920		0.325488
NC_000913	217920	217925		0.501163
NC_000913	217925	217930		0.814230
NC_000913	217930	217935		0.792283
NC_000913	217935	217940		0.751396
NC_000913	217940	217945		0.696766
NC_000913	217945	217950		0.577089
NC_000913	217950	217955		0.556310
NC_000913	217955	217960		0.362365
NC_000913	217960	217965		0.496165
NC_000913	217965	217970		0.450752
NC_000913	217970	217975		0.452321
NC_000913	217975	217980		0.164752
NC_000913	217980	217985		0.183909
NC_000913	217985	217990		0.160021
NC_000913	217990	217995		0.140816
NC_000913	217995	218000		0.125034
NC_000913	218000	218005		0.145044
NC_000913	218005	218010		0.198173
NC_000913	218010	218015		0.307607
NC_000913	218015	218020		0.229200
NC_000913	218020	218025		0.200678
NC_000913	218025	218030		0.183657
NC_000913	218030	218035		0.166297
NC_000913	218035	218040		0.158456
NC_000913	218040	218045		0.143991
NC_000913	218045	218050		0.195961
NC_000913	218050	218055		0.312703
NC_000913	218055	218060		0.379968
NC_000913	218060	218065		0.555094
NC_000913	218065	218070		0.702499
NC_000913	218070	218075		0.690494
NC_000913	218075	218080		0.729559
NC_000913	218080	218085		0.616642
NC_000913	218085	218090		0.619702
NC_000913	218090	218095		0.644085
NC_000913	218095	218100		0.604137
NC_000913	218100	218105		0.640549
NC_000913	218105	218110		0.395494
NC_000913	218110	218115		0.316862
NC_000913	218115	218120		0.348370
NC_000913	218120	218125		0.276669
NC_000913	218125	218130		0.310345
NC_000913	218130	218135		0.303695
NC_000913	218135	218140		0.304778
NC_000913	218140	218145		0.386202
NC_000913	218145	218150		0.425200
NC_000913	218150	218155		0.343431
NC_000913	218155	218160		0.434586
NC_000913	218160	218165		0.456387
NC_000913	218165	218170		0.437583
NC_000913	218170	218175		0.472593
NC_000913	218175	218180		0.387243
NC_000913	218180	218185		0.331790
NC_000913	218185	218190		0.243797
NC_000913	218190	218195		0.172281
NC_000913	218195	218200		0.103584
NC_000913	218200	218205		0.114260
NC_000913	218205	218210		0.128696
NC_000913	218210	218215		0.130903
NC_000913	218215	218220		0.147589
NC_000913	218220	218225		0.251114
NC_000913	218225	218230		0.322249
NC_000913	218230	218235		0.353750
NC_000913	218235	218240		0.393207
NC_000913	218240	218245		0.415626
NC_000913	218245	218250		0.507004
NC_000913	218250	218255		0.389442
NC_000913	218255	218260		0.363988
NC_000913	218260	218265		0.273193
NC_000913	218265	218270		0.303663
NC_000913	218270	218275		0.339517
NC_000913	218275	218280		0.356215
NC_000913	218280	218285		0.350229
NC_000913	218285	218290		0.252002
NC_000913	218290	218295		0.253952
NC_000913	218295	218300		0.419554
NC_000913	218300	218305		0.477491
NC_000913	218305	218310		0.706650
NC_000913	218310	218315		0.184790
NC_000913	218315	218320		0.121100
NC_000913	218320	218325		0.108604
NC_000913	218325	218330		0.080283
NC_000913	218330	218335		0.070535
NC_000913	218335	218340		0.070290
NC_000913	218340	218345		0.055532
NC_000913	218345	218350		0.065547
NC_000913	218350	218355		0.089628
NC_000913	218355	218360		0.110667
NC_000913	218360	218365		0.189971
NC_000913	218365	218370		0.189939
NC_000913	218370	218375		0.254767
NC_000913	218375	218380		0.573888
NC_000913	218380	218385		0.501502
NC_000913	218385	218390		0.387667
NC_000913	218390	218395		0.310562
NC_000913	218395	218400		0.311275
NC_000913	218400	218405		0.341112
NC_000913	218405	218410		0.343030
NC_000913	218410	218415		0.295962
NC_000913	218415	218420		0.320758
NC_000913	218420	218425		0.565987
NC_000913	218425	218430		0.895196
NC_000913	218430	218435		0.804184
NC_000913	218435	218440		0.650708
NC_000913	218440	218445		0.492324
NC_000913	218445	218450		0.463926
NC_000913	218450	218455		0.230854
NC_000913	218455	218460		0.201662
NC_000913	218460	218465		0.239739
NC_000913	218465	218470		0.160220
NC_000913	218470	218475		0.099915
NC_000913	218475	218480		0.103595
NC_000913	218480	218485		0.145254
NC_000913	218485	218490		0.152206
NC_000913	218490	218495		0.177205
NC_000913	218495	218500		0.158424
NC_000913	218500	218505		0.217817
NC_000913	218505	218510		0.197217
NC_000913	218510	218515		0.162028
NC_000913	218515	218520		0.208146
NC_000913	218520	218525		0.217599
NC_000913	218525	218530		0.239711
NC_000913	218530	218535		0.368965
NC_000913	218535	218540		0.276801
NC_000913	218540	218545		0.246199
NC_000913	218545	218550		0.197485
NC_000913	218550	218555		0.169650
NC_000913	218555	218560		0.213850
NC_000913	218560	218565		0.129180
NC_000913	218565	218570		0.161267
NC_000913	218570	218575		0.127951
NC_000913	218575	218580		0.104438
NC_000913	218580	218585		0.118039
NC_000913	218585	218590		0.158494
NC_000913	218590	218595		0.291453
NC_000913	218595	218600		0.596925
NC_000913	218600	218605		0.619134
NC_000913	218605	218610		0.563471
NC_000913	218610	218615		0.388761
NC_000913	218615	218620		0.361348
NC_000913	218620	218625		0.275536
NC_000913	218625	218630		0.238450
NC_000913	218630	218635		0.083334
NC_000913	218635	218640		0.054343
NC_000913	218640	218645		0.067138
NC_000913	218645	218650		0.069781
NC_000913	218650	218655		0.082050
NC_000913	218655	218660		0.274146
NC_000913	218660	218665		0.405890
NC_000913	218665	218670		0.294534
NC_000913	218670	218675		0.258413
NC_000913	218675	218680		0.236628
NC_000913	218680	218685		0.213353
NC_000913	218685	218690		0.201715
NC_000913	218690	218695		0.197561
NC_000913	218695	218700		0.197652
NC_000913	218700	218705		0.189132
NC_000913	218705	218710		0.109910
NC_000913	218710	218715		0.078736
NC_000913	218715	218720		0.083213
NC_000913	218720	218725		0.069037
NC_000913	218725	218730		0.066722
NC_000913	218730	218735		0.069661
NC_000913	218735	218740		0.074695
NC_000913	218740	218745		0.076380
NC_000913	218745	218750		0.052775
NC_000913	218750	218755		0.053247
NC_000913	218755	218760		0.055539
NC_000913	218760	218765		0.055020
NC_000913	218765	218770		0.054591
NC_000913	218770	218775		0.041597
NC_000913	218775	218780		0.024930
NC_000913	218780	218785		0.012908
NC_000913	218785	218790		0.005810
NC_000913	218790	218795		0.003306
NC_000913	218795	218800		0.001824
NC_000913	218800	218805		0.001129
NC_000913	218805	218810		0.000770
NC_000913	218810	218815		0.000214
NC_000913	218815	218820		0.000166
NC_000913	218820	218825		0.000177
NC_000913	218825	218830		0.000243
NC_000913	218830	218835		0.000221
NC_000913	218835	218840		0.000205
NC_000913	218840	218845		0.000375
NC_000913	218845	218850		0.000965
NC_000913	218850	218855		0.001980
NC_000913	218855	218860		0.003559
NC_000913	218860	218865		0.003678
NC_000913	218865	218870		0.005119
NC_000913	218870	218875		0.000044
NC_000913	218875	218880		0.000093
NC_000913	218880	218885		0.000063
NC_000913	218885	218890		0.000044
NC_000913	218890	218895		0.000033
NC_000913	218895	218900		0.000038
NC_000913	218900	218905		0.000042
NC_000913	218905	218910		0.000036
NC_000913	218910	218915		0.000086
NC_000913	218915	218920		0.000106
NC_000913	218920	218925		0.000138
NC_000913	218925	218930		0.000162
NC_000913	218930	218935		0.000267
NC_000913	218935	218940		0.000285
NC_000913	218940	218945		0.000519
NC_000913	218945	218950		0.000577
NC_000913	218950	218955		0.000806
NC_000913	218955	218960		0.002798
NC_000913	218960	218965		0.005648
NC_000913	218965	218970		0.005800
NC_000913	218970	218975		0.011616
NC_000913	218975	218980		0.011632
NC_000913	218980	218985		0.013518
NC_000913	218985	218990		0.013567
NC_000913	218990	218995		0.017030
NC_000913	218995	219000		0.037923
NC_000913	219000	219005		0.035453
NC_000913	219005	219010		0.033730
NC_000913	219010	219015		0.034228
NC_000913	219015	219020		0.041222
NC_000913	219020	219025		0.053922
NC_000913	219025	219030		0.066575
NC_000913	219030	219035		0.073215
NC_000913	219035	219040		0.149278
NC_000913	219040	219045		0.147254
NC_000913	219045	219050		0.195384
NC_000913	219050	219055		0.196373
NC_000913	219055	219060		0.452592
NC_000913	219060	219065		0.493142
NC_000913	219065	219070		0.428374
NC_000913	219070	219075		0.407598
NC_000913	219075	219080		0.309235
NC_000913	219080	219085		0.278353
NC_000913	219085	219090		0.258153
NC_000913	219090	219095		0.277819
NC_000913	219095	219100		0.293777
NC_000913	219100	219105		0.306136
NC_000913	219105	219110		0.235124
NC_000913	219110	219115		0.139323
NC_000913	219115	219120		0.122949
NC_000913	219120	219125		0.112200
NC_000913	219125	219130		0.110425
NC_000913	219130	219135		0.137069
NC_000913	219135	219140		0.120848
NC_000913	219140	219145		0.141630
NC_000913	219145	219150		0.120498
NC_000913	219150	219155		0.101090
NC_000913	219155	219160		0.127335
NC_000913	219160	219165		0.155923
NC_000913	219165	219170		0.250359
NC_000913	219170	219175		0.266702
NC_000913	219175	219180		0.235616
NC_000913	219180	219185		0.317796
NC_000913	219185	219190		0.330353
NC_000913	219190	219195		0.579397
NC_000913	219195	219200		0.345931
NC_000913	219200	219205		0.337457
NC_000913	219205	219210		0.215243
NC_000913	219210	219215		0.227963
NC_000913	219215	219220		0.143159
NC_000913	219220	219225		0.137164
NC_000913	219225	219230		0.140806
NC_000913	219230	219235		0.144072
NC_000913	219235	219240		0.176052
NC_000913	219240	219245		0.273855
NC_000913	219245	219250		0.253252
NC_000913	219250	219255		0.296972
NC_000913	219255	219260		0.326907
NC_000913	219260	219265		0.151973
NC_000913	219265	219270		0.139693
NC_000913	219270	219275		0.132068
NC_000913	219275	219280		0.111709
NC_000913	219280	219285		0.135053
NC_000913	219285	219290		0.130415
NC_000913	219290	219295		0.131125
NC_000913	219295	219300		0.310115
NC_000913	219300	219305		0.225022
NC_000913	219305	219310		0.286103
NC_000913	219310	219315		0.267260
NC_000913	219315	219320		0.251356
NC_000913	219320	219325		0.211953
NC_000913	219325	219330		0.166956
NC_000913	219330	219335		0.228111
NC_000913	219335	219340		0.208552
NC_000913	219340	219345		0.212088
NC_000913	219345	219350		0.170366
NC_000913	219350	219355		0.086081
NC_000913	219355	219360		0.037918
NC_000913	219360	219365		0.030617
NC_000913	219365	219370		0.026107
NC_000913	219370	219375		0.022634
NC_000913	219375	219380		0.014148
NC_000913	219380	219385		0.015505
NC_000913	219385	219390		0.011431
NC_000913	219390	219395		0.012961
NC_000913	219395	219400		0.019564
NC_000913	219400	219405		0.071182
NC_000913	219405	219410		0.273797
NC_000913	219410	219415		0.235066
NC_000913	219415	219420		0.186266
NC_000913	219420	219425		0.181721
NC_000913	219425	219430		0.172507
NC_000913	219430	219435		0.097394
NC_000913	219435	219440		0.054376
NC_000913	219440	219445		0.040392
NC_000913	219445	219450		0.031719
NC_000913	219450	219455		0.029793
NC_000913	219455	219460		0.035493
NC_000913	219460	219465		0.049404
NC_000913	219465	219470		0.054049
NC_000913	219470	219475		0.112504
NC_000913	219475	219480		0.142564
NC_000913	219480	219485		0.138532
NC_000913	219485	219490		0.106252
NC_000913	219490	219495		0.085932
NC_000913	219495	219500		0.039970
NC_000913	219500	219505		0.051681
NC_000913	219505	219510		0.056698
NC_000913	219510	219515		0.044976
NC_000913	219515	219520		0.035032
NC_000913	219520	219525		0.032771
NC_000913	219525	219530		0.036570
NC_000913	219530	219535		0.032246
NC_000913	219535	219540		0.056747
NC_000913	219540	219545		0.060694
NC_000913	219545	219550		0.432981
NC_000913	219550	219555		0.291619
NC_000913	219555	219560		0.221190
NC_000913	219560	219565		0.238046
NC_000913	219565	219570		0.094793
NC_000913	219570	219575		0.069399
NC_000913	219575	219580		0.105008
NC_000913	219580	219585		0.108464
NC_000913	219585	219590		0.097712
NC_000913	219590	219595		0.107670
NC_000913	219595	219600		0.135904
NC_000913	219600	219605		0.216990
NC_000913	219605	219610		0.461279
NC_000913	219610	219615		0.714940
NC_000913	219615	219620		0.966640
NC_000913	219620	219625		0.942448
NC_000913	219625	219630		0.972806
NC_000913	219630	219635		0.496936
NC_000913	219635	219640		0.417254
NC_000913	219640	219645		0.329400
NC_000913	219645	219650		0.213036
NC_000913	219650	219655		0.219069
NC_000913	219655	219660		0.219008
NC_000913	219660	219665		0.241227
NC_000913	219665	219670		0.465727
NC_000913	219670	219675		0.578903
NC_000913	219675	219680		0.840144
NC_000913	219680	219685		1.040199
NC_000913	219685	219690		1.247938
NC_000913	219690	219695		1.330968
NC_000913	219695	219700		1.264544
NC_000913	219700	219705		0.991354
NC_000913	219705	219710		1.045571
NC_000913	219710	219715		0.897379
NC_000913	219715	219720		0.736533
NC_000913	219720	219725		0.548093
NC_000913	219725	219730		0.487783
NC_000913	219730	219735		0.457010
NC_000913	219735	219740		0.390859
NC_000913	219740	219745		0.381250
NC_000913	219745	219750		0.333188
NC_000913	219750	219755		0.364230
NC_000913	219755	219760		0.399496
NC_000913	219760	219765		0.713013
NC_000913	219765	219770		0.383750
NC_000913	219770	219775		0.357271
NC_000913	219775	219780		0.345626
NC_000913	219780	219785		0.353566
NC_000913	219785	219790		0.358145
NC_000913	219790	219795		0.292614
NC_000913	219795	219800		0.197548
NC_000913	219800	219805		0.266474
NC_000913	219805	219810		0.197916
NC_000913	219810	219815		0.193552
NC_000913	219815	219820		0.214394
NC_000913	219820	219825		0.259969
NC_000913	219825	219830		0.347666
NC_000913	219830	219835		0.366333
NC_000913	219835	219840		0.429242
NC_000913	219840	219845		0.450964
NC_000913	219845	219850		0.253464
NC_000913	219850	219855		0.156165
NC_000913	219855	219860		0.092800
NC_000913	219860	219865		0.094337
NC_000913	219865	219870		0.095692
NC_000913	219870	219875		0.147001
NC_000913	219875	219880		0.202316
NC_000913	219880	219885		0.170002
NC_000913	219885	219890		0.183224
NC_000913	219890	219895		0.223300
NC_000913	219895	219900		0.276839
NC_000913	219900	219905		0.297010
NC_000913	219905	219910		0.331050
NC_000913	219910	219915		0.396857
NC_000913	219915	219920		0.651350
NC_000913	219920	219925		0.780769
NC_000913	219925	219930		0.792952
NC_000913	219930	219935		0.852937
NC_000913	219935	219940		0.754814
NC_000913	219940	219945		0.563212
NC_000913	219945	219950		0.430443
NC_000913	219950	219955		0.363397
NC_000913	219955	219960		0.355692
NC_000913	219960	219965		0.323595
NC_000913	219965	219970		0.221600
NC_000913	219970	219975		0.229159
NC_000913	219975	219980		0.247279
NC_000913	219980	219985		0.259752
NC_000913	219985	219990		0.276086
NC_000913	219990	219995		0.270111
NC_000913	219995	220000		0.303743
NC_000913	220000	220005		0.287916
NC_000913	220005	220010		0.339242
NC_000913	220010	220015		0.344041
NC_000913	220015	220020		0.272592
NC_000913	220020	220025		0.148877
NC_000913	220025	220030		0.133986
NC_000913	220030	220035		0.126176
NC_000913	220035	220040		0.114859
NC_000913	220040	220045		0.058157
NC_000913	220045	220050		0.050695
NC_000913	220050	220055		0.036018
NC_000913	220055	220060		0.028214
NC_000913	220060	220065		0.023829
NC_000913	220065	220070		0.025372
NC_000913	220070	220075		0.024584
NC_000913	220075	220080		0.025136
NC_000913	220080	220085		0.029426
NC_000913	220085	220090		0.061626
NC_000913	220090	220095		0.071989
NC_000913	220095	220100		0.083780
NC_000913	220100	220105		0.134112
NC_000913	220105	220110		0.147508
NC_000913	220110	220115		0.161151
NC_000913	220115	220120		0.172253
NC_000913	220120	220125		0.208683
NC_000913	220125	220130		0.159473
NC_000913	220130	220135		0.153003
NC_000913	220135	220140		0.137600
NC_000913	220140	220145		0.200848
NC_000913	220145	220150		0.187023
NC_000913	220150	220155		0.103458
NC_000913	220155	220160		0.137108
NC_000913	220160	220165		0.110697
NC_000913	220165	220170		0.086991
NC_000913	220170	220175		0.120076
NC_000913	220175	220180		0.155402
NC_000913	220180	220185		0.139379
NC_000913	220185	220190		0.134901
NC_000913	220190	220195		0.133186
NC_000913	220195	220200		0.115545
NC_000913	220200	220205		0.164852
NC_000913	220205	220210		0.151454
NC_000913	220210	220215		0.164378
NC_000913	220215	220220		0.141552
NC_000913	220220	220225		0.325346
NC_000913	220225	220230		0.483108
NC_000913	220230	220235		0.373435
NC_000913	220235	220240		0.436965
NC_000913	220240	220245		0.382005
NC_000913	220245	220250		0.360520
NC_000913	220250	220255		0.383763
NC_000913	220255	220260		0.448328
NC_000913	220260	220265		0.421039
NC_000913	220265	220270		0.566593
NC_000913	220270	220275		0.228162
NC_000913	220275	220280		0.109266
NC_000913	220280	220285		0.066405
NC_000913	220285	220290		0.051893
NC_000913	220290	220295		0.052670
NC_000913	220295	220300		0.057998
NC_000913	220300	220305		0.061344
NC_000913	220305	220310		0.108588
NC_000913	220310	220315		0.111390
NC_000913	220315	220320		0.226559
NC_000913	220320	220325		0.249642
NC_000913	220325	220330		0.238101
NC_000913	220330	220335		0.197440
NC_000913	220335	220340		0.132056
NC_000913	220340	220345		0.130912
NC_000913	220345	220350		0.115468
NC_000913	220350	220355		0.122112
NC_000913	220355	220360		0.122007
NC_000913	220360	220365		0.139780
NC_000913	220365	220370		0.161505
NC_000913	220370	220375		0.163519
NC_000913	220375	220380		0.235801
NC_000913	220380	220385		0.338601
NC_000913	220385	220390		0.594571
NC_000913	220390	220395		0.951485
NC_000913	220395	220400		1.068664
NC_000913	220400	220405		0.892203
NC_000913	220405	220410		0.887461
NC_000913	220410	220415		0.859254
NC_000913	220415	220420		0.469086
NC_000913	220420	220425		0.179341
NC_000913	220425	220430		0.022750
NC_000913	220430	220435		0.017137
NC_000913	220435	220440		0.015853
NC_000913	220440	220445		0.015104
NC_000913	220445	220450		0.016209
NC_000913	220450	220455		0.020768
NC_000913	220455	220460		0.036569
NC_000913	220460	220465		0.111396
NC_000913	220465	220470		0.571306
NC_000913	220470	220475		0.480253
NC_000913	220475	220480		0.443223
NC_000913	220480	220485		0.441883
NC_000913	220485	220490		0.552795
NC_000913	220490	220495		0.558652
NC_000913	220495	220500		0.545630
NC_000913	220500	220505		0.602938
NC_000913	220505	220510		0.636505
NC_000913	220510	220515		0.920622
NC_000913	220515	220520		0.890858
NC_000913	220520	220525		1.119638
NC_000913	220525	220530		0.884984
NC_000913	220530	220535		1.002260
NC_000913	220535	220540		1.100054
NC_000913	220540	220545		1.317997
NC_000913	220545	220550		1.698914
NC_000913	220550	220555		2.197696
NC_000913	220555	220560		2.872733
NC_000913	220560	220565		4.052132
NC_000913	220565	220570		4.375232
NC_000913	220570	220575		4.671004
NC_000913	220575	220580		4.632642
NC_000913	220580	220585		4.716539
NC_000913	220585	220590		4.370153
NC_000913	220590	220595		3.285746
NC_000913	220595	220600		0.401692
NC_000913	220600	220605		0.243205
NC_000913	220605	220610		0.154894
NC_000913	220610	220615		0.103440
NC_000913	220615	220620		0.098426
NC_000913	220620	220625		0.103569
NC_000913	220625	220630		0.097098
NC_000913	220630	220635		0.084330
NC_000913	220635	220640		0.106020
NC_000913	220640	220645		0.177701
NC_000913	220645	220650		0.214665
NC_000913	220650	220655		0.315372
NC_000913	220655	220660		0.216202
NC_000913	220660	220665		0.147595
NC_000913	220665	220670		0.161169
NC_000913	220670	220675		0.102628
NC_000913	220675	220680		0.113246
NC_000913	220680	220685		0.127015
NC_000913	220685	220690		0.301774
NC_000913	220690	220695		0.463388
NC_000913	220695	220700		0.547957
NC_000913	220700	220705		0.678146
NC_000913	220705	220710		0.710319
NC_000913	220710	220715		0.790719
NC_000913	220715	220720		0.804128
NC_000913	220720	220725		0.895368
NC_000913	220725	220730		0.827224
NC_000913	220730	220735		0.586681
NC_000913	220735	220740		0.545355
NC_000913	220740	220745		0.479998
NC_000913	220745	220750		0.424178
NC_000913	220750	220755		0.439737
NC_000913	220755	220760		0.397564
NC_000913	220760	220765		0.319328
NC_000913	220765	220770		0.163208
NC_000913	220770	220775		0.157055
NC_000913	220775	220780		0.098812
NC_000913	220780	220785		0.098048
NC_000913	220785	220790		0.124619
NC_000913	220790	220795		0.120578
NC_000913	220795	220800		0.102972
NC_000913	220800	220805		0.166710
NC_000913	220805	220810		0.185754
NC_000913	220810	220815		0.234550
NC_000913	220815	220820		0.226523
NC_000913	220820	220825		0.221537
NC_000913	220825	220830		0.245736
NC_000913	220830	220835		0.365707
NC_000913	220835	220840		0.194362
NC_000913	220840	220845		0.081547
NC_000913	220845	220850		0.105659
NC_000913	220850	220855		0.150608
NC_000913	220855	220860		0.100358
NC_000913	220860	220865		0.092408
NC_000913	220865	220870		0.096886
NC_000913	220870	220875		0.105099
NC_000913	220875	220880		0.125619
NC_000913	220880	220885		0.155274
NC_000913	220885	220890		0.251537
NC_000913	220890	220895		0.293607
NC_000913	220895	220900		0.261417
NC_000913	220900	220905		0.283155
NC_000913	220905	220910		0.337507
NC_000913	220910	220915		0.335203
NC_000913	220915	220920		0.579174
NC_000913	220920	220925		0.959822
NC_000913	220925	220930		1.121604
NC_000913	220930	220935		1.817712
NC_000913	220935	220940		2.684670
NC_000913	220940	220945		2.843008
NC_000913	220945	220950		3.126847
NC_000913	220950	220955		3.070870
NC_000913	220955	220960		2.333162
NC_000913	220960	220965		1.318742
NC_000913	220965	220970		0.534713
NC_000913	220970	220975		0.397854
NC_000913	220975	220980		0.515812
NC_000913	220980	220985		0.380507
NC_000913	220985	220990		0.189234
NC_000913	220990	220995		0.177258
NC_000913	220995	221000		0.194526
NC_000913	221000	221005		0.224625
NC_000913	221005	221010		0.287686
NC_000913	221010	221015		0.507358
NC_000913	221015	221020		1.106833
NC_000913	221020	221025		1.450744
NC_000913	221025	221030		1.852435
NC_000913	221030	221035		1.829092
NC_000913	221035	221040		1.731450
NC_000913	221040	221045		1.942797
NC_000913	221045	221050		1.567355
NC_000913	221050	221055		1.472881
NC_000913	221055	221060		0.829213
NC_000913	221060	221065		0.626096
NC_000913	221065	221070		0.579663
NC_000913	221070	221075		0.467348
NC_000913	221075	221080		0.290420
NC_000913	221080	221085		0.260171
NC_000913	221085	221090		0.251585
NC_000913	221090	221095		0.229407
NC_000913	221095	221100		0.179150
NC_000913	221100	221105		0.183670
NC_000913	221105	221110		0.221861
NC_000913	221110	221115		0.253189
NC_000913	221115	221120		0.240714
NC_000913	221120	221125		0.332405
NC_000913	221125	221130		0.363614
NC_000913	221130	221135		0.442353
NC_000913	221135	221140		0.517829
NC_000913	221140	221145		1.024150
NC_000913	221145	221150		0.799314
NC_000913	221150	221155		0.861738
NC_000913	221155	221160		0.934463
NC_000913	221160	221165		0.757513
NC_000913	221165	221170		0.700719
NC_000913	221170	221175		0.475455
NC_000913	221175	221180		0.376922
NC_000913	221180	221185		0.501865
NC_000913	221185	221190		0.312107
NC_000913	221190	221195		0.280086
NC_000913	221195	221200		0.280149
NC_000913	221200	221205		0.301431
NC_000913	221205	221210		0.487886
NC_000913	221210	221215		0.439882
NC_000913	221215	221220		0.460319
NC_000913	221220	221225		0.270854
NC_000913	221225	221230		0.354506
NC_000913	221230	221235		0.257200
NC_000913	221235	221240		0.148304
NC_000913	221240	221245		0.131850
NC_000913	221245	221250		0.173844
NC_000913	221250	221255		0.176462
NC_000913	221255	221260		0.185415
NC_000913	221260	221265		0.189662
NC_000913	221265	221270		0.284913
NC_000913	221270	221275		0.213862
NC_000913	221275	221280		0.280152
NC_000913	221280	221285		0.324447
NC_000913	221285	221290		0.321454
NC_000913	221290	221295		0.357002
NC_000913	221295	221300		0.379788
NC_000913	221300	221305		0.392648
NC_000913	221305	221310		0.537600
NC_000913	221310	221315		0.959246
NC_000913	221315	221320		0.484382
NC_000913	221320	221325		0.483547
NC_000913	221325	221330		0.437536
NC_000913	221330	221335		0.372167
NC_000913	221335	221340		0.288701
NC_000913	221340	221345		0.236704
NC_000913	221345	221350		0.340753
NC_000913	221350	221355		0.330073
NC_000913	221355	221360		0.446633
NC_000913	221360	221365		0.580588
NC_000913	221365	221370		0.684539
NC_000913	221370	221375		1.090055
NC_000913	221375	221380		1.152042
NC_000913	221380	221385		0.784132
NC_000913	221385	221390		0.920281
NC_000913	221390	221395		0.986332
NC_000913	221395	221400		1.577456
NC_000913	221400	221405		1.275125
NC_000913	221405	221410		1.401563
NC_000913	221410	221415		1.052592
NC_000913	221415	221420		1.431983
NC_000913	221420	221425		0.747488
NC_000913	221425	221430		0.654983
NC_000913	221430	221435		0.625996
NC_000913	221435	221440		0.520871
NC_000913	221440	221445		0.546365
NC_000913	221445	221450		0.724000
NC_000913	221450	221455		0.536041
NC_000913	221455	221460		0.592038
NC_000913	221460	221465		0.607078
NC_000913	221465	221470		0.567321
NC_000913	221470	221475		0.475232
NC_000913	221475	221480		0.495995
NC_000913	221480	221485		0.517552
NC_000913	221485	221490		0.538719
NC_000913	221490	221495		0.476586
NC_000913	221495	221500		0.541864
NC_000913	221500	221505		0.607633
NC_000913	221505	221510		0.834522
NC_000913	221510	221515		0.561064
NC_000913	221515	221520		0.634128
NC_000913	221520	221525		0.632557
NC_000913	221525	221530		0.635662
NC_000913	221530	221535		0.622005
NC_000913	221535	221540		0.530009
NC_000913	221540	221545		0.538697
NC_000913	221545	221550		0.610339
NC_000913	221550	221555		0.575470
NC_000913	221555	221560		0.824177
NC_000913	221560	221565		0.479716
NC_000913	221565	221570		0.452155
NC_000913	221570	221575		0.118388
NC_000913	221575	221580		0.104099
NC_000913	221580	221585		0.109549
NC_000913	221585	221590		0.083893
NC_000913	221590	221595		0.067880
NC_000913	221595	221600		0.077263
NC_000913	221600	221605		0.078043
NC_000913	221605	221610		0.136723
NC_000913	221610	221615		0.207368
NC_000913	221615	221620		0.259841
NC_000913	221620	221625		0.877557
NC_000913	221625	221630		0.727023
NC_000913	221630	221635		0.882654
NC_000913	221635	221640		0.841650
NC_000913	221640	221645		0.791793
NC_000913	221645	221650		0.521306
NC_000913	221650	221655		0.558359
NC_000913	221655	221660		0.246430
NC_000913	221660	221665		0.228840
NC_000913	221665	221670		0.204865
NC_000913	221670	221675		0.212923
NC_000913	221675	221680		0.281786
NC_000913	221680	221685		0.656818
NC_000913	221685	221690		0.937450
NC_000913	221690	221695		1.136973
NC_000913	221695	221700		1.213071
NC_000913	221700	221705		1.295226
NC_000913	221705	221710		1.392223
NC_000913	221710	221715		1.231039
NC_000913	221715	221720		0.919378
NC_000913	221720	221725		0.722991
NC_000913	221725	221730		0.474221
NC_000913	221730	221735		0.343703
NC_000913	221735	221740		0.289104
NC_000913	221740	221745		0.293313
NC_000913	221745	221750		0.285797
NC_000913	221750	221755		0.253452
NC_000913	221755	221760		0.626497
NC_000913	221760	221765		0.780843
NC_000913	221765	221770		1.233446
NC_000913	221770	221775		0.771024
NC_000913	221775	221780		0.636617
NC_000913	221780	221785		0.318367
NC_000913	221785	221790		0.313576
NC_000913	221790	221795		0.313775
NC_000913	221795	221800		0.366217
NC_000913	221800	221805		0.360204
NC_000913	221805	221810		0.368884
NC_000913	221810	221815		0.660961
NC_000913	221815	221820		0.468891
NC_000913	221820	221825		0.360651
NC_000913	221825	221830		0.325058
NC_000913	221830	221835		0.269441
NC_000913	221835	221840		0.346133
NC_000913	221840	221845		0.351477
NC_000913	221845	221850		0.392999
NC_000913	221850	221855		0.387522
NC_000913	221855	221860		0.445347
NC_000913	221860	221865		0.664968
NC_000913	221865	221870		0.495867
NC_000913	221870	221875		0.518884
NC_000913	221875	221880		0.518288
NC_000913	221880	221885		0.536584
NC_000913	221885	221890		0.417313
NC_000913	221890	221895		0.463661
NC_000913	221895	221900		0.436773
NC_000913	221900	221905		1.052429
NC_000913	221905	221910		0.899713
NC_000913	221910	221915		0.524122
NC_000913	221915	221920		0.464334
NC_000913	221920	221925		0.376541
NC_000913	221925	221930		0.122480
NC_000913	221930	221935		0.025049
NC_000913	221935	221940		0.020014
NC_000913	221940	221945		0.020066
NC_000913	221945	221950		0.018557
NC_000913	221950	221955		0.017529
NC_000913	221955	221960		0.022710
NC_000913	221960	221965		0.107419
NC_000913	221965	221970		0.156998
NC_000913	221970	221975		0.255625
NC_000913	221975	221980		0.238477
NC_000913	221980	221985		0.205590
NC_000913	221985	221990		0.203449
NC_000913	221990	221995		0.240365
NC_000913	221995	222000		0.196563
NC_000913	222000	222005		0.208424
NC_000913	222005	222010		0.284674
NC_000913	222010	222015		0.199943
NC_000913	222015	222020		0.224682
NC_000913	222020	222025		0.194813
NC_000913	222025	222030		0.075711
NC_000913	222030	222035		0.081296
NC_000913	222035	222040		0.083137
NC_000913	222040	222045		0.079657
NC_000913	222045	222050		0.113343
NC_000913	222050	222055		0.136848
NC_000913	222055	222060		0.305305
NC_000913	222060	222065		0.087490
NC_000913	222065	222070		0.046194
NC_000913	222070	222075		0.029111
NC_000913	222075	222080		0.025731
NC_000913	222080	222085		0.022719
NC_000913	222085	222090		0.017392
NC_000913	222090	222095		0.065008
NC_000913	222095	222100		0.114876
NC_000913	222100	222105		0.180138
NC_000913	222105	222110		0.250265
NC_000913	222110	222115		0.467442
NC_000913	222115	222120		0.113213
NC_000913	222120	222125		0.055751
NC_000913	222125	222130		0.026874
NC_000913	222130	222135		0.018753
NC_000913	222135	222140		0.017635
NC_000913	222140	222145		0.018810
NC_000913	222145	222150		0.044010
NC_000913	222150	222155		0.118206
NC_000913	222155	222160		0.146115
NC_000913	222160	222165		0.506453
NC_000913	222165	222170		0.549415
NC_000913	222170	222175		0.295084
NC_000913	222175	222180		0.263713
NC_000913	222180	222185		0.272395
NC_000913	222185	222190		0.247425
NC_000913	222190	222195		0.215670
NC_000913	222195	222200		0.228628
NC_000913	222200	222205		0.113443
NC_000913	222205	222210		0.174265
NC_000913	222210	222215		0.133725
NC_000913	222215	222220		0.117376
NC_000913	222220	222225		0.104345
NC_000913	222225	222230		0.140594
NC_000913	222230	222235		0.148753
NC_000913	222235	222240		0.167225
NC_000913	222240	222245		0.334738
NC_000913	222245	222250		0.288105
NC_000913	222250	222255		0.459898
NC_000913	222255	222260		0.201886
NC_000913	222260	222265		0.176633
NC_000913	222265	222270		0.099747
NC_000913	222270	222275		0.062747
NC_000913	222275	222280		0.037949
NC_000913	222280	222285		0.028237
NC_000913	222285	222290		0.020903
NC_000913	222290	222295		0.023894
NC_000913	222295	222300		0.047225
NC_000913	222300	222305		0.072347
NC_000913	222305	222310		0.113516
NC_000913	222310	222315		0.172860
NC_000913	222315	222320		0.239175
NC_000913	222320	222325		0.141582
NC_000913	222325	222330		0.141973
NC_000913	222330	222335		0.150183
NC_000913	222335	222340		0.162483
NC_000913	222340	222345		0.211239
NC_000913	222345	222350		0.174192
NC_000913	222350	222355		0.295935
NC_000913	222355	222360		0.431936
NC_000913	222360	222365		0.481312
NC_000913	222365	222370		0.473990
NC_000913	222370	222375		0.648446
NC_000913	222375	222380		0.495116
NC_000913	222380	222385		0.260967
NC_000913	222385	222390		0.244168
NC_000913	222390	222395		0.238052
NC_000913	222395	222400		0.146043
NC_000913	222400	222405		0.161246
NC_000913	222405	222410		0.172003
NC_000913	222410	222415		0.237891
NC_000913	222415	222420		0.407438
NC_000913	222420	222425		0.466630
NC_000913	222425	222430		0.746526
NC_000913	222430	222435		0.631362
NC_000913	222435	222440		0.690478
NC_000913	222440	222445		0.607025
NC_000913	222445	222450		0.538704
NC_000913	222450	222455		0.713407
NC_000913	222455	222460		0.348055
NC_000913	222460	222465		0.321128
NC_000913	222465	222470		0.311584
NC_000913	222470	222475		0.293025
NC_000913	222475	222480		0.267907
NC_000913	222480	222485		0.317335
NC_000913	222485	222490		0.415916
NC_000913	222490	222495		0.515079
NC_000913	222495	222500		0.654139
NC_000913	222500	222505		0.672858
NC_000913	222505	222510		0.108133
NC_000913	222510	222515		0.081122
NC_000913	222515	222520		0.074535
NC_000913	222520	222525		0.066420
NC_000913	222525	222530		0.068514
NC_000913	222530	222535		0.064138
NC_000913	222535	222540		0.454319
NC_000913	222540	222545		0.416717
NC_000913	222545	222550		0.581086
NC_000913	222550	222555		0.546110
NC_000913	222555	222560		0.565399
NC_000913	222560	222565		0.520520
NC_000913	222565	222570		0.589730
NC_000913	222570	222575		0.488577
NC_000913	222575	222580		0.590496
NC_000913	222580	222585		0.603091
NC_000913	222585	222590		0.177359
NC_000913	222590	222595		0.124857
NC_000913	222595	222600		0.095478
NC_000913	222600	222605		0.093774
NC_000913	222605	222610		0.094920
NC_000913	222610	222615		0.131716
NC_000913	222615	222620		0.143784
NC_000913	222620	222625		0.190395
NC_000913	222625	222630		0.594972
NC_000913	222630	222635		0.532326
NC_000913	222635	222640		0.348833
NC_000913	222640	222645		0.481454
NC_000913	222645	222650		0.294218
NC_000913	222650	222655		0.498169
NC_000913	222655	222660		0.324119
NC_000913	222660	222665		0.053126
NC_000913	222665	222670		0.042238
NC_000913	222670	222675		0.027358
NC_000913	222675	222680		0.010927
NC_000913	222680	222685		0.007746
NC_000913	222685	222690		0.003949
NC_000913	222690	222695		0.003521
NC_000913	222695	222700		0.002262
NC_000913	222700	222705		0.001988
NC_000913	222705	222710		0.001879
NC_000913	222710	222715		0.002166
NC_000913	222715	222720		0.002073
NC_000913	222720	222725		0.002507
NC_000913	222725	222730		0.003445
NC_000913	222730	222735		0.007921
NC_000913	222735	222740		0.009557
NC_000913	222740	222745		0.013324
NC_000913	222745	222750		0.021566
NC_000913	222750	222755		0.051889
NC_000913	222755	222760		0.059710
NC_000913	222760	222765		0.037392
NC_000913	222765	222770		0.035840
NC_000913	222770	222775		0.016617
NC_000913	222775	222780		0.025587
NC_000913	222780	222785		0.013980
NC_000913	222785	222790		0.013284
NC_000913	222790	222795		0.008737
NC_000913	222795	222800		0.005748
NC_000913	222800	222805		0.004621
NC_000913	222805	222810		0.004955
NC_000913	222810	222815		0.005300
NC_000913	222815	222820		0.005939
NC_000913	222820	222825		0.001102
NC_000913	222825	222830		0.000914
NC_000913	222830	222835		0.000034
NC_000913	222835	222840		0.000026
NC_000913	222840	222845		0.000013
NC_000913	222845	222850		0.000011
NC_000913	222850	222855		0.000008
NC_000913	222855	222860		0.000007
NC_000913	222860	222865		0.000011
NC_000913	222865	222870		0.000064
NC_000913	222870	222875		0.000100
NC_000913	222875	222880		0.000294
NC_000913	222880	222885		0.000201
NC_000913	222885	222890		0.000273
NC_000913	222890	222895		0.001058
NC_000913	222895	222900		0.001292
NC_000913	222900	222905		0.002278
NC_000913	222905	222910		0.006878
NC_000913	222910	222915		0.007460
NC_000913	222915	222920		0.003865
NC_000913	222920	222925		0.003243
NC_000913	222925	222930		0.004140
NC_000913	222930	222935		0.004402
NC_000913	222935	222940		0.003930
NC_000913	222940	222945		0.026583
NC_000913	222945	222950		0.034948
NC_000913	222950	222955		0.038786
NC_000913	222955	222960		0.041992
NC_000913	222960	222965		0.056646
NC_000913	222965	222970		0.058187
NC_000913	222970	222975		0.076150
NC_000913	222975	222980		0.098533
NC_000913	222980	222985		0.124107
NC_000913	222985	222990		0.187676
NC_000913	222990	222995		0.279307
NC_000913	222995	223000		0.314779
NC_000913	223000	223005		0.307104
NC_000913	223005	223010		0.397772
NC_000913	223010	223015		0.371121
NC_000913	223015	223020		0.381972
NC_000913	223020	223025		0.395430
NC_000913	223025	223030		0.403359
NC_000913	223030	223035		0.396584
NC_000913	223035	223040		0.541916
NC_000913	223040	223045		0.414656
NC_000913	223045	223050		0.304966
NC_000913	223050	223055		0.302003
NC_000913	223055	223060		0.238134
NC_000913	223060	223065		0.106139
NC_000913	223065	223070		0.095009
NC_000913	223070	223075		0.100125
NC_000913	223075	223080		0.112153
NC_000913	223080	223085		0.296063
NC_000913	223085	223090		0.447277
NC_000913	223090	223095		0.549730
NC_000913	223095	223100		0.796706
NC_000913	223100	223105		0.659354
NC_000913	223105	223110		0.743205
NC_000913	223110	223115		0.278343
NC_000913	223115	223120		0.321736
NC_000913	223120	223125		0.275448
NC_000913	223125	223130		0.316930
NC_000913	223130	223135		0.251894
NC_000913	223135	223140		0.295163
NC_000913	223140	223145		0.432113
NC_000913	223145	223150		0.361691
NC_000913	223150	223155		0.348072
NC_000913	223155	223160		0.403670
NC_000913	223160	223165		0.222543
NC_000913	223165	223170		0.234409
NC_000913	223170	223175		0.259137
NC_000913	223175	223180		0.210109
NC_000913	223180	223185		0.198666
NC_000913	223185	223190		0.323200
NC_000913	223190	223195		0.427274
NC_000913	223195	223200		0.445536
NC_000913	223200	223205		0.568285
NC_000913	223205	223210		1.331616
NC_000913	223210	223215		1.737101
NC_000913	223215	223220		1.225959
NC_000913	223220	223225		1.180916
NC_000913	223225	223230		0.935552
NC_000913	223230	223235		0.474579
NC_000913	223235	223240		0.450851
NC_000913	223240	223245		0.421280
NC_000913	223245	223250		0.338192
NC_000913	223250	223255		0.240455
NC_000913	223255	223260		0.160053
NC_000913	223260	223265		0.140996
NC_000913	223265	223270		0.140213
NC_000913	223270	223275		0.140321
NC_000913	223275	223280		0.128056
NC_000913	223280	223285		0.180651
NC_000913	223285	223290		0.219775
NC_000913	223290	223295		0.266961
NC_000913	223295	223300		0.319695
NC_000913	223300	223305		0.340567
NC_000913	223305	223310		0.376483
NC_000913	223310	223315		0.405249
NC_000913	223315	223320		0.344964
NC_000913	223320	223325		0.344090
NC_000913	223325	223330		0.327528
NC_000913	223330	223335		0.252375
NC_000913	223335	223340		0.235610
NC_000913	223340	223345		0.240627
NC_000913	223345	223350		0.281773
NC_000913	223350	223355		0.276625
NC_000913	223355	223360		0.221590
NC_000913	223360	223365		0.212426
NC_000913	223365	223370		0.154714
NC_000913	223370	223375		0.131690
NC_000913	223375	223380		0.150530
NC_000913	223380	223385		0.263477
NC_000913	223385	223390		0.114247
NC_000913	223390	223395		0.121781
NC_000913	223395	223400		0.117790
NC_000913	223400	223405		0.142430
NC_000913	223405	223410		0.130991
NC_000913	223410	223415		0.033288
NC_000913	223415	223420		0.045433
NC_000913	223420	223425		0.056012
NC_000913	223425	223430		0.054259
NC_000913	223430	223435		0.047435
NC_000913	223435	223440		0.054509
NC_000913	223440	223445		0.048556
NC_000913	223445	223450		0.042509
NC_000913	223450	223455		0.025170
NC_000913	223455	223460		0.011274
NC_000913	223460	223465		0.005296
NC_000913	223465	223470		0.004046
NC_000913	223470	223475		0.004290
NC_000913	223475	223480		0.004893
NC_000913	223480	223485		0.004803
NC_000913	223485	223490		0.004455
NC_000913	223490	223495		0.005114
NC_000913	223495	223500		0.006603
NC_000913	223500	223505		0.011065
NC_000913	223505	223510		0.007250
NC_000913	223510	223515		0.007774
NC_000913	223515	223520		0.012027
NC_000913	223520	223525		0.008892
NC_000913	223525	223530		0.010033
NC_000913	223530	223535		0.018944
NC_000913	223535	223540		0.025368
NC_000913	223540	223545		0.016907
NC_000913	223545	223550		0.016643
NC_000913	223550	223555		0.017033
NC_000913	223555	223560		0.019428
NC_000913	223560	223565		0.018061
NC_000913	223565	223570		0.019573
NC_000913	223570	223575		0.021364
NC_000913	223575	223580		0.020988
NC_000913	223580	223585		0.021450
NC_000913	223585	223590		0.023283
NC_000913	223590	223595		0.023629
NC_000913	223595	223600		0.024253
NC_000913	223600	223605		0.025549
NC_000913	223605	223610		0.027290
NC_000913	223610	223615		0.036553
NC_000913	223615	223620		0.036514
NC_000913	223620	223625		0.030696
NC_000913	223625	223630		0.031507
NC_000913	223630	223635		0.031415
NC_000913	223635	223640		0.013706
NC_000913	223640	223645		0.002787
NC_000913	223645	223650		0.000015
NC_000913	223650	223655		0.000000
NC_000913	223655	223660		0.000000
NC_000913	223660	223665		0.000000
NC_000913	223665	223670		0.000000
NC_000913	223670	223675		-0.000000
NC_000913	223675	223680		-0.000000
NC_000913	223680	223685		-0.000000
NC_000913	223685	223690		-0.000000
NC_000913	223690	223695		0.000000
NC_000913	223695	223700		0.000000
NC_000913	223700	223705		0.000000
NC_000913	223705	223710		0.000000
NC_000913	223710	223715		0.000000
NC_000913	223715	223720		0.000000
NC_000913	223720	223725		0.000000
NC_000913	223725	223730		0.000000
NC_000913	223730	223735		0.000000
NC_000913	223735	223740		0.000000
NC_000913	223740	223745		0.000068
NC_000913	223745	223750		0.000022
NC_000913	223750	223755		0.002919
NC_000913	223755	223760		0.006469
NC_000913	223760	223765		0.141320
NC_000913	223765	223770		0.242635
NC_000913	223770	223775		0.000467
NC_000913	223775	223780		0.004234
NC_000913	223780	223785		0.000001
NC_000913	223785	223790		0.000000
NC_000913	223790	223795		0.000002
NC_000913	223795	223800		0.000038
NC_000913	223800	223805		0.000166
NC_000913	223805	223810		0.000166
NC_000913	223810	223815		0.000666
NC_000913	223815	223820		0.021783
NC_000913	223820	223825		0.010776
NC_000913	223825	223830		0.042422
NC_000913	223830	223835		1.072494
NC_000913	223835	223840		1.126287
NC_000913	223840	223845		4.114099
NC_000913	223845	223850		3.163586
NC_000913	223850	223855		2.194272
NC_000913	223855	223860		2.194276
NC_000913	223860	223865		2.194279
NC_000913	223865	223870		1.443837
NC_000913	223870	223875		1.443838
NC_000913	223875	223880		1.443840
NC_000913	223880	223885		1.119699
NC_000913	223885	223890		1.119700
NC_000913	223890	223895		0.787459
NC_000913	223895	223900		0.787459
NC_000913	223900	223905		0.787459
NC_000913	223905	223910		0.787459
NC_000913	223910	223915		0.549514
NC_000913	223915	223920		0.549514
NC_000913	223920	223925		0.356770
NC_000913	223925	223930		0.356770
NC_000913	223930	223935		0.356769
NC_000913	223935	223940		0.356768
NC_000913	223940	223945		0.356767
NC_000913	223945	223950		0.356767
NC_000913	223950	223955		0.356766
NC_000913	223955	223960		0.356765
NC_000913	223960	223965		0.662709
NC_000913	223965	223970		0.662709
NC_000913	223970	223975		0.662709
NC_000913	223975	223980		0.662708
NC_000913	223980	223985		0.662708
NC_000913	223985	223990		0.662708
NC_000913	223990	223995		0.662708
NC_000913	223995	224000		0.662708
NC_000913	224000	224005		0.662708
NC_000913	224005	224010		0.662707
NC_000913	224010	224015		0.662707
NC_000913	224015	224020		0.662707
NC_000913	224020	224025		0.662707
NC_000913	224025	224030		0.662707
NC_000913	224030	224035		0.662707
NC_000913	224035	224040		0.662707
NC_000913	224040	224045		0.662706
NC_000913	224045	224050		0.662706
NC_000913	224050	224055		0.662706
NC_000913	224055	224060		0.662706
NC_000913	224060	224065		0.662706
NC_000913	224065	224070		0.662706
NC_000913	224070	224075		0.662705
NC_000913	224075	224080		0.662705
NC_000913	224080	224085		0.662705
NC_000913	224085	224090		0.662705
NC_000913	224090	224095		0.662705
NC_000913	224095	224100		0.662705
NC_000913	224100	224105		0.662704
NC_000913	224105	224110		0.662704
NC_000913	224110	224115		0.662704
NC_000913	224115	224120		0.662704
NC_000913	224120	224125		0.662704
NC_000913	224125	224130		0.662704
NC_000913	224130	224135		0.662704
NC_000913	224135	224140		0.662703
NC_000913	224140	224145		0.662703
NC_000913	224145	224150		0.662703
NC_000913	224150	224155		0.662703
NC_000913	224155	224160		0.662703
NC_000913	224160	224165		0.662703
NC_000913	224165	224170		0.662702
NC_000913	224170	224175		0.662702
NC_000913	224175	224180		0.662702
NC_000913	224180	224185		0.662702
NC_000913	224185	224190		0.662702
NC_000913	224190	224195		0.662702
NC_000913	224195	224200		0.662701
NC_000913	224200	224205		0.662701
NC_000913	224205	224210		0.662701
NC_000913	224210	224215		0.662701
NC_000913	224215	224220		0.662701
NC_000913	224220	224225		0.662701
NC_000913	224225	224230		0.662701
NC_000913	224230	224235		0.662700
NC_000913	224235	224240		0.662700
NC_000913	224240	224245		0.662700
NC_000913	224245	224250		0.662700
NC_000913	224250	224255		0.662700
NC_000913	224255	224260		0.662700
NC_000913	224260	224265		0.662699
NC_000913	224265	224270		0.662699
NC_000913	224270	224275		0.662699
NC_000913	224275	224280		0.662699
NC_000913	224280	224285		0.662699
NC_000913	224285	224290		0.662699
NC_000913	224290	224295		0.662699
NC_000913	224295	224300		0.662698
NC_000913	224300	224305		0.662698
NC_000913	224305	224310		0.662698
NC_000913	224310	224315		0.662698
NC_000913	224315	224320		0.662698
NC_000913	224320	224325		0.662698
NC_000913	224325	224330		0.662697
NC_000913	224330	224335		0.662697
NC_000913	224335	224340		0.662697
NC_000913	224340	224345		0.662697
NC_000913	224345	224350		0.662697
NC_000913	224350	224355		0.662697
NC_000913	224355	224360		0.662696
NC_000913	224360	224365		0.662696
NC_000913	224365	224370		0.662696
NC_000913	224370	224375		0.662696
NC_000913	224375	224380		0.662696
NC_000913	224380	224385		0.662696
NC_000913	224385	224390		0.662696
NC_000913	224390	224395		0.662695
NC_000913	224395	224400		0.662695
NC_000913	224400	224405		0.662695
NC_000913	224405	224410		0.662695
NC_000913	224410	224415		0.662695
NC_000913	224415	224420		0.662695
NC_000913	224420	224425		0.662694
NC_000913	224425	224430		0.662694
NC_000913	224430	224435		0.662694
NC_000913	224435	224440		0.662694
NC_000913	224440	224445		0.662694
NC_000913	224445	224450		0.662694
NC_000913	224450	224455		0.662693
NC_000913	224455	224460		0.662693
NC_000913	224460	224465		0.804666
NC_000913	224465	224470		0.804666
NC_000913	224470	224475		0.924434
NC_000913	224475	224480		0.924434
NC_000913	224480	224485		0.924435
NC_000913	224485	224490		0.924435
NC_000913	224490	224495		0.924436
NC_000913	224495	224500		0.924436
NC_000913	224500	224505		0.924437
NC_000913	224505	224510		0.924437
NC_000913	224510	224515		0.924438
NC_000913	224515	224520		0.924438
NC_000913	224520	224525		0.924439
NC_000913	224525	224530		1.133520
NC_000913	224530	224535		1.133521
NC_000913	224535	224540		0.347975
NC_000913	224540	224545		0.347974
NC_000913	224545	224550		0.347974
NC_000913	224550	224555		0.465281
NC_000913	224555	224560		0.465280
NC_000913	224560	224565		0.465280
NC_000913	224565	224570		0.465280
NC_000913	224570	224575		0.465279
NC_000913	224575	224580		0.608807
NC_000913	224580	224585		0.608807
NC_000913	224585	224590		0.930234
NC_000913	224590	224595		0.905953
NC_000913	224595	224600		0.252379
NC_000913	224600	224605		0.421215
NC_000913	224605	224610		0.100201
NC_000913	224610	224615		0.000766
NC_000913	224615	224620		0.001503
NC_000913	224620	224625		0.003015
NC_000913	224625	224630		0.001296
NC_000913	224630	224635		0.000356
NC_000913	224635	224640		0.000081
NC_000913	224640	224645		0.000008
NC_000913	224645	224650		0.000004
NC_000913	224650	224655		0.000052
NC_000913	224655	224660		0.000018
NC_000913	224660	224665		0.000078
NC_000913	224665	224670		0.000175
NC_000913	224670	224675		0.000141
NC_000913	224675	224680		0.000376
NC_000913	224680	224685		0.090214
NC_000913	224685	224690		0.076386
NC_000913	224690	224695		0.093420
NC_000913	224695	224700		0.023388
NC_000913	224700	224705		0.011886
NC_000913	224705	224710		0.010326
NC_000913	224710	224715		0.029731
NC_000913	224715	224720		0.034889
NC_000913	224720	224725		0.039753
NC_000913	224725	224730		0.021502
NC_000913	224730	224735		0.056318
NC_000913	224735	224740		0.027161
NC_000913	224740	224745		0.018172
NC_000913	224745	224750		0.010597
NC_000913	224750	224755		0.010325
NC_000913	224755	224760		0.009057
NC_000913	224760	224765		0.008533
NC_000913	224765	224770		0.005218
NC_000913	224770	224775		0.007619
NC_000913	224775	224780		0.006548
NC_000913	224780	224785		0.011469
NC_000913	224785	224790		0.009950
NC_000913	224790	224795		0.009473
NC_000913	224795	224800		0.009208
NC_000913	224800	224805		0.012715
NC_000913	224805	224810		0.006723
NC_000913	224810	224815		0.007261
NC_000913	224815	224820		0.005586
NC_000913	224820	224825		0.006208
NC_000913	224825	224830		0.007041
NC_000913	224830	224835		0.012156
NC_000913	224835	224840		0.013100
NC_000913	224840	224845		0.016395
NC_000913	224845	224850		0.017090
NC_000913	224850	224855		0.002080
NC_000913	224855	224860		0.002841
NC_000913	224860	224865		0.000972
NC_000913	224865	224870		0.000326
NC_000913	224870	224875		0.000167
NC_000913	224875	224880		0.000085
NC_000913	224880	224885		0.000044
NC_000913	224885	224890		0.000017
NC_000913	224890	224895		0.000057
NC_000913	224895	224900		0.000082
NC_000913	224900	224905		0.000123
NC_000913	224905	224910		0.000185
NC_000913	224910	224915		0.000418
NC_000913	224915	224920		0.000551
NC_000913	224920	224925		0.000573
NC_000913	224925	224930		0.001001
NC_000913	224930	224935		0.001283
NC_000913	224935	224940		0.000172
NC_000913	224940	224945		0.000000
NC_000913	224945	224950		0.000000
NC_000913	224950	224955		0.000000
NC_000913	224955	224960		0.000000
NC_000913	224960	224965		0.000000
NC_000913	224965	224970		0.000000
NC_000913	224970	224975		0.000000
NC_000913	224975	224980		0.000000
NC_000913	224980	224985		0.000000
NC_000913	224985	224990		0.000000
NC_000913	224990	224995		0.000000
NC_000913	224995	225000		0.000000
NC_000913	225000	225005		0.000000
NC_000913	225005	225010		0.000000
NC_000913	225010	225015		0.000000
NC_000913	225015	225020		0.000000
NC_000913	225020	225025		0.000000
NC_000913	225025	225030		0.000000
NC_000913	225030	225035		0.000000
NC_000913	225035	225040		0.000000
NC_000913	225040	225045		0.000000
NC_000913	225045	225050		0.000000
NC_000913	225050	225055		0.000000
NC_000913	225055	225060		0.000000
NC_000913	225060	225065		0.000000
NC_000913	225065	225070		0.000000
NC_000913	225070	225075		0.000000
NC_000913	225075	225080		0.000000
NC_000913	225080	225085		0.000000
NC_000913	225085	225090		0.000000
NC_000913	225090	225095		0.000027
NC_000913	225095	225100		0.000026
NC_000913	225100	225105		0.000036
NC_000913	225105	225110		0.012879
NC_000913	225110	225115		0.071968
NC_000913	225115	225120		0.071968
NC_000913	225120	225125		0.071968
NC_000913	225125	225130		0.637329
NC_000913	225130	225135		0.637328
NC_000913	225135	225140		0.725219
NC_000913	225140	225145		0.725219
NC_000913	225145	225150		0.725219
NC_000913	225150	225155		0.725219
NC_000913	225155	225160		0.725219
NC_000913	225160	225165		0.725219
NC_000913	225165	225170		0.725219
NC_000913	225170	225175		0.725219
NC_000913	225175	225180		0.725219
NC_000913	225180	225185		0.753848
NC_000913	225185	225190		0.753848
NC_000913	225190	225195		0.753848
NC_000913	225195	225200		0.753848
NC_000913	225200	225205		0.753848
NC_000913	225205	225210		0.753848
NC_000913	225210	225215		0.753848
NC_000913	225215	225220		0.753848
NC_000913	225220	225225		0.753848
NC_000913	225225	225230		0.753848
NC_000913	225230	225235		0.753849
NC_000913	225235	225240		0.753849
NC_000913	225240	225245		0.753849
NC_000913	225245	225250		0.753849
NC_000913	225250	225255		0.753849
NC_000913	225255	225260		0.753849
NC_000913	225260	225265		0.753849
NC_000913	225265	225270		0.753849
NC_000913	225270	225275		0.753849
NC_000913	225275	225280		0.753849
NC_000913	225280	225285		0.753849
NC_000913	225285	225290		0.753849
NC_000913	225290	225295		0.753849
NC_000913	225295	225300		0.753850
NC_000913	225300	225305		0.753850
NC_000913	225305	225310		0.753850
NC_000913	225310	225315		0.753850
NC_000913	225315	225320		0.753850
NC_000913	225320	225325		0.753850
NC_000913	225325	225330		0.753850
NC_000913	225330	225335		0.753850
NC_000913	225335	225340		0.753850
NC_000913	225340	225345		0.753850
NC_000913	225345	225350		0.753850
NC_000913	225350	225355		0.753850
NC_000913	225355	225360		0.753850
NC_000913	225360	225365		0.753851
NC_000913	225365	225370		0.753851
NC_000913	225370	225375		0.753851
NC_000913	225375	225380		0.753851
NC_000913	225380	225385		0.753851
NC_000913	225385	225390		0.753851
NC_000913	225390	225395		0.753851
NC_000913	225395	225400		0.753851
NC_000913	225400	225405		0.753851
NC_000913	225405	225410		0.753851
NC_000913	225410	225415		0.753851
NC_000913	225415	225420		0.753851
NC_000913	225420	225425		0.753851
NC_000913	225425	225430		0.753852
NC_000913	225430	225435		0.753852
NC_000913	225435	225440		0.753852
NC_000913	225440	225445		0.753852
NC_000913	225445	225450		0.753852
NC_000913	225450	225455		0.753852
NC_000913	225455	225460		0.753852
NC_000913	225460	225465		0.753852
NC_000913	225465	225470		0.753852
NC_000913	225470	225475		0.753852
NC_000913	225475	225480		0.753852
NC_000913	225480	225485		0.753852
NC_000913	225485	225490		0.115231
NC_000913	225490	225495		0.044059
NC_000913	225495	225500		0.020911
NC_000913	225500	225505		0.000020
NC_000913	225505	225510		0.000020
NC_000913	225510	225515		0.087511
NC_000913	225515	225520		0.086720
NC_000913	225520	225525		0.046663
NC_000913	225525	225530		0.024096
NC_000913	225530	225535		0.017958
NC_000913	225535	225540		0.007514
NC_000913	225540	225545		0.001650
NC_000913	225545	225550		0.002948
NC_000913	225550	225555		0.004262
NC_000913	225555	225560		0.003266
NC_000913	225560	225565		0.003062
NC_000913	225565	225570		0.005341
NC_000913	225570	225575		0.003389
NC_000913	225575	225580		0.003000
NC_000913	225580	225585		0.002591
NC_000913	225585	225590		0.002423
NC_000913	225590	225595		0.023178
NC_000913	225595	225600		0.021020
NC_000913	225600	225605		0.021384
NC_000913	225605	225610		0.031844
NC_000913	225610	225615		0.010465
NC_000913	225615	225620		0.021099
NC_000913	225620	225625		0.005108
NC_000913	225625	225630		0.000404
NC_000913	225630	225635		0.000100
NC_000913	225635	225640		0.000086
NC_000913	225640	225645		0.001919
NC_000913	225645	225650		0.001035
NC_000913	225650	225655		0.000589
NC_000913	225655	225660		0.000013
NC_000913	225660	225665		0.000429
NC_000913	225665	225670		0.000421
NC_000913	225670	225675		0.003090
NC_000913	225675	225680		0.010751
NC_000913	225680	225685		0.004242
NC_000913	225685	225690		0.000624
NC_000913	225690	225695		0.000365
NC_000913	225695	225700		0.001323
NC_000913	225700	225705		0.011393
NC_000913	225705	225710		0.011150
NC_000913	225710	225715		0.011909
NC_000913	225715	225720		0.010979
NC_000913	225720	225725		0.008906
NC_000913	225725	225730		0.009302
NC_000913	225730	225735		0.017429
NC_000913	225735	225740		0.008250
NC_000913	225740	225745		0.018358
NC_000913	225745	225750		0.022674
NC_000913	225750	225755		0.027061
NC_000913	225755	225760		0.021183
NC_000913	225760	225765		0.033625
NC_000913	225765	225770		0.030117
NC_000913	225770	225775		0.044294
NC_000913	225775	225780		0.044402
NC_000913	225780	225785		0.052417
NC_000913	225785	225790		0.136461
NC_000913	225790	225795		0.177450
NC_000913	225795	225800		0.192344
NC_000913	225800	225805		0.338649
NC_000913	225805	225810		0.354380
NC_000913	225810	225815		0.641813
NC_000913	225815	225820		1.012635
NC_000913	225820	225825		0.779092
NC_000913	225825	225830		1.024573
NC_000913	225830	225835		1.395271
NC_000913	225835	225840		1.091970
NC_000913	225840	225845		1.213403
NC_000913	225845	225850		1.324375
NC_000913	225850	225855		0.007156
NC_000913	225855	225860		0.011220
NC_000913	225860	225865		0.008949
NC_000913	225865	225870		0.008949
NC_000913	225870	225875		0.020859
NC_000913	225875	225880		0.026987
NC_000913	225880	225885		0.026739
NC_000913	225885	225890		0.016721
NC_000913	225890	225895		0.007645
NC_000913	225895	225900		0.014714
NC_000913	225900	225905		0.014714
NC_000913	225905	225910		0.059578
NC_000913	225910	225915		0.059577
NC_000913	225915	225920		0.137022
NC_000913	225920	225925		0.249426
NC_000913	225925	225930		0.249426
NC_000913	225930	225935		0.249425
NC_000913	225935	225940		0.079891
NC_000913	225940	225945		0.079874
NC_000913	225945	225950		0.000402
NC_000913	225950	225955		0.000001
NC_000913	225955	225960		0.013890
NC_000913	225960	225965		0.041558
NC_000913	225965	225970		0.049211
NC_000913	225970	225975		0.054026
NC_000913	225975	225980		0.063701
NC_000913	225980	225985		0.023153
NC_000913	225985	225990		0.000521
NC_000913	225990	225995		0.000428
NC_000913	225995	226000		0.000468
NC_000913	226000	226005		0.000203
NC_000913	226005	226010		0.000110
NC_000913	226010	226015		0.000076
NC_000913	226015	226020		0.000048
NC_000913	226020	226025		0.000032
NC_000913	226025	226030		0.000036
NC_000913	226030	226035		0.000048
NC_000913	226035	226040		0.000036
NC_000913	226040	226045		0.000022
NC_000913	226045	226050		0.000099
NC_000913	226050	226055		0.000150
NC_000913	226055	226060		0.000003
NC_000913	226060	226065		0.000002
NC_000913	226065	226070		0.000000
NC_000913	226070	226075		0.000011
NC_000913	226075	226080		0.000182
NC_000913	226080	226085		0.014046
NC_000913	226085	226090		0.030940
NC_000913	226090	226095		0.000000
NC_000913	226095	226100		0.000000
NC_000913	226100	226105		0.105440
NC_000913	226105	226110		2.024135
NC_000913	226110	226115		2.024138
NC_000913	226115	226120		1.440264
NC_000913	226120	226125		1.440266
NC_000913	226125	226130		1.039555
NC_000913	226130	226135		1.039555
NC_000913	226135	226140		1.039556
NC_000913	226140	226145		0.686988
NC_000913	226145	226150		0.686988
NC_000913	226150	226155		0.686988
NC_000913	226155	226160		0.686988
NC_000913	226160	226165		0.686988
NC_000913	226165	226170		0.686988
NC_000913	226170	226175		0.686988
NC_000913	226175	226180		0.686988
NC_000913	226180	226185		0.686988
NC_000913	226185	226190		0.686988
NC_000913	226190	226195		0.686988
NC_000913	226195	226200		0.686987
NC_000913	226200	226205		0.686987
NC_000913	226205	226210		0.686987
NC_000913	226210	226215		1.123319
NC_000913	226215	226220		1.123320
NC_000913	226220	226225		1.123321
NC_000913	226225	226230		0.000000
NC_000913	226230	226235		0.000000
NC_000913	226235	226240		-0.000000
NC_000913	226240	226245		0.000000
NC_000913	226245	226250		0.000000
NC_000913	226250	226255		0.000000
NC_000913	226255	226260		0.000025
NC_000913	226260	226265		0.000436
NC_000913	226265	226270		0.002534
NC_000913	226270	226275		0.003358
NC_000913	226275	226280		0.000910
NC_000913	226280	226285		0.000614
NC_000913	226285	226290		0.000215
NC_000913	226290	226295		0.000030
NC_000913	226295	226300		0.000026
NC_000913	226300	226305		0.000024
NC_000913	226305	226310		0.000029
NC_000913	226310	226315		0.000046
NC_000913	226315	226320		0.000032
NC_000913	226320	226325		0.000062
NC_000913	226325	226330		0.000070
NC_000913	226330	226335		0.001280
NC_000913	226335	226340		0.000422
NC_000913	226340	226345		0.001043
NC_000913	226345	226350		0.001110
NC_000913	226350	226355		0.065747
NC_000913	226355	226360		0.114516
NC_000913	226360	226365		0.085380
NC_000913	226365	226370		0.026606
NC_000913	226370	226375		0.012537
NC_000913	226375	226380		1.148172
NC_000913	226380	226385		1.148173
NC_000913	226385	226390		1.148175
NC_000913	226390	226395		1.148176
NC_000913	226395	226400		1.148177
NC_000913	226400	226405		1.148178
NC_000913	226405	226410		1.148179
NC_000913	226410	226415		1.148181
NC_000913	226415	226420		1.148182
NC_000913	226420	226425		1.148183
NC_000913	226425	226430		0.753867
NC_000913	226430	226435		0.753867
NC_000913	226435	226440		0.753867
NC_000913	226440	226445		0.753867
NC_000913	226445	226450		0.753867
NC_000913	226450	226455		0.753867
NC_000913	226455	226460		0.753867
NC_000913	226460	226465		0.753867
NC_000913	226465	226470		0.753867
NC_000913	226470	226475		0.753868
NC_000913	226475	226480		0.753868
NC_000913	226480	226485		0.753868
NC_000913	226485	226490		0.753868
NC_000913	226490	226495		0.753868
NC_000913	226495	226500		0.753868
NC_000913	226500	226505		0.753868
NC_000913	226505	226510		1.252830
NC_000913	226510	226515		1.252832
NC_000913	226515	226520		1.252833
NC_000913	226520	226525		1.252835
NC_000913	226525	226530		0.000000
NC_000913	226530	226535		0.000000
NC_000913	226535	226540		0.000000
NC_000913	226540	226545		0.000000
NC_000913	226545	226550		-0.000000
NC_000913	226550	226555		-0.000000
NC_000913	226555	226560		0.000000
NC_000913	226560	226565		0.000001
NC_000913	226565	226570		0.000100
NC_000913	226570	226575		0.000025
NC_000913	226575	226580		0.000030
NC_000913	226580	226585		0.000173
NC_000913	226585	226590		0.005249
NC_000913	226590	226595		0.002967
NC_000913	226595	226600		0.001760
NC_000913	226600	226605		0.001321
NC_000913	226605	226610		0.001343
NC_000913	226610	226615		0.002589
NC_000913	226615	226620		0.001946
NC_000913	226620	226625		0.001362
NC_000913	226625	226630		0.001645
NC_000913	226630	226635		0.000604
NC_000913	226635	226640		0.001134
NC_000913	226640	226645		0.004189
NC_000913	226645	226650		0.024852
NC_000913	226650	226655		0.036456
NC_000913	226655	226660		0.108951
NC_000913	226660	226665		0.021200
NC_000913	226665	226670		0.000008
NC_000913	226670	226675		0.000011
NC_000913	226675	226680		0.065689
NC_000913	226680	226685		0.075705
NC_000913	226685	226690		1.099770
NC_000913	226690	226695		1.508040
NC_000913	226695	226700		1.508042
NC_000913	226700	226705		1.508044
NC_000913	226705	226710		1.508047
NC_000913	226710	226715		1.508049
NC_000913	226715	226720		1.508051
NC_000913	226720	226725		1.508053
NC_000913	226725	226730		1.015954
NC_000913	226730	226735		0.604418
NC_000913	226735	226740		0.604418
NC_000913	226740	226745		0.604418
NC_000913	226745	226750		0.316023
NC_000913	226750	226755		0.316023
NC_000913	226755	226760		0.316022
NC_000913	226760	226765		0.083285
NC_000913	226765	226770		0.082653
NC_000913	226770	226775		0.082653
NC_000913	226775	226780		0.179750
NC_000913	226780	226785		0.122186
NC_000913	226785	226790		0.026811
NC_000913	226790	226795		0.001969
NC_000913	226795	226800		0.000156
NC_000913	226800	226805		0.000156
NC_000913	226805	226810		0.000028
NC_000913	226810	226815		0.000004
NC_000913	226815	226820		0.000001
NC_000913	226820	226825		0.000001
NC_000913	226825	226830		0.000001
NC_000913	226830	226835		0.000001
NC_000913	226835	226840		0.000006
NC_000913	226840	226845		0.000484
NC_000913	226845	226850		0.000249
NC_000913	226850	226855		0.030159
NC_000913	226855	226860		0.024990
NC_000913	226860	226865		0.033377
NC_000913	226865	226870		0.018203
NC_000913	226870	226875		0.004867
NC_000913	226875	226880		0.006112
NC_000913	226880	226885		0.005264
NC_000913	226885	226890		0.006936
NC_000913	226890	226895		0.044809
NC_000913	226895	226900		0.080805
NC_000913	226900	226905		0.073393
NC_000913	226905	226910		0.148866
NC_000913	226910	226915		0.133865
NC_000913	226915	226920		0.104281
NC_000913	226920	226925		0.102595
NC_000913	226925	226930		0.064555
NC_000913	226930	226935		0.062155
NC_000913	226935	226940		0.061592
NC_000913	226940	226945		0.060749
NC_000913	226945	226950		0.111610
NC_000913	226950	226955		0.095051
NC_000913	226955	226960		0.091624
NC_000913	226960	226965		0.073536
NC_000913	226965	226970		0.072935
NC_000913	226970	226975		0.077500
NC_000913	226975	226980		0.115601
NC_000913	226980	226985		0.112532
NC_000913	226985	226990		0.130542
NC_000913	226990	226995		0.174883
NC_000913	226995	227000		0.215244
NC_000913	227000	227005		0.227059
NC_000913	227005	227010		0.240202
NC_000913	227010	227015		0.217113
NC_000913	227015	227020		0.323828
NC_000913	227020	227025		0.342831
NC_000913	227025	227030		0.333439
NC_000913	227030	227035		0.227692
NC_000913	227035	227040		0.254628
NC_000913	227040	227045		0.378556
NC_000913	227045	227050		0.449224
NC_000913	227050	227055		0.455807
NC_000913	227055	227060		0.660132
NC_000913	227060	227065		1.026695
NC_000913	227065	227070		1.222951
NC_000913	227070	227075		1.442695
NC_000913	227075	227080		1.375829
NC_000913	227080	227085		1.914558
NC_000913	227085	227090		0.160743
NC_000913	227090	227095		0.138131
NC_000913	227095	227100		0.138038
NC_000913	227100	227105		0.064273
NC_000913	227105	227110		0.040574
NC_000913	227110	227115		0.050630
NC_000913	227115	227120		0.262870
NC_000913	227120	227125		0.262870
NC_000913	227125	227130		0.290906
NC_000913	227130	227135		0.180119
NC_000913	227135	227140		0.091394
NC_000913	227140	227145		1.053760
NC_000913	227145	227150		0.882517
NC_000913	227150	227155		1.755967
NC_000913	227155	227160		1.480776
NC_000913	227160	227165		1.221958
NC_000913	227165	227170		1.221960
NC_000913	227170	227175		0.963965
NC_000913	227175	227180		0.963966
NC_000913	227180	227185		0.750623
NC_000913	227185	227190		0.750623
NC_000913	227190	227195		0.750623
NC_000913	227195	227200		0.750623
NC_000913	227200	227205		0.750623
NC_000913	227205	227210		0.750623
NC_000913	227210	227215		0.750623
NC_000913	227215	227220		0.578854
NC_000913	227220	227225		0.578853
NC_000913	227225	227230		0.578853
NC_000913	227230	227235		0.578853
NC_000913	227235	227240		0.578852
NC_000913	227240	227245		0.578852
NC_000913	227245	227250		0.578852
NC_000913	227250	227255		0.578851
NC_000913	227255	227260		0.578851
NC_000913	227260	227265		0.578851
NC_000913	227265	227270		0.578850
NC_000913	227270	227275		0.578850
NC_000913	227275	227280		0.578850
NC_000913	227280	227285		0.578849
NC_000913	227285	227290		0.578849
NC_000913	227290	227295		0.578849
NC_000913	227295	227300		0.578848
NC_000913	227300	227305		0.578848
NC_000913	227305	227310		0.578848
NC_000913	227310	227315		0.578847
NC_000913	227315	227320		0.578847
NC_000913	227320	227325		0.578846
NC_000913	227325	227330		0.578846
NC_000913	227330	227335		0.578846
NC_000913	227335	227340		0.578845
NC_000913	227340	227345		0.578845
NC_000913	227345	227350		0.578845
NC_000913	227350	227355		0.578844
NC_000913	227355	227360		0.725219
NC_000913	227360	227365		0.725219
NC_000913	227365	227370		0.725219
NC_000913	227370	227375		0.725219
NC_000913	227375	227380		0.725219
NC_000913	227380	227385		0.725219
NC_000913	227385	227390		0.725219
NC_000913	227390	227395		0.725219
NC_000913	227395	227400		0.725219
NC_000913	227400	227405		0.725219
NC_000913	227405	227410		0.725219
NC_000913	227410	227415		0.725219
NC_000913	227415	227420		0.725219
NC_000913	227420	227425		0.725219
NC_000913	227425	227430		0.725219
NC_000913	227430	227435		0.725219
NC_000913	227435	227440		0.725219
NC_000913	227440	227445		0.725219
NC_000913	227445	227450		0.725219
NC_000913	227450	227455		0.725219
NC_000913	227455	227460		0.725219
NC_000913	227460	227465		0.725219
NC_000913	227465	227470		0.725219
NC_000913	227470	227475		0.725219
NC_000913	227475	227480		0.725219
NC_000913	227480	227485		0.725219
NC_000913	227485	227490		0.725219
NC_000913	227490	227495		0.725219
NC_000913	227495	227500		0.725219
NC_000913	227500	227505		0.725219
NC_000913	227505	227510		0.725219
NC_000913	227510	227515		0.725219
NC_000913	227515	227520		0.725219
NC_000913	227520	227525		0.725219
NC_000913	227525	227530		0.725219
NC_000913	227530	227535		0.725219
NC_000913	227535	227540		0.725219
NC_000913	227540	227545		0.725219
NC_000913	227545	227550		0.725219
NC_000913	227550	227555		0.725219
NC_000913	227555	227560		0.725219
NC_000913	227560	227565		0.725219
NC_000913	227565	227570		0.725219
NC_000913	227570	227575		0.725219
NC_000913	227575	227580		0.725219
NC_000913	227580	227585		0.725219
NC_000913	227585	227590		0.725219
NC_000913	227590	227595		0.725219
NC_000913	227595	227600		0.725219
NC_000913	227600	227605		0.725219
NC_000913	227605	227610		0.725219
NC_000913	227610	227615		0.725219
NC_000913	227615	227620		0.725219
NC_000913	227620	227625		0.725219
NC_000913	227625	227630		0.725219
NC_000913	227630	227635		0.725219
NC_000913	227635	227640		0.725219
NC_000913	227640	227645		0.725219
NC_000913	227645	227650		0.725219
NC_000913	227650	227655		0.725219
NC_000913	227655	227660		0.725219
NC_000913	227660	227665		0.725219
NC_000913	227665	227670		0.725219
NC_000913	227670	227675		0.725219
NC_000913	227675	227680		0.725219
NC_000913	227680	227685		0.725219
NC_000913	227685	227690		0.725219
NC_000913	227690	227695		0.725219
NC_000913	227695	227700		0.725219
NC_000913	227700	227705		0.725219
NC_000913	227705	227710		0.725219
NC_000913	227710	227715		0.725219
NC_000913	227715	227720		0.725219
NC_000913	227720	227725		0.725219
NC_000913	227725	227730		0.725219
NC_000913	227730	227735		0.725219
NC_000913	227735	227740		0.725219
NC_000913	227740	227745		0.725219
NC_000913	227745	227750		0.725219
NC_000913	227750	227755		0.725219
NC_000913	227755	227760		0.725219
NC_000913	227760	227765		0.725219
NC_000913	227765	227770		0.725219
NC_000913	227770	227775		0.725219
NC_000913	227775	227780		0.725219
NC_000913	227780	227785		0.725219
NC_000913	227785	227790		0.725219
NC_000913	227790	227795		0.725219
NC_000913	227795	227800		0.725219
NC_000913	227800	227805		0.725219
NC_000913	227805	227810		0.725219
NC_000913	227810	227815		0.725219
NC_000913	227815	227820		0.725219
NC_000913	227820	227825		0.725219
NC_000913	227825	227830		0.725219
NC_000913	227830	227835		0.725219
NC_000913	227835	227840		0.725219
NC_000913	227840	227845		0.725219
NC_000913	227845	227850		0.725219
NC_000913	227850	227855		0.725219
NC_000913	227855	227860		0.725219
NC_000913	227860	227865		0.725219
NC_000913	227865	227870		0.725219
NC_000913	227870	227875		0.725219
NC_000913	227875	227880		0.725219
NC_000913	227880	227885		0.725219
NC_000913	227885	227890		0.725219
NC_000913	227890	227895		0.725219
NC_000913	227895	227900		0.725219
NC_000913	227900	227905		0.725219
NC_000913	227905	227910		0.725219
NC_000913	227910	227915		0.725219
NC_000913	227915	227920		0.725219
NC_000913	227920	227925		0.725219
NC_000913	227925	227930		0.725219
NC_000913	227930	227935		0.725219
NC_000913	227935	227940		0.725219
NC_000913	227940	227945		0.725219
NC_000913	227945	227950		0.725219
NC_000913	227950	227955		0.725219
NC_000913	227955	227960		0.725219
NC_000913	227960	227965		0.725219
NC_000913	227965	227970		0.725219
NC_000913	227970	227975		0.725219
NC_000913	227975	227980		0.725219
NC_000913	227980	227985		0.725219
NC_000913	227985	227990		0.725219
NC_000913	227990	227995		0.725219
NC_000913	227995	228000		0.725219
NC_000913	228000	228005		0.725219
NC_000913	228005	228010		0.725219
NC_000913	228010	228015		0.725219
NC_000913	228015	228020		0.725219
NC_000913	228020	228025		0.725219
NC_000913	228025	228030		0.725219
NC_000913	228030	228035		0.725219
NC_000913	228035	228040		0.725219
NC_000913	228040	228045		0.725219
NC_000913	228045	228050		0.725219
NC_000913	228050	228055		0.725219
NC_000913	228055	228060		0.725219
NC_000913	228060	228065		0.725219
NC_000913	228065	228070		0.725219
NC_000913	228070	228075		0.725219
NC_000913	228075	228080		0.725219
NC_000913	228080	228085		0.725219
NC_000913	228085	228090		0.725219
NC_000913	228090	228095		0.725219
NC_000913	228095	228100		0.725219
NC_000913	228100	228105		0.725219
NC_000913	228105	228110		0.725219
NC_000913	228110	228115		0.725219
NC_000913	228115	228120		0.725219
NC_000913	228120	228125		0.725219
NC_000913	228125	228130		0.725219
NC_000913	228130	228135		0.725219
NC_000913	228135	228140		0.725219
NC_000913	228140	228145		0.725219
NC_000913	228145	228150		0.725219
NC_000913	228150	228155		0.725219
NC_000913	228155	228160		0.725219
NC_000913	228160	228165		0.725219
NC_000913	228165	228170		0.725219
NC_000913	228170	228175		0.725219
NC_000913	228175	228180		0.725219
NC_000913	228180	228185		0.725219
NC_000913	228185	228190		0.725219
NC_000913	228190	228195		0.725219
NC_000913	228195	228200		0.725219
NC_000913	228200	228205		0.725219
NC_000913	228205	228210		0.725219
NC_000913	228210	228215		0.725219
NC_000913	228215	228220		0.725219
NC_000913	228220	228225		0.725219
NC_000913	228225	228230		0.725219
NC_000913	228230	228235		0.725219
NC_000913	228235	228240		0.725219
NC_000913	228240	228245		0.725219
NC_000913	228245	228250		0.725219
NC_000913	228250	228255		0.725219
NC_000913	228255	228260		0.725219
NC_000913	228260	228265		0.725219
NC_000913	228265	228270		0.725219
NC_000913	228270	228275		0.725219
NC_000913	228275	228280		0.725219
NC_000913	228280	228285		0.725219
NC_000913	228285	228290		0.725219
NC_000913	228290	228295		0.725219
NC_000913	228295	228300		0.725219
NC_000913	228300	228305		0.725219
NC_000913	228305	228310		0.725219
NC_000913	228310	228315		0.725219
NC_000913	228315	228320		0.725219
NC_000913	228320	228325		0.725219
NC_000913	228325	228330		0.725219
NC_000913	228330	228335		0.725219
NC_000913	228335	228340		0.725219
NC_000913	228340	228345		0.725219
NC_000913	228345	228350		0.725219
NC_000913	228350	228355		0.725219
NC_000913	228355	228360		0.725219
NC_000913	228360	228365		0.725219
NC_000913	228365	228370		0.725219
NC_000913	228370	228375		0.725219
NC_000913	228375	228380		0.725219
NC_000913	228380	228385		0.725219
NC_000913	228385	228390		0.725219
NC_000913	228390	228395		0.725219
NC_000913	228395	228400		0.725219
NC_000913	228400	228405		0.725219
NC_000913	228405	228410		0.725219
NC_000913	228410	228415		0.725219
NC_000913	228415	228420		0.725219
NC_000913	228420	228425		0.725219
NC_000913	228425	228430		0.725219
NC_000913	228430	228435		0.725219
NC_000913	228435	228440		0.725219
NC_000913	228440	228445		0.121695
NC_000913	228445	228450		0.121695
NC_000913	228450	228455		0.121065
NC_000913	228455	228460		0.121065
NC_000913	228460	228465		0.121064
NC_000913	228465	228470		0.121063
NC_000913	228470	228475		0.121063
NC_000913	228475	228480		0.121062
NC_000913	228480	228485		0.014837
NC_000913	228485	228490		0.031143
NC_000913	228490	228495		0.028888
NC_000913	228495	228500		0.028888
NC_000913	228500	228505		0.028888
NC_000913	228505	228510		0.002314
NC_000913	228510	228515		0.002314
NC_000913	228515	228520		0.002314
NC_000913	228520	228525		0.015349
NC_000913	228525	228530		0.001473
NC_000913	228530	228535		0.001733
NC_000913	228535	228540		0.001707
NC_000913	228540	228545		0.004253
NC_000913	228545	228550		0.000356
NC_000913	228550	228555		0.000356
NC_000913	228555	228560		0.002530
NC_000913	228560	228565		0.005061
NC_000913	228565	228570		0.003347
NC_000913	228570	228575		0.009293
NC_000913	228575	228580		0.022493
NC_000913	228580	228585		0.080464
NC_000913	228585	228590		0.080426
NC_000913	228590	228595		0.049229
NC_000913	228595	228600		0.043585
NC_000913	228600	228605		0.036282
NC_000913	228605	228610		0.027178
NC_000913	228610	228615		0.183462
NC_000913	228615	228620		0.124931
NC_000913	228620	228625		0.236555
NC_000913	228625	228630		0.324333
NC_000913	228630	228635		0.440178
NC_000913	228635	228640		0.437762
NC_000913	228640	228645		0.500689
NC_000913	228645	228650		0.234561
NC_000913	228650	228655		0.113396
NC_000913	228655	228660		0.089167
NC_000913	228660	228665		0.094062
NC_000913	228665	228670		0.067598
NC_000913	228670	228675		0.043705
NC_000913	228675	228680		0.038096
NC_000913	228680	228685		0.037621
NC_000913	228685	228690		0.035909
NC_000913	228690	228695		0.026222
NC_000913	228695	228700		0.049188
NC_000913	228700	228705		0.064092
NC_000913	228705	228710		0.065477
NC_000913	228710	228715		0.157506
NC_000913	228715	228720		0.013481
NC_000913	228720	228725		0.002688
NC_000913	228725	228730		0.001804
NC_000913	228730	228735		0.005788
NC_000913	228735	228740		0.023460
NC_000913	228740	228745		0.000581
NC_000913	228745	228750		0.000024
NC_000913	228750	228755		0.000015
NC_000913	228755	228760		0.000023
NC_000913	228760	228765		0.000003
NC_000913	228765	228770		0.000000
NC_000913	228770	228775		0.000000
NC_000913	228775	228780		0.000001
NC_000913	228780	228785		0.000006
NC_000913	228785	228790		0.000006
NC_000913	228790	228795		0.000002
NC_000913	228795	228800		0.000002
NC_000913	228800	228805		0.000001
NC_000913	228805	228810		0.000001
NC_000913	228810	228815		0.000000
NC_000913	228815	228820		0.000000
NC_000913	228820	228825		0.000000
NC_000913	228825	228830		0.000000
NC_000913	228830	228835		0.000000
NC_000913	228835	228840		0.000000
NC_000913	228840	228845		0.000000
NC_000913	228845	228850		0.000000
NC_000913	228850	228855		0.000003
NC_000913	228855	228860		0.000001
NC_000913	228860	228865		0.000001
NC_000913	228865	228870		0.000000
NC_000913	228870	228875		0.000014
NC_000913	228875	228880		0.000007
NC_000913	228880	228885		0.001435
NC_000913	228885	228890		0.003970
NC_000913	228890	228895		0.001486
NC_000913	228895	228900		0.001303
NC_000913	228900	228905		0.004088
NC_000913	228905	228910		0.009243
NC_000913	228910	228915		0.013760
NC_000913	228915	228920		0.025932
NC_000913	228920	228925		0.023750
NC_000913	228925	228930		0.049630
NC_000913	228930	228935		0.049918
NC_000913	228935	228940		0.054163
NC_000913	228940	228945		0.070693
NC_000913	228945	228950		0.045128
NC_000913	228950	228955		0.032588
NC_000913	228955	228960		0.020015
NC_000913	228960	228965		0.012164
NC_000913	228965	228970		0.006555
NC_000913	228970	228975		0.004519
NC_000913	228975	228980		0.004192
NC_000913	228980	228985		0.003763
NC_000913	228985	228990		0.003564
NC_000913	228990	228995		0.003177
NC_000913	228995	229000		0.002993
NC_000913	229000	229005		0.002754
NC_000913	229005	229010		0.002677
NC_000913	229010	229015		0.005719
NC_000913	229015	229020		0.001498
NC_000913	229020	229025		0.002068
NC_000913	229025	229030		0.004237
NC_000913	229030	229035		0.004163
NC_000913	229035	229040		0.004170
NC_000913	229040	229045		0.004227
NC_000913	229045	229050		0.005384
NC_000913	229050	229055		0.019559
NC_000913	229055	229060		0.029345
NC_000913	229060	229065		0.058649
NC_000913	229065	229070		0.020804
NC_000913	229070	229075		0.023166
NC_000913	229075	229080		0.008676
NC_000913	229080	229085		0.010410
NC_000913	229085	229090		0.007410
NC_000913	229090	229095		0.006551
NC_000913	229095	229100		0.005900
NC_000913	229100	229105		0.005413
NC_000913	229105	229110		0.005019
NC_000913	229110	229115		0.006692
NC_000913	229115	229120		0.005331
NC_000913	229120	229125		0.005540
NC_000913	229125	229130		0.002396
NC_000913	229130	229135		0.002889
NC_000913	229135	229140		0.002969
NC_000913	229140	229145		0.002009
NC_000913	229145	229150		0.001951
NC_000913	229150	229155		0.001404
NC_000913	229155	229160		0.002405
NC_000913	229160	229165		0.002820
NC_000913	229165	229170		0.008810
NC_000913	229170	229175		0.018307
NC_000913	229175	229180		0.040276
NC_000913	229180	229185		0.049877
NC_000913	229185	229190		0.053517
NC_000913	229190	229195		0.090578
NC_000913	229195	229200		0.101527
NC_000913	229200	229205		0.122677
NC_000913	229205	229210		0.282736
NC_000913	229210	229215		0.308850
NC_000913	229215	229220		0.400310
NC_000913	229220	229225		0.695243
NC_000913	229225	229230		0.813536
NC_000913	229230	229235		1.151452
NC_000913	229235	229240		0.886049
NC_000913	229240	229245		0.926235
NC_000913	229245	229250		1.116952
NC_000913	229250	229255		1.123255
NC_000913	229255	229260		1.512058
NC_000913	229260	229265		1.388802
NC_000913	229265	229270		1.840017
NC_000913	229270	229275		1.636924
NC_000913	229275	229280		1.816871
NC_000913	229280	229285		1.781364
NC_000913	229285	229290		1.417567
NC_000913	229290	229295		0.557598
NC_000913	229295	229300		0.536311
NC_000913	229300	229305		0.452325
NC_000913	229305	229310		0.368242
NC_000913	229310	229315		0.301109
NC_000913	229315	229320		0.205663
NC_000913	229320	229325		0.201403
NC_000913	229325	229330		0.223248
NC_000913	229330	229335		0.249994
NC_000913	229335	229340		0.200174
NC_000913	229340	229345		0.395465
NC_000913	229345	229350		0.665215
NC_000913	229350	229355		0.519953
NC_000913	229355	229360		0.481063
NC_000913	229360	229365		0.377458
NC_000913	229365	229370		0.617160
NC_000913	229370	229375		0.265725
NC_000913	229375	229380		0.233238
NC_000913	229380	229385		0.270211
NC_000913	229385	229390		0.269885
NC_000913	229390	229395		0.111279
NC_000913	229395	229400		0.065916
NC_000913	229400	229405		0.041111
NC_000913	229405	229410		0.056128
NC_000913	229410	229415		0.062035
NC_000913	229415	229420		0.073744
NC_000913	229420	229425		0.071655
NC_000913	229425	229430		0.084842
NC_000913	229430	229435		0.180429
NC_000913	229435	229440		0.325861
NC_000913	229440	229445		0.429571
NC_000913	229445	229450		0.241890
NC_000913	229450	229455		0.221557
NC_000913	229455	229460		0.235927
NC_000913	229460	229465		0.250987
NC_000913	229465	229470		0.276393
NC_000913	229470	229475		0.375770
NC_000913	229475	229480		0.351253
NC_000913	229480	229485		0.359752
NC_000913	229485	229490		0.386437
NC_000913	229490	229495		0.346345
NC_000913	229495	229500		0.244289
NC_000913	229500	229505		0.067092
NC_000913	229505	229510		0.075561
NC_000913	229510	229515		0.060081
NC_000913	229515	229520		0.057398
NC_000913	229520	229525		0.038840
NC_000913	229525	229530		0.038640
NC_000913	229530	229535		0.051586
NC_000913	229535	229540		0.057524
NC_000913	229540	229545		0.116830
NC_000913	229545	229550		0.120608
NC_000913	229550	229555		0.266102
NC_000913	229555	229560		0.347117
NC_000913	229560	229565		0.495974
NC_000913	229565	229570		0.551378
NC_000913	229570	229575		0.477294
NC_000913	229575	229580		0.473748
NC_000913	229580	229585		0.340327
NC_000913	229585	229590		0.331818
NC_000913	229590	229595		0.290934
NC_000913	229595	229600		0.314325
NC_000913	229600	229605		0.311534
NC_000913	229605	229610		0.473519
NC_000913	229610	229615		0.461531
NC_000913	229615	229620		0.638005
NC_000913	229620	229625		0.777599
NC_000913	229625	229630		0.778236
NC_000913	229630	229635		1.041365
NC_000913	229635	229640		1.022778
NC_000913	229640	229645		0.660355
NC_000913	229645	229650		0.556263
NC_000913	229650	229655		0.395820
NC_000913	229655	229660		0.353393
NC_000913	229660	229665		0.331331
NC_000913	229665	229670		0.322444
NC_000913	229670	229675		0.432954
NC_000913	229675	229680		0.469553
NC_000913	229680	229685		0.449627
NC_000913	229685	229690		0.693142
NC_000913	229690	229695		2.062084
NC_000913	229695	229700		1.927125
NC_000913	229700	229705		2.375423
NC_000913	229705	229710		1.810437
NC_000913	229710	229715		1.763914
NC_000913	229715	229720		1.688694
NC_000913	229720	229725		1.694968
NC_000913	229725	229730		1.774780
NC_000913	229730	229735		1.905567
NC_000913	229735	229740		2.141663
NC_000913	229740	229745		4.611834
NC_000913	229745	229750		3.311980
NC_000913	229750	229755		2.495418
NC_000913	229755	229760		1.701564
NC_000913	229760	229765		1.306474
NC_000913	229765	229770		0.766180
NC_000913	229770	229775		0.442784
NC_000913	229775	229780		0.381611
NC_000913	229780	229785		0.356026
NC_000913	229785	229790		0.382292
NC_000913	229790	229795		0.259640
NC_000913	229795	229800		0.287075
NC_000913	229800	229805		0.415813
NC_000913	229805	229810		0.512516
NC_000913	229810	229815		0.583584
NC_000913	229815	229820		0.834139
NC_000913	229820	229825		1.190482
NC_000913	229825	229830		1.258340
NC_000913	229830	229835		1.638930
NC_000913	229835	229840		1.596969
NC_000913	229840	229845		1.345186
NC_000913	229845	229850		1.495338
NC_000913	229850	229855		1.400950
NC_000913	229855	229860		1.252365
NC_000913	229860	229865		1.098463
NC_000913	229865	229870		0.892008
NC_000913	229870	229875		0.834209
NC_000913	229875	229880		0.818266
NC_000913	229880	229885		0.750255
NC_000913	229885	229890		1.108370
NC_000913	229890	229895		1.096371
NC_000913	229895	229900		0.814650
NC_000913	229900	229905		0.783104
NC_000913	229905	229910		0.810433
NC_000913	229910	229915		0.629121
NC_000913	229915	229920		0.622932
NC_000913	229920	229925		0.300388
NC_000913	229925	229930		0.168963
NC_000913	229930	229935		0.126266
NC_000913	229935	229940		0.116145
NC_000913	229940	229945		0.120871
NC_000913	229945	229950		0.132424
NC_000913	229950	229955		0.160586
NC_000913	229955	229960		0.185362
NC_000913	229960	229965		0.409339
NC_000913	229965	229970		0.420583
NC_000913	229970	229975		0.248795
NC_000913	229975	229980		0.232619
NC_000913	229980	229985		0.233442
NC_000913	229985	229990		0.233853
NC_000913	229990	229995		0.246651
NC_000913	229995	230000		0.259656
NC_000913	230000	230005		0.310546
NC_000913	230005	230010		0.406284
NC_000913	230010	230015		0.473821
NC_000913	230015	230020		0.518243
NC_000913	230020	230025		0.621124
NC_000913	230025	230030		0.644815
NC_000913	230030	230035		0.268196
NC_000913	230035	230040		0.228505
NC_000913	230040	230045		0.176677
NC_000913	230045	230050		0.177678
NC_000913	230050	230055		0.183522
NC_000913	230055	230060		0.191792
NC_000913	230060	230065		0.213409
NC_000913	230065	230070		0.361910
NC_000913	230070	230075		0.228624
NC_000913	230075	230080		0.248763
NC_000913	230080	230085		0.287708
NC_000913	230085	230090		0.316061
NC_000913	230090	230095		0.371978
NC_000913	230095	230100		0.427888
NC_000913	230100	230105		0.574605
NC_000913	230105	230110		0.695673
NC_000913	230110	230115		0.326150
NC_000913	230115	230120		0.192662
NC_000913	230120	230125		0.175918
NC_000913	230125	230130		0.148243
NC_000913	230130	230135		0.163275
NC_000913	230135	230140		0.153611
NC_000913	230140	230145		0.122313
NC_000913	230145	230150		0.168253
NC_000913	230150	230155		0.567277
NC_000913	230155	230160		0.431849
NC_000913	230160	230165		0.418298
NC_000913	230165	230170		0.422279
NC_000913	230170	230175		0.211382
NC_000913	230175	230180		0.206116
NC_000913	230180	230185		0.152070
NC_000913	230185	230190		0.143013
NC_000913	230190	230195		0.130982
NC_000913	230195	230200		0.117897
NC_000913	230200	230205		0.158884
NC_000913	230205	230210		0.215072
NC_000913	230210	230215		0.371993
NC_000913	230215	230220		0.424454
NC_000913	230220	230225		0.615434
NC_000913	230225	230230		0.685999
NC_000913	230230	230235		0.606835
NC_000913	230235	230240		0.573509
NC_000913	230240	230245		0.629581
NC_000913	230245	230250		0.686111
NC_000913	230250	230255		0.467440
NC_000913	230255	230260		0.208346
NC_000913	230260	230265		0.173900
NC_000913	230265	230270		0.162904
NC_000913	230270	230275		0.153313
NC_000913	230275	230280		0.082907
NC_000913	230280	230285		0.145092
NC_000913	230285	230290		0.126506
NC_000913	230290	230295		0.122405
NC_000913	230295	230300		0.108076
NC_000913	230300	230305		0.126469
NC_000913	230305	230310		0.326819
NC_000913	230310	230315		0.363696
NC_000913	230315	230320		0.471309
NC_000913	230320	230325		0.610731
NC_000913	230325	230330		0.578715
NC_000913	230330	230335		0.458949
NC_000913	230335	230340		0.213685
NC_000913	230340	230345		0.224435
NC_000913	230345	230350		0.225116
NC_000913	230350	230355		0.221887
NC_000913	230355	230360		0.238933
NC_000913	230360	230365		0.237418
NC_000913	230365	230370		0.229835
NC_000913	230370	230375		0.140932
NC_000913	230375	230380		0.153178
NC_000913	230380	230385		0.211543
NC_000913	230385	230390		0.211015
NC_000913	230390	230395		0.193604
NC_000913	230395	230400		0.165529
NC_000913	230400	230405		0.191135
NC_000913	230405	230410		0.233623
NC_000913	230410	230415		0.181076
NC_000913	230415	230420		0.183384
NC_000913	230420	230425		0.188076
NC_000913	230425	230430		0.172311
NC_000913	230430	230435		0.083481
NC_000913	230435	230440		0.232747
NC_000913	230440	230445		0.137499
NC_000913	230445	230450		0.119890
NC_000913	230450	230455		0.130362
NC_000913	230455	230460		0.097524
NC_000913	230460	230465		0.096528
NC_000913	230465	230470		0.115482
NC_000913	230470	230475		0.165594
NC_000913	230475	230480		0.487224
NC_000913	230480	230485		0.428020
NC_000913	230485	230490		0.119590
NC_000913	230490	230495		0.069575
NC_000913	230495	230500		0.030797
NC_000913	230500	230505		0.025080
NC_000913	230505	230510		0.016278
NC_000913	230510	230515		0.016304
NC_000913	230515	230520		0.016091
NC_000913	230520	230525		0.033847
NC_000913	230525	230530		0.039182
NC_000913	230530	230535		0.052342
NC_000913	230535	230540		0.062813
NC_000913	230540	230545		0.109232
NC_000913	230545	230550		0.429874
NC_000913	230550	230555		0.262026
NC_000913	230555	230560		0.240069
NC_000913	230560	230565		0.118319
NC_000913	230565	230570		0.076560
NC_000913	230570	230575		0.076396
NC_000913	230575	230580		0.065741
NC_000913	230580	230585		0.079170
NC_000913	230585	230590		0.078705
NC_000913	230590	230595		0.178437
NC_000913	230595	230600		0.196193
NC_000913	230600	230605		0.212116
NC_000913	230605	230610		0.204824
NC_000913	230610	230615		0.216721
NC_000913	230615	230620		0.238994
NC_000913	230620	230625		0.160846
NC_000913	230625	230630		0.166764
NC_000913	230630	230635		0.188029
NC_000913	230635	230640		0.216624
NC_000913	230640	230645		0.285817
NC_000913	230645	230650		0.239878
NC_000913	230650	230655		0.217737
NC_000913	230655	230660		0.228784
NC_000913	230660	230665		0.256123
NC_000913	230665	230670		0.261370
NC_000913	230670	230675		0.228155
NC_000913	230675	230680		0.168414
NC_000913	230680	230685		0.191814
NC_000913	230685	230690		0.120287
NC_000913	230690	230695		0.111685
NC_000913	230695	230700		0.093052
NC_000913	230700	230705		0.086030
NC_000913	230705	230710		0.092256
NC_000913	230710	230715		0.072563
NC_000913	230715	230720		0.074722
NC_000913	230720	230725		0.065690
NC_000913	230725	230730		0.074007
NC_000913	230730	230735		0.282295
NC_000913	230735	230740		0.374111
NC_000913	230740	230745		0.434235
NC_000913	230745	230750		0.395787
NC_000913	230750	230755		0.458903
NC_000913	230755	230760		0.534386
NC_000913	230760	230765		0.162269
NC_000913	230765	230770		0.152960
NC_000913	230770	230775		0.146810
NC_000913	230775	230780		0.124512
NC_000913	230780	230785		0.125234
NC_000913	230785	230790		0.143824
NC_000913	230790	230795		0.124599
NC_000913	230795	230800		0.119960
NC_000913	230800	230805		0.056173
NC_000913	230805	230810		0.024211
NC_000913	230810	230815		0.022927
NC_000913	230815	230820		0.023690
NC_000913	230820	230825		0.017710
NC_000913	230825	230830		0.008474
NC_000913	230830	230835		0.006797
NC_000913	230835	230840		0.006236
NC_000913	230840	230845		0.005174
NC_000913	230845	230850		0.001087
NC_000913	230850	230855		0.000903
NC_000913	230855	230860		0.001248
NC_000913	230860	230865		0.001009
NC_000913	230865	230870		0.001156
NC_000913	230870	230875		0.001261
NC_000913	230875	230880		0.002433
NC_000913	230880	230885		0.004234
NC_000913	230885	230890		0.006905
NC_000913	230890	230895		0.018166
NC_000913	230895	230900		0.022642
NC_000913	230900	230905		0.018026
NC_000913	230905	230910		0.043420
NC_000913	230910	230915		0.190577
NC_000913	230915	230920		0.236620
NC_000913	230920	230925		0.197146
NC_000913	230925	230930		0.303844
NC_000913	230930	230935		0.463976
NC_000913	230935	230940		0.458028
NC_000913	230940	230945		0.450415
NC_000913	230945	230950		0.417426
NC_000913	230950	230955		0.412896
NC_000913	230955	230960		0.510976
NC_000913	230960	230965		0.398645
NC_000913	230965	230970		0.489299
NC_000913	230970	230975		0.720056
NC_000913	230975	230980		0.651672
NC_000913	230980	230985		0.748106
NC_000913	230985	230990		0.592565
NC_000913	230990	230995		0.587023
NC_000913	230995	231000		0.573985
NC_000913	231000	231005		0.598136
NC_000913	231005	231010		0.619074
NC_000913	231010	231015		0.565960
NC_000913	231015	231020		0.603320
NC_000913	231020	231025		0.376007
NC_000913	231025	231030		0.188859
NC_000913	231030	231035		0.133074
NC_000913	231035	231040		0.067218
NC_000913	231040	231045		0.015975
NC_000913	231045	231050		0.009994
NC_000913	231050	231055		0.005525
NC_000913	231055	231060		0.003465
NC_000913	231060	231065		0.002772
NC_000913	231065	231070		0.001916
NC_000913	231070	231075		0.001319
NC_000913	231075	231080		0.001316
NC_000913	231080	231085		0.001248
NC_000913	231085	231090		0.001228
NC_000913	231090	231095		0.001522
NC_000913	231095	231100		0.003389
NC_000913	231100	231105		0.002372
NC_000913	231105	231110		0.001489
NC_000913	231110	231115		0.001675
NC_000913	231115	231120		0.001030
NC_000913	231120	231125		0.000692
NC_000913	231125	231130		0.000855
NC_000913	231130	231135		0.000950
NC_000913	231135	231140		0.001353
NC_000913	231140	231145		0.001110
NC_000913	231145	231150		0.000803
NC_000913	231150	231155		0.000479
NC_000913	231155	231160		0.000784
NC_000913	231160	231165		0.001064
NC_000913	231165	231170		0.001135
NC_000913	231170	231175		0.001105
NC_000913	231175	231180		0.001361
NC_000913	231180	231185		0.001353
NC_000913	231185	231190		0.001028
NC_000913	231190	231195		0.001178
NC_000913	231195	231200		0.002263
NC_000913	231200	231205		0.003157
NC_000913	231205	231210		0.004343
NC_000913	231210	231215		0.005005
NC_000913	231215	231220		0.009685
NC_000913	231220	231225		0.010023
NC_000913	231225	231230		0.011785
NC_000913	231230	231235		0.013566
NC_000913	231235	231240		0.046861
NC_000913	231240	231245		0.051446
NC_000913	231245	231250		0.052605
NC_000913	231250	231255		0.061640
NC_000913	231255	231260		0.136061
NC_000913	231260	231265		0.182242
NC_000913	231265	231270		0.207330
NC_000913	231270	231275		0.283081
NC_000913	231275	231280		0.509360
NC_000913	231280	231285		0.291709
NC_000913	231285	231290		0.254970
NC_000913	231290	231295		0.233467
NC_000913	231295	231300		0.259423
NC_000913	231300	231305		0.250812
NC_000913	231305	231310		0.268097
NC_000913	231310	231315		0.705084
NC_000913	231315	231320		0.718798
NC_000913	231320	231325		0.742764
NC_000913	231325	231330		0.774908
NC_000913	231330	231335		0.966318
NC_000913	231335	231340		0.705697
NC_000913	231340	231345		1.002780
NC_000913	231345	231350		0.563265
NC_000913	231350	231355		0.485672
NC_000913	231355	231360		0.457479
NC_000913	231360	231365		0.448132
NC_000913	231365	231370		0.389074
NC_000913	231370	231375		0.432822
NC_000913	231375	231380		0.536744
NC_000913	231380	231385		0.492842
NC_000913	231385	231390		0.500778
NC_000913	231390	231395		0.510884
NC_000913	231395	231400		0.664041
NC_000913	231400	231405		0.567519
NC_000913	231405	231410		0.505562
NC_000913	231410	231415		0.577436
NC_000913	231415	231420		0.494010
NC_000913	231420	231425		0.417043
NC_000913	231425	231430		0.373437
NC_000913	231430	231435		0.308388
NC_000913	231435	231440		0.503413
NC_000913	231440	231445		0.375642
NC_000913	231445	231450		0.293121
NC_000913	231450	231455		0.312448
NC_000913	231455	231460		0.250087
NC_000913	231460	231465		0.214663
NC_000913	231465	231470		0.208568
NC_000913	231470	231475		0.275353
NC_000913	231475	231480		0.317658
NC_000913	231480	231485		0.573870
NC_000913	231485	231490		0.539402
NC_000913	231490	231495		0.756252
NC_000913	231495	231500		0.642172
NC_000913	231500	231505		0.403734
NC_000913	231505	231510		0.184539
NC_000913	231510	231515		0.184232
NC_000913	231515	231520		0.230367
NC_000913	231520	231525		0.156439
NC_000913	231525	231530		0.154342
NC_000913	231530	231535		0.146368
NC_000913	231535	231540		0.145738
NC_000913	231540	231545		0.207978
NC_000913	231545	231550		0.399327
NC_000913	231550	231555		0.368545
NC_000913	231555	231560		0.363014
NC_000913	231560	231565		0.363526
NC_000913	231565	231570		0.371202
NC_000913	231570	231575		0.518800
NC_000913	231575	231580		0.567010
NC_000913	231580	231585		0.972301
NC_000913	231585	231590		0.387618
NC_000913	231590	231595		0.141104
NC_000913	231595	231600		0.133257
NC_000913	231600	231605		0.119571
NC_000913	231605	231610		0.115637
NC_000913	231610	231615		0.104155
NC_000913	231615	231620		0.205226
NC_000913	231620	231625		0.594456
NC_000913	231625	231630		0.853695
NC_000913	231630	231635		1.070714
NC_000913	231635	231640		1.069326
NC_000913	231640	231645		0.910459
NC_000913	231645	231650		0.312431
NC_000913	231650	231655		0.264107
NC_000913	231655	231660		0.102383
NC_000913	231660	231665		0.083097
NC_000913	231665	231670		0.073170
NC_000913	231670	231675		0.071225
NC_000913	231675	231680		0.091447
NC_000913	231680	231685		0.175788
NC_000913	231685	231690		0.130017
NC_000913	231690	231695		0.143300
NC_000913	231695	231700		0.174248
NC_000913	231700	231705		0.196650
NC_000913	231705	231710		0.186553
NC_000913	231710	231715		0.197916
NC_000913	231715	231720		0.181461
NC_000913	231720	231725		0.311656
NC_000913	231725	231730		0.338149
NC_000913	231730	231735		0.414955
NC_000913	231735	231740		0.253728
NC_000913	231740	231745		0.200267
NC_000913	231745	231750		0.152059
NC_000913	231750	231755		0.166924
NC_000913	231755	231760		0.191751
NC_000913	231760	231765		0.159673
NC_000913	231765	231770		0.155015
NC_000913	231770	231775		0.160278
NC_000913	231775	231780		0.426951
NC_000913	231780	231785		0.173238
NC_000913	231785	231790		0.181389
NC_000913	231790	231795		0.150357
NC_000913	231795	231800		0.141851
NC_000913	231800	231805		0.145935
NC_000913	231805	231810		0.186273
NC_000913	231810	231815		0.354873
NC_000913	231815	231820		0.547820
NC_000913	231820	231825		0.733796
NC_000913	231825	231830		0.706886
NC_000913	231830	231835		1.066616
NC_000913	231835	231840		1.019047
NC_000913	231840	231845		0.641121
NC_000913	231845	231850		0.485637
NC_000913	231850	231855		0.529869
NC_000913	231855	231860		0.458968
NC_000913	231860	231865		0.444921
NC_000913	231865	231870		0.406115
NC_000913	231870	231875		0.419243
NC_000913	231875	231880		0.555771
NC_000913	231880	231885		0.611745
NC_000913	231885	231890		0.693249
NC_000913	231890	231895		0.617156
NC_000913	231895	231900		0.557496
NC_000913	231900	231905		0.648291
NC_000913	231905	231910		0.444535
NC_000913	231910	231915		0.425892
NC_000913	231915	231920		0.355336
NC_000913	231920	231925		0.327908
NC_000913	231925	231930		0.393799
NC_000913	231930	231935		0.371400
NC_000913	231935	231940		0.382588
NC_000913	231940	231945		0.367153
NC_000913	231945	231950		0.345813
NC_000913	231950	231955		0.368102
NC_000913	231955	231960		0.397776
NC_000913	231960	231965		0.462846
NC_000913	231965	231970		0.452240
NC_000913	231970	231975		0.419395
NC_000913	231975	231980		0.412496
NC_000913	231980	231985		0.430996
NC_000913	231985	231990		0.486009
NC_000913	231990	231995		0.515040
NC_000913	231995	232000		0.756579
NC_000913	232000	232005		0.861296
NC_000913	232005	232010		0.661075
NC_000913	232010	232015		0.699520
NC_000913	232015	232020		0.445683
NC_000913	232020	232025		0.403844
NC_000913	232025	232030		0.359479
NC_000913	232030	232035		0.297652
NC_000913	232035	232040		0.232995
NC_000913	232040	232045		0.210310
NC_000913	232045	232050		0.231469
NC_000913	232050	232055		0.213284
NC_000913	232055	232060		0.230744
NC_000913	232060	232065		0.295689
NC_000913	232065	232070		0.303861
NC_000913	232070	232075		0.323526
NC_000913	232075	232080		0.216959
NC_000913	232080	232085		0.048488
NC_000913	232085	232090		0.043939
NC_000913	232090	232095		0.032699
NC_000913	232095	232100		0.039052
NC_000913	232100	232105		0.026033
NC_000913	232105	232110		0.020292
NC_000913	232110	232115		0.022125
NC_000913	232115	232120		0.022343
NC_000913	232120	232125		0.032617
NC_000913	232125	232130		0.027070
NC_000913	232130	232135		0.030600
NC_000913	232135	232140		0.033819
NC_000913	232140	232145		0.042927
NC_000913	232145	232150		0.044489
NC_000913	232150	232155		0.066983
NC_000913	232155	232160		0.115704
NC_000913	232160	232165		0.140527
NC_000913	232165	232170		0.137684
NC_000913	232170	232175		0.128166
NC_000913	232175	232180		0.141782
NC_000913	232180	232185		0.300240
NC_000913	232185	232190		0.402377
NC_000913	232190	232195		0.765511
NC_000913	232195	232200		0.802592
NC_000913	232200	232205		0.872681
NC_000913	232205	232210		0.870367
NC_000913	232210	232215		0.947496
NC_000913	232215	232220		0.887270
NC_000913	232220	232225		0.746546
NC_000913	232225	232230		0.717185
NC_000913	232230	232235		0.532459
NC_000913	232235	232240		0.483325
NC_000913	232240	232245		0.454725
NC_000913	232245	232250		0.451817
NC_000913	232250	232255		0.643023
NC_000913	232255	232260		0.793724
NC_000913	232260	232265		0.995416
NC_000913	232265	232270		1.070970
NC_000913	232270	232275		1.041406
NC_000913	232275	232280		0.959993
NC_000913	232280	232285		0.502947
NC_000913	232285	232290		0.163103
NC_000913	232290	232295		0.132947
NC_000913	232295	232300		0.070013
NC_000913	232300	232305		0.054669
NC_000913	232305	232310		0.065611
NC_000913	232310	232315		0.065546
NC_000913	232315	232320		0.066445
NC_000913	232320	232325		0.112954
NC_000913	232325	232330		0.286771
NC_000913	232330	232335		0.948043
NC_000913	232335	232340		1.566928
NC_000913	232340	232345		2.314268
NC_000913	232345	232350		2.187027
NC_000913	232350	232355		1.727400
NC_000913	232355	232360		4.006771
NC_000913	232360	232365		3.782737
NC_000913	232365	232370		1.912538
NC_000913	232370	232375		0.990604
NC_000913	232375	232380		1.064042
NC_000913	232380	232385		0.754620
NC_000913	232385	232390		0.683857
NC_000913	232390	232395		0.500224
NC_000913	232395	232400		0.191190
NC_000913	232400	232405		0.194698
NC_000913	232405	232410		0.252167
NC_000913	232410	232415		0.236619
NC_000913	232415	232420		0.236852
NC_000913	232420	232425		0.264036
NC_000913	232425	232430		0.293324
NC_000913	232430	232435		0.395399
NC_000913	232435	232440		0.577470
NC_000913	232440	232445		0.603151
NC_000913	232445	232450		0.792988
NC_000913	232450	232455		0.691906
NC_000913	232455	232460		0.554028
NC_000913	232460	232465		0.473833
NC_000913	232465	232470		0.367885
NC_000913	232470	232475		0.317065
NC_000913	232475	232480		0.275788
NC_000913	232480	232485		0.366604
NC_000913	232485	232490		0.405098
NC_000913	232490	232495		0.540612
NC_000913	232495	232500		0.591750
NC_000913	232500	232505		0.628706
NC_000913	232505	232510		0.772102
NC_000913	232510	232515		1.079898
NC_000913	232515	232520		2.034768
NC_000913	232520	232525		2.232495
NC_000913	232525	232530		2.286542
NC_000913	232530	232535		2.434831
NC_000913	232535	232540		2.378556
NC_000913	232540	232545		1.706757
NC_000913	232545	232550		1.305078
NC_000913	232550	232555		0.940754
NC_000913	232555	232560		0.562086
NC_000913	232560	232565		0.514447
NC_000913	232565	232570		0.474505
NC_000913	232570	232575		0.433857
NC_000913	232575	232580		0.390011
NC_000913	232580	232585		0.504942
NC_000913	232585	232590		1.371017
NC_000913	232590	232595		1.048029
NC_000913	232595	232600		1.016583
NC_000913	232600	232605		0.943765
NC_000913	232605	232610		0.928039
NC_000913	232610	232615		1.041359
NC_000913	232615	232620		0.982750
NC_000913	232620	232625		0.710029
NC_000913	232625	232630		0.611547
NC_000913	232630	232635		0.394670
NC_000913	232635	232640		0.309599
NC_000913	232640	232645		0.201637
NC_000913	232645	232650		0.244104
NC_000913	232650	232655		0.224149
NC_000913	232655	232660		0.233478
NC_000913	232660	232665		0.196919
NC_000913	232665	232670		0.188118
NC_000913	232670	232675		0.221721
NC_000913	232675	232680		0.221745
NC_000913	232680	232685		0.234882
NC_000913	232685	232690		0.463842
NC_000913	232690	232695		0.533152
NC_000913	232695	232700		0.426760
NC_000913	232700	232705		0.419683
NC_000913	232705	232710		0.377808
NC_000913	232710	232715		0.425445
NC_000913	232715	232720		0.413930
NC_000913	232720	232725		0.399463
NC_000913	232725	232730		0.439922
NC_000913	232730	232735		0.664747
NC_000913	232735	232740		0.636498
NC_000913	232740	232745		0.672608
NC_000913	232745	232750		0.681815
NC_000913	232750	232755		0.885490
NC_000913	232755	232760		1.149222
NC_000913	232760	232765		1.059648
NC_000913	232765	232770		0.660393
NC_000913	232770	232775		0.722204
NC_000913	232775	232780		0.348771
NC_000913	232780	232785		0.318956
NC_000913	232785	232790		0.324641
NC_000913	232790	232795		0.349024
NC_000913	232795	232800		0.368902
NC_000913	232800	232805		0.408919
NC_000913	232805	232810		0.713662
NC_000913	232810	232815		0.661532
NC_000913	232815	232820		0.540899
NC_000913	232820	232825		0.395427
NC_000913	232825	232830		0.410422
NC_000913	232830	232835		0.486813
NC_000913	232835	232840		0.334830
NC_000913	232840	232845		0.323093
NC_000913	232845	232850		0.341646
NC_000913	232850	232855		0.498444
NC_000913	232855	232860		0.418214
NC_000913	232860	232865		0.406873
NC_000913	232865	232870		0.417561
NC_000913	232870	232875		0.357794
NC_000913	232875	232880		0.359550
NC_000913	232880	232885		0.324114
NC_000913	232885	232890		0.300240
NC_000913	232890	232895		0.254646
NC_000913	232895	232900		0.314407
NC_000913	232900	232905		0.106169
NC_000913	232905	232910		0.088027
NC_000913	232910	232915		0.066014
NC_000913	232915	232920		0.052435
NC_000913	232920	232925		0.046967
NC_000913	232925	232930		0.053857
NC_000913	232930	232935		0.146281
NC_000913	232935	232940		0.096711
NC_000913	232940	232945		0.215354
NC_000913	232945	232950		0.077894
NC_000913	232950	232955		0.086731
NC_000913	232955	232960		0.090166
NC_000913	232960	232965		0.067061
NC_000913	232965	232970		0.060883
NC_000913	232970	232975		0.070958
NC_000913	232975	232980		0.113794
NC_000913	232980	232985		0.121692
NC_000913	232985	232990		0.120096
NC_000913	232990	232995		0.112630
NC_000913	232995	233000		0.253540
NC_000913	233000	233005		0.236821
NC_000913	233005	233010		0.451444
NC_000913	233010	233015		0.493962
NC_000913	233015	233020		0.891906
NC_000913	233020	233025		0.865079
NC_000913	233025	233030		0.923800
NC_000913	233030	233035		0.790316
NC_000913	233035	233040		0.595107
NC_000913	233040	233045		0.541178
NC_000913	233045	233050		0.423790
NC_000913	233050	233055		0.403654
NC_000913	233055	233060		0.341226
NC_000913	233060	233065		0.344923
NC_000913	233065	233070		0.283012
NC_000913	233070	233075		0.285911
NC_000913	233075	233080		0.332633
NC_000913	233080	233085		0.518444
NC_000913	233085	233090		0.532276
NC_000913	233090	233095		0.529925
NC_000913	233095	233100		0.444245
NC_000913	233100	233105		0.458771
NC_000913	233105	233110		0.519250
NC_000913	233110	233115		0.381417
NC_000913	233115	233120		0.272746
NC_000913	233120	233125		0.290232
NC_000913	233125	233130		0.251162
NC_000913	233130	233135		0.365887
NC_000913	233135	233140		0.392682
NC_000913	233140	233145		0.326240
NC_000913	233145	233150		0.402827
NC_000913	233150	233155		0.350196
NC_000913	233155	233160		0.271603
NC_000913	233160	233165		0.236412
NC_000913	233165	233170		0.196474
NC_000913	233170	233175		0.200868
NC_000913	233175	233180		0.216353
NC_000913	233180	233185		0.242295
NC_000913	233185	233190		0.274983
NC_000913	233190	233195		0.367485
NC_000913	233195	233200		0.392537
NC_000913	233200	233205		0.440334
NC_000913	233205	233210		0.413451
NC_000913	233210	233215		0.399483
NC_000913	233215	233220		0.413682
NC_000913	233220	233225		0.400805
NC_000913	233225	233230		0.527273
NC_000913	233230	233235		0.656864
NC_000913	233235	233240		0.971921
NC_000913	233240	233245		0.965625
NC_000913	233245	233250		0.889873
NC_000913	233250	233255		0.552817
NC_000913	233255	233260		0.486066
NC_000913	233260	233265		0.352191
NC_000913	233265	233270		0.294712
NC_000913	233270	233275		0.193007
NC_000913	233275	233280		0.205139
NC_000913	233280	233285		0.192679
NC_000913	233285	233290		0.200843
NC_000913	233290	233295		0.200217
NC_000913	233295	233300		0.194542
NC_000913	233300	233305		0.108434
NC_000913	233305	233310		0.069446
NC_000913	233310	233315		0.096257
NC_000913	233315	233320		0.089113
NC_000913	233320	233325		0.108464
NC_000913	233325	233330		0.108524
NC_000913	233330	233335		0.229623
NC_000913	233335	233340		0.281193
NC_000913	233340	233345		0.835358
NC_000913	233345	233350		0.206827
NC_000913	233350	233355		0.201336
NC_000913	233355	233360		0.181835
NC_000913	233360	233365		0.175889
NC_000913	233365	233370		0.133838
NC_000913	233370	233375		0.218330
NC_000913	233375	233380		0.039528
NC_000913	233380	233385		0.039015
NC_000913	233385	233390		0.040110
NC_000913	233390	233395		0.033948
NC_000913	233395	233400		0.032416
NC_000913	233400	233405		0.037921
NC_000913	233405	233410		0.168715
NC_000913	233410	233415		0.227359
NC_000913	233415	233420		0.305060
NC_000913	233420	233425		0.338852
NC_000913	233425	233430		0.389742
NC_000913	233430	233435		0.962114
NC_000913	233435	233440		0.788803
NC_000913	233440	233445		0.770300
NC_000913	233445	233450		0.828652
NC_000913	233450	233455		0.834845
NC_000913	233455	233460		0.515482
NC_000913	233460	233465		0.446778
NC_000913	233465	233470		0.375065
NC_000913	233470	233475		0.355990
NC_000913	233475	233480		0.335334
NC_000913	233480	233485		0.268082
NC_000913	233485	233490		0.382932
NC_000913	233490	233495		0.569190
NC_000913	233495	233500		0.660314
NC_000913	233500	233505		0.670946
NC_000913	233505	233510		0.532866
NC_000913	233510	233515		0.571245
NC_000913	233515	233520		0.529211
NC_000913	233520	233525		0.581292
NC_000913	233525	233530		0.591558
NC_000913	233530	233535		0.316318
NC_000913	233535	233540		0.403970
NC_000913	233540	233545		0.374180
NC_000913	233545	233550		0.355722
NC_000913	233550	233555		0.296885
NC_000913	233555	233560		0.360679
NC_000913	233560	233565		0.388313
NC_000913	233565	233570		0.552337
NC_000913	233570	233575		0.695394
NC_000913	233575	233580		0.506409
NC_000913	233580	233585		0.620764
NC_000913	233585	233590		0.874450
NC_000913	233590	233595		0.935915
NC_000913	233595	233600		1.098511
NC_000913	233600	233605		1.197617
NC_000913	233605	233610		1.360531
NC_000913	233610	233615		1.518565
NC_000913	233615	233620		2.169467
NC_000913	233620	233625		1.863567
NC_000913	233625	233630		1.849056
NC_000913	233630	233635		1.555429
NC_000913	233635	233640		1.323807
NC_000913	233640	233645		1.522533
NC_000913	233645	233650		1.308043
NC_000913	233650	233655		1.039858
NC_000913	233655	233660		0.517363
NC_000913	233660	233665		0.491608
NC_000913	233665	233670		0.488862
NC_000913	233670	233675		0.510232
NC_000913	233675	233680		0.578719
NC_000913	233680	233685		0.538691
NC_000913	233685	233690		0.680417
NC_000913	233690	233695		0.677129
NC_000913	233695	233700		0.913814
NC_000913	233700	233705		0.668088
NC_000913	233705	233710		0.594679
NC_000913	233710	233715		0.467828
NC_000913	233715	233720		0.392870
NC_000913	233720	233725		0.249687
NC_000913	233725	233730		0.140234
NC_000913	233730	233735		0.152134
NC_000913	233735	233740		0.174262
NC_000913	233740	233745		0.195080
NC_000913	233745	233750		0.310787
NC_000913	233750	233755		0.231932
NC_000913	233755	233760		0.194200
NC_000913	233760	233765		0.211588
NC_000913	233765	233770		0.223377
NC_000913	233770	233775		0.232186
NC_000913	233775	233780		0.161574
NC_000913	233780	233785		0.240050
NC_000913	233785	233790		0.216716
NC_000913	233790	233795		0.250992
NC_000913	233795	233800		0.224645
NC_000913	233800	233805		0.175378
NC_000913	233805	233810		0.182773
NC_000913	233810	233815		0.238960
NC_000913	233815	233820		0.316579
NC_000913	233820	233825		0.486887
NC_000913	233825	233830		0.473874
NC_000913	233830	233835		0.485766
NC_000913	233835	233840		0.318244
NC_000913	233840	233845		0.265345
NC_000913	233845	233850		0.243751
NC_000913	233850	233855		0.284730
NC_000913	233855	233860		0.288539
NC_000913	233860	233865		0.239505
NC_000913	233865	233870		0.205240
NC_000913	233870	233875		0.187422
NC_000913	233875	233880		0.180043
NC_000913	233880	233885		0.166278
NC_000913	233885	233890		0.160633
NC_000913	233890	233895		0.087612
NC_000913	233895	233900		0.046234
NC_000913	233900	233905		0.042725
NC_000913	233905	233910		0.044565
NC_000913	233910	233915		0.049541
NC_000913	233915	233920		0.036032
NC_000913	233920	233925		0.026977
NC_000913	233925	233930		0.028502
NC_000913	233930	233935		0.024810
NC_000913	233935	233940		0.014651
NC_000913	233940	233945		0.003053
NC_000913	233945	233950		0.003346
NC_000913	233950	233955		0.010486
NC_000913	233955	233960		0.059119
NC_000913	233960	233965		0.073427
NC_000913	233965	233970		0.064956
NC_000913	233970	233975		0.049565
NC_000913	233975	233980		0.038512
NC_000913	233980	233985		0.028294
NC_000913	233985	233990		0.028686
NC_000913	233990	233995		0.031942
NC_000913	233995	234000		0.033463
NC_000913	234000	234005		0.039521
NC_000913	234005	234010		0.040423
NC_000913	234010	234015		0.103791
NC_000913	234015	234020		0.287108
NC_000913	234020	234025		0.299398
NC_000913	234025	234030		0.584944
NC_000913	234030	234035		0.620870
NC_000913	234035	234040		0.382343
NC_000913	234040	234045		0.347287
NC_000913	234045	234050		0.375477
NC_000913	234050	234055		0.214445
NC_000913	234055	234060		0.197200
NC_000913	234060	234065		0.110117
NC_000913	234065	234070		0.114335
NC_000913	234070	234075		0.123862
NC_000913	234075	234080		0.105411
NC_000913	234080	234085		0.104102
NC_000913	234085	234090		0.112224
NC_000913	234090	234095		0.103114
NC_000913	234095	234100		0.180708
NC_000913	234100	234105		0.155389
NC_000913	234105	234110		0.114663
NC_000913	234110	234115		0.078838
NC_000913	234115	234120		0.123965
NC_000913	234120	234125		0.138027
NC_000913	234125	234130		0.128212
NC_000913	234130	234135		0.134274
NC_000913	234135	234140		0.099131
NC_000913	234140	234145		0.102591
NC_000913	234145	234150		0.126511
NC_000913	234150	234155		0.230005
NC_000913	234155	234160		0.247663
NC_000913	234160	234165		0.257703
NC_000913	234165	234170		0.245822
NC_000913	234170	234175		0.328415
NC_000913	234175	234180		0.368659
NC_000913	234180	234185		0.414157
NC_000913	234185	234190		0.370440
NC_000913	234190	234195		0.402823
NC_000913	234195	234200		0.371821
NC_000913	234200	234205		0.372979
NC_000913	234205	234210		0.407438
NC_000913	234210	234215		0.369000
NC_000913	234215	234220		0.376006
NC_000913	234220	234225		0.405664
NC_000913	234225	234230		0.336420
NC_000913	234230	234235		0.404294
NC_000913	234235	234240		0.305993
NC_000913	234240	234245		0.284171
NC_000913	234245	234250		0.290384
NC_000913	234250	234255		0.265835
NC_000913	234255	234260		0.276174
NC_000913	234260	234265		0.367174
NC_000913	234265	234270		0.491333
NC_000913	234270	234275		0.732648
NC_000913	234275	234280		1.095678
NC_000913	234280	234285		1.097566
NC_000913	234285	234290		1.614507
NC_000913	234290	234295		2.060758
NC_000913	234295	234300		2.047481
NC_000913	234300	234305		2.729053
NC_000913	234305	234310		3.602878
NC_000913	234310	234315		4.620322
NC_000913	234315	234320		5.508566
NC_000913	234320	234325		5.773230
NC_000913	234325	234330		7.033326
NC_000913	234330	234335		7.531085
NC_000913	234335	234340		9.335654
NC_000913	234340	234345		10.285659
NC_000913	234345	234350		11.549409
NC_000913	234350	234355		11.214103
NC_000913	234355	234360		9.583538
NC_000913	234360	234365		7.774740
NC_000913	234365	234370		7.381196
NC_000913	234370	234375		3.810331
NC_000913	234375	234380		1.966425
NC_000913	234380	234385		1.231698
NC_000913	234385	234390		1.152208
NC_000913	234390	234395		0.970803
NC_000913	234395	234400		0.969730
NC_000913	234400	234405		0.954896
NC_000913	234405	234410		0.912207
NC_000913	234410	234415		0.990535
NC_000913	234415	234420		1.431448
NC_000913	234420	234425		1.993023
NC_000913	234425	234430		2.131685
NC_000913	234430	234435		1.435933
NC_000913	234435	234440		1.246468
NC_000913	234440	234445		1.071765
NC_000913	234445	234450		0.631677
NC_000913	234450	234455		0.549782
NC_000913	234455	234460		0.524648
NC_000913	234460	234465		0.506800
NC_000913	234465	234470		0.552581
NC_000913	234470	234475		1.075196
NC_000913	234475	234480		1.066792
NC_000913	234480	234485		0.912411
NC_000913	234485	234490		0.648806
NC_000913	234490	234495		0.517880
NC_000913	234495	234500		0.447699
NC_000913	234500	234505		0.372761
NC_000913	234505	234510		0.351020
NC_000913	234510	234515		0.435174
NC_000913	234515	234520		0.472810
NC_000913	234520	234525		0.451680
NC_000913	234525	234530		0.524037
NC_000913	234530	234535		0.982002
NC_000913	234535	234540		1.063970
NC_000913	234540	234545		1.204081
NC_000913	234545	234550		1.047844
NC_000913	234550	234555		1.211162
NC_000913	234555	234560		1.265896
NC_000913	234560	234565		0.577985
NC_000913	234565	234570		0.593854
NC_000913	234570	234575		0.466450
NC_000913	234575	234580		0.273723
NC_000913	234580	234585		0.250366
NC_000913	234585	234590		0.264850
NC_000913	234590	234595		0.248254
NC_000913	234595	234600		0.259429
NC_000913	234600	234605		0.301448
NC_000913	234605	234610		0.305865
NC_000913	234610	234615		0.440095
NC_000913	234615	234620		0.465247
NC_000913	234620	234625		0.581508
NC_000913	234625	234630		0.443033
NC_000913	234630	234635		0.498970
NC_000913	234635	234640		0.458975
NC_000913	234640	234645		0.252424
NC_000913	234645	234650		0.298177
NC_000913	234650	234655		0.245322
NC_000913	234655	234660		0.363531
NC_000913	234660	234665		0.392395
NC_000913	234665	234670		0.564099
NC_000913	234670	234675		0.505377
NC_000913	234675	234680		0.528809
NC_000913	234680	234685		0.466780
NC_000913	234685	234690		0.416087
NC_000913	234690	234695		0.428640
NC_000913	234695	234700		0.375603
NC_000913	234700	234705		0.418920
NC_000913	234705	234710		0.575498
NC_000913	234710	234715		0.496648
NC_000913	234715	234720		0.526648
NC_000913	234720	234725		0.590557
NC_000913	234725	234730		0.848698
NC_000913	234730	234735		0.744893
NC_000913	234735	234740		1.021389
NC_000913	234740	234745		1.064709
NC_000913	234745	234750		0.831273
NC_000913	234750	234755		0.762456
NC_000913	234755	234760		0.313716
NC_000913	234760	234765		0.268038
NC_000913	234765	234770		0.244738
NC_000913	234770	234775		0.256535
NC_000913	234775	234780		0.289403
NC_000913	234780	234785		0.310758
NC_000913	234785	234790		0.320335
NC_000913	234790	234795		0.403207
NC_000913	234795	234800		0.393246
NC_000913	234800	234805		0.401164
NC_000913	234805	234810		0.353014
NC_000913	234810	234815		0.320402
NC_000913	234815	234820		0.365723
NC_000913	234820	234825		0.342859
NC_000913	234825	234830		0.381273
NC_000913	234830	234835		0.316989
NC_000913	234835	234840		0.293561
NC_000913	234840	234845		0.240815
NC_000913	234845	234850		0.224641
NC_000913	234850	234855		0.184753
NC_000913	234855	234860		0.395802
NC_000913	234860	234865		0.350552
NC_000913	234865	234870		0.372284
NC_000913	234870	234875		0.460148
NC_000913	234875	234880		0.583946
NC_000913	234880	234885		0.509922
NC_000913	234885	234890		0.495711
NC_000913	234890	234895		0.577983
NC_000913	234895	234900		0.226661
NC_000913	234900	234905		0.236491
NC_000913	234905	234910		0.215402
NC_000913	234910	234915		0.201986
NC_000913	234915	234920		0.211623
NC_000913	234920	234925		0.276956
NC_000913	234925	234930		0.462510
NC_000913	234930	234935		0.384307
NC_000913	234935	234940		0.483225
NC_000913	234940	234945		0.549622
NC_000913	234945	234950		0.546154
NC_000913	234950	234955		0.624556
NC_000913	234955	234960		0.737518
NC_000913	234960	234965		0.671115
NC_000913	234965	234970		0.673942
NC_000913	234970	234975		0.552047
NC_000913	234975	234980		0.662031
NC_000913	234980	234985		0.712451
NC_000913	234985	234990		0.425997
NC_000913	234990	234995		0.426260
NC_000913	234995	235000		0.379041
NC_000913	235000	235005		0.418585
NC_000913	235005	235010		0.513464
NC_000913	235010	235015		0.398154
NC_000913	235015	235020		0.393606
NC_000913	235020	235025		0.308311
NC_000913	235025	235030		0.243382
NC_000913	235030	235035		0.208748
NC_000913	235035	235040		0.090010
NC_000913	235040	235045		0.087725
NC_000913	235045	235050		0.079430
NC_000913	235050	235055		0.076987
NC_000913	235055	235060		0.077700
NC_000913	235060	235065		0.109002
NC_000913	235065	235070		0.179538
NC_000913	235070	235075		0.453320
NC_000913	235075	235080		0.700618
NC_000913	235080	235085		0.559684
NC_000913	235085	235090		0.634319
NC_000913	235090	235095		0.797659
NC_000913	235095	235100		1.113949
NC_000913	235100	235105		0.968502
NC_000913	235105	235110		0.817778
NC_000913	235110	235115		0.190205
NC_000913	235115	235120		0.090548
NC_000913	235120	235125		0.085844
NC_000913	235125	235130		0.081874
NC_000913	235130	235135		0.090541
NC_000913	235135	235140		0.083419
NC_000913	235140	235145		0.679115
NC_000913	235145	235150		0.704483
NC_000913	235150	235155		1.160711
NC_000913	235155	235160		1.478427
NC_000913	235160	235165		1.514226
NC_000913	235165	235170		1.125852
NC_000913	235170	235175		0.689857
NC_000913	235175	235180		0.440085
NC_000913	235180	235185		0.333095
NC_000913	235185	235190		0.338545
NC_000913	235190	235195		0.370070
NC_000913	235195	235200		0.379393
NC_000913	235200	235205		0.751520
NC_000913	235205	235210		1.057758
NC_000913	235210	235215		1.136108
NC_000913	235215	235220		1.369004
NC_000913	235220	235225		1.388455
NC_000913	235225	235230		0.541281
NC_000913	235230	235235		0.419669
NC_000913	235235	235240		0.300866
NC_000913	235240	235245		0.272468
NC_000913	235245	235250		0.227776
NC_000913	235250	235255		0.214187
NC_000913	235255	235260		0.224038
NC_000913	235260	235265		0.277885
NC_000913	235265	235270		0.227518
NC_000913	235270	235275		0.207119
NC_000913	235275	235280		0.279059
NC_000913	235280	235285		0.089851
NC_000913	235285	235290		0.053506
NC_000913	235290	235295		0.047430
NC_000913	235295	235300		0.039992
NC_000913	235300	235305		0.041434
NC_000913	235305	235310		0.057271
NC_000913	235310	235315		0.123171
NC_000913	235315	235320		0.135595
NC_000913	235320	235325		0.232831
NC_000913	235325	235330		0.094810
NC_000913	235330	235335		0.069657
NC_000913	235335	235340		0.065226
NC_000913	235340	235345		0.062707
NC_000913	235345	235350		0.075744
NC_000913	235350	235355		0.069359
NC_000913	235355	235360		0.080091
NC_000913	235360	235365		0.163630
NC_000913	235365	235370		0.229022
NC_000913	235370	235375		0.296271
NC_000913	235375	235380		0.255396
NC_000913	235380	235385		0.412967
NC_000913	235385	235390		0.596031
NC_000913	235390	235395		0.872099
NC_000913	235395	235400		0.804459
NC_000913	235400	235405		0.823902
NC_000913	235405	235410		0.845275
NC_000913	235410	235415		1.081174
NC_000913	235415	235420		1.166557
NC_000913	235420	235425		1.072951
NC_000913	235425	235430		0.821447
NC_000913	235430	235435		0.925361
NC_000913	235435	235440		0.806140
NC_000913	235440	235445		0.858812
NC_000913	235445	235450		0.587039
NC_000913	235450	235455		0.564291
NC_000913	235455	235460		0.515492
NC_000913	235460	235465		0.504290
NC_000913	235465	235470		0.300009
NC_000913	235470	235475		0.216460
NC_000913	235475	235480		0.097343
NC_000913	235480	235485		0.071918
NC_000913	235485	235490		0.043534
NC_000913	235490	235495		0.047667
NC_000913	235495	235500		0.042354
NC_000913	235500	235505		0.041732
NC_000913	235505	235510		0.044549
NC_000913	235510	235515		0.050318
NC_000913	235515	235520		0.180824
NC_000913	235520	235525		0.153376
NC_000913	235525	235530		0.314951
NC_000913	235530	235535		0.309297
NC_000913	235535	235540		0.347735
NC_000913	235540	235545		0.335242
NC_000913	235545	235550		0.739792
NC_000913	235550	235555		1.019679
NC_000913	235555	235560		1.008267
NC_000913	235560	235565		0.982278
NC_000913	235565	235570		0.900020
NC_000913	235570	235575		0.765769
NC_000913	235575	235580		0.727524
NC_000913	235580	235585		0.311564
NC_000913	235585	235590		0.343800
NC_000913	235590	235595		0.324744
NC_000913	235595	235600		0.332762
NC_000913	235600	235605		0.344910
NC_000913	235605	235610		0.103053
NC_000913	235610	235615		0.085540
NC_000913	235615	235620		0.058311
NC_000913	235620	235625		0.074317
NC_000913	235625	235630		0.080336
NC_000913	235630	235635		0.081663
NC_000913	235635	235640		0.095815
NC_000913	235640	235645		0.466803
NC_000913	235645	235650		0.580513
NC_000913	235650	235655		0.864334
NC_000913	235655	235660		1.253585
NC_000913	235660	235665		0.683349
NC_000913	235665	235670		0.549643
NC_000913	235670	235675		0.315490
NC_000913	235675	235680		0.299309
NC_000913	235680	235685		0.249733
NC_000913	235685	235690		0.220269
NC_000913	235690	235695		0.244366
NC_000913	235695	235700		0.296171
NC_000913	235700	235705		0.250937
NC_000913	235705	235710		0.259764
NC_000913	235710	235715		0.210259
NC_000913	235715	235720		0.102880
NC_000913	235720	235725		0.124980
NC_000913	235725	235730		0.106722
NC_000913	235730	235735		0.104359
NC_000913	235735	235740		0.098424
NC_000913	235740	235745		0.101951
NC_000913	235745	235750		0.112594
NC_000913	235750	235755		0.293586
NC_000913	235755	235760		0.457464
NC_000913	235760	235765		0.375706
NC_000913	235765	235770		0.422416
NC_000913	235770	235775		0.600942
NC_000913	235775	235780		0.370496
NC_000913	235780	235785		0.381438
NC_000913	235785	235790		0.301995
NC_000913	235790	235795		0.305623
NC_000913	235795	235800		0.551495
NC_000913	235800	235805		0.503129
NC_000913	235805	235810		0.527994
NC_000913	235810	235815		0.612750
NC_000913	235815	235820		0.384803
NC_000913	235820	235825		0.323989
NC_000913	235825	235830		0.279047
NC_000913	235830	235835		0.190614
NC_000913	235835	235840		0.187137
NC_000913	235840	235845		0.172075
NC_000913	235845	235850		0.210075
NC_000913	235850	235855		0.205900
NC_000913	235855	235860		0.237615
NC_000913	235860	235865		0.339650
NC_000913	235865	235870		0.425245
NC_000913	235870	235875		0.327666
NC_000913	235875	235880		0.312553
NC_000913	235880	235885		0.280555
NC_000913	235885	235890		0.248386
NC_000913	235890	235895		0.206046
NC_000913	235895	235900		0.173667
NC_000913	235900	235905		0.117791
NC_000913	235905	235910		0.099593
NC_000913	235910	235915		0.080991
NC_000913	235915	235920		0.071400
NC_000913	235920	235925		0.056348
NC_000913	235925	235930		0.017262
NC_000913	235930	235935		0.009821
NC_000913	235935	235940		0.008914
NC_000913	235940	235945		0.008049
NC_000913	235945	235950		0.007643
NC_000913	235950	235955		0.006141
NC_000913	235955	235960		0.003933
NC_000913	235960	235965		0.003001
NC_000913	235965	235970		0.004335
NC_000913	235970	235975		0.003649
NC_000913	235975	235980		0.006046
NC_000913	235980	235985		0.005427
NC_000913	235985	235990		0.005819
NC_000913	235990	235995		0.008067
NC_000913	235995	236000		0.010447
NC_000913	236000	236005		0.029011
NC_000913	236005	236010		0.022468
NC_000913	236010	236015		0.023636
NC_000913	236015	236020		0.026290
NC_000913	236020	236025		0.036340
NC_000913	236025	236030		0.055642
NC_000913	236030	236035		0.047354
NC_000913	236035	236040		0.046953
NC_000913	236040	236045		0.046840
NC_000913	236045	236050		0.060111
NC_000913	236050	236055		0.074791
NC_000913	236055	236060		0.126233
NC_000913	236060	236065		0.105829
NC_000913	236065	236070		0.106142
NC_000913	236070	236075		0.112619
NC_000913	236075	236080		0.119882
NC_000913	236080	236085		0.131663
NC_000913	236085	236090		0.117890
NC_000913	236090	236095		0.147817
NC_000913	236095	236100		0.177820
NC_000913	236100	236105		0.331743
NC_000913	236105	236110		0.262563
NC_000913	236110	236115		0.301646
NC_000913	236115	236120		0.345718
NC_000913	236120	236125		0.440576
NC_000913	236125	236130		0.435737
NC_000913	236130	236135		0.526580
NC_000913	236135	236140		0.577253
NC_000913	236140	236145		0.678568
NC_000913	236145	236150		0.838971
NC_000913	236150	236155		1.073496
NC_000913	236155	236160		0.934151
NC_000913	236160	236165		0.722329
NC_000913	236165	236170		0.335940
NC_000913	236170	236175		0.287737
NC_000913	236175	236180		0.174042
NC_000913	236180	236185		0.156238
NC_000913	236185	236190		0.146081
NC_000913	236190	236195		0.154308
NC_000913	236195	236200		0.252284
NC_000913	236200	236205		0.226783
NC_000913	236205	236210		1.350089
NC_000913	236210	236215		1.306897
NC_000913	236215	236220		1.329589
NC_000913	236220	236225		0.454701
NC_000913	236225	236230		0.098171
NC_000913	236230	236235		0.047852
NC_000913	236235	236240		0.020454
NC_000913	236240	236245		0.019560
NC_000913	236245	236250		0.019742
NC_000913	236250	236255		0.021528
NC_000913	236255	236260		0.022139
NC_000913	236260	236265		0.025601
NC_000913	236265	236270		0.050073
NC_000913	236270	236275		0.077253
NC_000913	236275	236280		0.321320
NC_000913	236280	236285		0.291105
NC_000913	236285	236290		0.308448
NC_000913	236290	236295		0.187300
NC_000913	236295	236300		0.150375
NC_000913	236300	236305		0.139385
NC_000913	236305	236310		0.155439
NC_000913	236310	236315		0.167288
NC_000913	236315	236320		0.295697
NC_000913	236320	236325		0.380877
NC_000913	236325	236330		0.347231
NC_000913	236330	236335		0.311476
NC_000913	236335	236340		0.284806
NC_000913	236340	236345		0.148447
NC_000913	236345	236350		0.143070
NC_000913	236350	236355		0.120465
NC_000913	236355	236360		0.201221
NC_000913	236360	236365		0.229138
NC_000913	236365	236370		0.224274
NC_000913	236370	236375		0.255065
NC_000913	236375	236380		0.472561
NC_000913	236380	236385		0.106260
NC_000913	236385	236390		0.082232
NC_000913	236390	236395		0.045093
NC_000913	236395	236400		0.030551
NC_000913	236400	236405		0.025312
NC_000913	236405	236410		0.019704
NC_000913	236410	236415		0.030078
NC_000913	236415	236420		0.031953
NC_000913	236420	236425		0.075998
NC_000913	236425	236430		0.217332
NC_000913	236430	236435		0.402544
NC_000913	236435	236440		0.385007
NC_000913	236440	236445		0.220653
NC_000913	236445	236450		0.272227
NC_000913	236450	236455		0.155813
NC_000913	236455	236460		0.080305
NC_000913	236460	236465		0.087754
NC_000913	236465	236470		0.093623
NC_000913	236470	236475		0.100213
NC_000913	236475	236480		0.132004
NC_000913	236480	236485		0.094764
NC_000913	236485	236490		0.086633
NC_000913	236490	236495		0.104775
NC_000913	236495	236500		0.132465
NC_000913	236500	236505		0.142542
NC_000913	236505	236510		0.152757
NC_000913	236510	236515		0.377681
NC_000913	236515	236520		0.530514
NC_000913	236520	236525		0.639397
NC_000913	236525	236530		0.808759
NC_000913	236530	236535		0.772123
NC_000913	236535	236540		0.368455
NC_000913	236540	236545		0.288875
NC_000913	236545	236550		0.236192
NC_000913	236550	236555		0.208734
NC_000913	236555	236560		0.224314
NC_000913	236560	236565		0.286146
NC_000913	236565	236570		0.320423
NC_000913	236570	236575		0.370809
NC_000913	236575	236580		0.439108
NC_000913	236580	236585		0.458891
NC_000913	236585	236590		0.413262
NC_000913	236590	236595		0.391322
NC_000913	236595	236600		0.385763
NC_000913	236600	236605		0.376540
NC_000913	236605	236610		0.371316
NC_000913	236610	236615		0.351425
NC_000913	236615	236620		0.377864
NC_000913	236620	236625		0.377765
NC_000913	236625	236630		0.330918
NC_000913	236630	236635		0.467325
NC_000913	236635	236640		0.447802
NC_000913	236640	236645		0.372279
NC_000913	236645	236650		0.285246
NC_000913	236650	236655		0.233805
NC_000913	236655	236660		0.215596
NC_000913	236660	236665		0.242827
NC_000913	236665	236670		0.214196
NC_000913	236670	236675		0.166895
NC_000913	236675	236680		0.187475
NC_000913	236680	236685		0.206988
NC_000913	236685	236690		0.239870
NC_000913	236690	236695		0.232967
NC_000913	236695	236700		0.194941
NC_000913	236700	236705		0.200547
NC_000913	236705	236710		0.189554
NC_000913	236710	236715		0.241114
NC_000913	236715	236720		0.222569
NC_000913	236720	236725		0.178735
NC_000913	236725	236730		0.120752
NC_000913	236730	236735		0.074575
NC_000913	236735	236740		0.076477
NC_000913	236740	236745		0.065487
NC_000913	236745	236750		0.050380
NC_000913	236750	236755		0.052711
NC_000913	236755	236760		0.052845
NC_000913	236760	236765		0.053737
NC_000913	236765	236770		0.037398
NC_000913	236770	236775		0.028790
NC_000913	236775	236780		0.027331
NC_000913	236780	236785		0.030572
NC_000913	236785	236790		0.024507
NC_000913	236790	236795		0.025631
NC_000913	236795	236800		0.023587
NC_000913	236800	236805		0.011537
NC_000913	236805	236810		0.005651
NC_000913	236810	236815		0.002805
NC_000913	236815	236820		0.001993
NC_000913	236820	236825		0.001326
NC_000913	236825	236830		0.000921
NC_000913	236830	236835		0.001020
NC_000913	236835	236840		0.000872
NC_000913	236840	236845		0.000914
NC_000913	236845	236850		0.002653
NC_000913	236850	236855		0.003014
NC_000913	236855	236860		0.067334
NC_000913	236860	236865		0.068726
NC_000913	236865	236870		0.037880
NC_000913	236870	236875		0.033230
NC_000913	236875	236880		0.005253
NC_000913	236880	236885		0.002483
NC_000913	236885	236890		0.001263
NC_000913	236890	236895		0.001094
NC_000913	236895	236900		0.000505
NC_000913	236900	236905		0.000452
NC_000913	236905	236910		0.000351
NC_000913	236910	236915		0.000359
NC_000913	236915	236920		0.000442
NC_000913	236920	236925		0.000445
NC_000913	236925	236930		0.000355
NC_000913	236930	236935		0.000350
NC_000913	236935	236940		0.000512
NC_000913	236940	236945		0.000335
NC_000913	236945	236950		0.000257
NC_000913	236950	236955		0.000423
NC_000913	236955	236960		0.000270
NC_000913	236960	236965		0.000330
NC_000913	236965	236970		0.000558
NC_000913	236970	236975		0.000490
NC_000913	236975	236980		0.000387
NC_000913	236980	236985		0.000420
NC_000913	236985	236990		0.000489
NC_000913	236990	236995		0.000888
NC_000913	236995	237000		0.001249
NC_000913	237000	237005		0.002652
NC_000913	237005	237010		0.003179
NC_000913	237010	237015		0.002975
NC_000913	237015	237020		0.007195
NC_000913	237020	237025		0.012377
NC_000913	237025	237030		0.011823
NC_000913	237030	237035		0.012278
NC_000913	237035	237040		0.019531
NC_000913	237040	237045		0.019171
NC_000913	237045	237050		0.021625
NC_000913	237050	237055		0.033040
NC_000913	237055	237060		0.031111
NC_000913	237060	237065		0.036459
NC_000913	237065	237070		0.038127
NC_000913	237070	237075		0.157453
NC_000913	237075	237080		0.384941
NC_000913	237080	237085		0.481064
NC_000913	237085	237090		0.523772
NC_000913	237090	237095		0.587724
NC_000913	237095	237100		0.728613
NC_000913	237100	237105		0.652625
NC_000913	237105	237110		0.570593
NC_000913	237110	237115		0.477926
NC_000913	237115	237120		0.494896
NC_000913	237120	237125		0.471078
NC_000913	237125	237130		0.469326
NC_000913	237130	237135		0.496988
NC_000913	237135	237140		0.910945
NC_000913	237140	237145		1.074826
NC_000913	237145	237150		1.548160
NC_000913	237150	237155		2.059180
NC_000913	237155	237160		2.611652
NC_000913	237160	237165		3.078228
NC_000913	237165	237170		4.019783
NC_000913	237170	237175		4.233315
NC_000913	237175	237180		4.304218
NC_000913	237180	237185		5.140337
NC_000913	237185	237190		5.596552
NC_000913	237190	237195		5.635605
NC_000913	237195	237200		5.757945
NC_000913	237200	237205		4.652219
NC_000913	237205	237210		4.608362
NC_000913	237210	237215		5.688231
NC_000913	237215	237220		7.930611
NC_000913	237220	237225		8.458092
NC_000913	237225	237230		7.174268
NC_000913	237230	237235		8.445756
NC_000913	237235	237240		7.521945
NC_000913	237240	237245		7.441621
NC_000913	237245	237250		7.571929
NC_000913	237250	237255		7.152654
NC_000913	237255	237260		6.378336
NC_000913	237260	237265		5.923813
NC_000913	237265	237270		6.579964
NC_000913	237270	237275		4.910366
NC_000913	237275	237280		4.417802
NC_000913	237280	237285		4.048936
NC_000913	237285	237290		3.705506
NC_000913	237290	237295		3.636057
NC_000913	237295	237300		3.568681
NC_000913	237300	237305		3.421233
NC_000913	237305	237310		3.681583
NC_000913	237310	237315		3.433938
NC_000913	237315	237320		3.150655
NC_000913	237320	237325		3.198910
NC_000913	237325	237330		3.155574
NC_000913	237330	237335		3.334400
NC_000913	237335	237340		3.982307
NC_000913	237340	237345		4.371507
NC_000913	237345	237350		4.382735
NC_000913	237350	237355		4.032498
NC_000913	237355	237360		3.834150
NC_000913	237360	237365		3.835542
NC_000913	237365	237370		2.773337
NC_000913	237370	237375		2.431636
NC_000913	237375	237380		1.521525
NC_000913	237380	237385		1.514349
NC_000913	237385	237390		1.494600
NC_000913	237390	237395		1.460686
NC_000913	237395	237400		1.512250
NC_000913	237400	237405		1.796928
NC_000913	237405	237410		3.221198
NC_000913	237410	237415		3.257241
NC_000913	237415	237420		2.707951
NC_000913	237420	237425		2.593539
NC_000913	237425	237430		2.238376
NC_000913	237430	237435		1.912623
NC_000913	237435	237440		2.240998
NC_000913	237440	237445		2.907179
NC_000913	237445	237450		3.851546
NC_000913	237450	237455		4.267348
NC_000913	237455	237460		2.030056
NC_000913	237460	237465		1.733151
NC_000913	237465	237470		1.595045
NC_000913	237470	237475		1.442724
NC_000913	237475	237480		1.186023
NC_000913	237480	237485		1.240553
NC_000913	237485	237490		1.386331
NC_000913	237490	237495		1.298224
NC_000913	237495	237500		0.901373
NC_000913	237500	237505		0.958630
NC_000913	237505	237510		1.062996
NC_000913	237510	237515		1.107201
NC_000913	237515	237520		1.221494
NC_000913	237520	237525		1.153162
NC_000913	237525	237530		1.261085
NC_000913	237530	237535		1.715330
NC_000913	237535	237540		1.409431
NC_000913	237540	237545		1.295336
NC_000913	237545	237550		1.744352
NC_000913	237550	237555		1.852548
NC_000913	237555	237560		1.845916
NC_000913	237560	237565		1.732075
NC_000913	237565	237570		1.873211
NC_000913	237570	237575		2.191359
NC_000913	237575	237580		2.971712
NC_000913	237580	237585		2.765666
NC_000913	237585	237590		2.111454
NC_000913	237590	237595		1.390700
NC_000913	237595	237600		0.662523
NC_000913	237600	237605		0.468144
NC_000913	237605	237610		0.464917
NC_000913	237610	237615		0.456310
NC_000913	237615	237620		0.462795
NC_000913	237620	237625		0.651438
NC_000913	237625	237630		1.075522
NC_000913	237630	237635		1.176027
NC_000913	237635	237640		1.076307
NC_000913	237640	237645		1.239035
NC_000913	237645	237650		1.228098
NC_000913	237650	237655		2.259483
NC_000913	237655	237660		2.716180
NC_000913	237660	237665		3.093152
NC_000913	237665	237670		2.257814
NC_000913	237670	237675		2.008119
NC_000913	237675	237680		1.871245
NC_000913	237680	237685		1.801469
NC_000913	237685	237690		1.899461
NC_000913	237690	237695		1.944955
NC_000913	237695	237700		2.092237
NC_000913	237700	237705		3.449384
NC_000913	237705	237710		3.815898
NC_000913	237710	237715		3.067824
NC_000913	237715	237720		2.407015
NC_000913	237720	237725		2.165498
NC_000913	237725	237730		1.831640
NC_000913	237730	237735		1.794096
NC_000913	237735	237740		1.803583
NC_000913	237740	237745		1.572435
NC_000913	237745	237750		1.433815
NC_000913	237750	237755		1.342003
NC_000913	237755	237760		0.774783
NC_000913	237760	237765		0.455998
NC_000913	237765	237770		0.366954
NC_000913	237770	237775		0.353043
NC_000913	237775	237780		0.356466
NC_000913	237780	237785		0.382569
NC_000913	237785	237790		0.458885
NC_000913	237790	237795		0.714068
NC_000913	237795	237800		1.198394
NC_000913	237800	237805		2.470732
NC_000913	237805	237810		3.021272
NC_000913	237810	237815		4.258102
NC_000913	237815	237820		4.760275
NC_000913	237820	237825		4.117696
NC_000913	237825	237830		2.233581
NC_000913	237830	237835		1.874401
NC_000913	237835	237840		1.446347
NC_000913	237840	237845		1.366738
NC_000913	237845	237850		1.230952
NC_000913	237850	237855		1.115596
NC_000913	237855	237860		1.105861
NC_000913	237860	237865		1.280893
NC_000913	237865	237870		1.290519
NC_000913	237870	237875		1.055516
NC_000913	237875	237880		1.389598
NC_000913	237880	237885		2.281198
NC_000913	237885	237890		1.959565
NC_000913	237890	237895		1.553976
NC_000913	237895	237900		1.360054
NC_000913	237900	237905		0.941203
NC_000913	237905	237910		0.885682
NC_000913	237910	237915		0.762930
NC_000913	237915	237920		0.753183
NC_000913	237920	237925		0.787933
NC_000913	237925	237930		0.974690
NC_000913	237930	237935		1.090035
NC_000913	237935	237940		0.990278
NC_000913	237940	237945		1.154994
NC_000913	237945	237950		0.745172
NC_000913	237950	237955		0.643429
NC_000913	237955	237960		0.461258
NC_000913	237960	237965		0.444066
NC_000913	237965	237970		0.467336
NC_000913	237970	237975		0.435754
NC_000913	237975	237980		0.621130
NC_000913	237980	237985		0.633487
NC_000913	237985	237990		0.838038
NC_000913	237990	237995		1.126194
NC_000913	237995	238000		0.870426
NC_000913	238000	238005		0.740753
NC_000913	238005	238010		0.576717
NC_000913	238010	238015		0.491439
NC_000913	238015	238020		0.483643
NC_000913	238020	238025		0.450218
NC_000913	238025	238030		0.545982
NC_000913	238030	238035		0.722327
NC_000913	238035	238040		0.839148
NC_000913	238040	238045		2.018589
NC_000913	238045	238050		1.707408
NC_000913	238050	238055		1.851418
NC_000913	238055	238060		2.336873
NC_000913	238060	238065		2.218484
NC_000913	238065	238070		3.224271
NC_000913	238070	238075		3.272302
NC_000913	238075	238080		3.195767
NC_000913	238080	238085		2.696182
NC_000913	238085	238090		2.885082
NC_000913	238090	238095		3.240399
NC_000913	238095	238100		2.874119
NC_000913	238100	238105		2.893119
NC_000913	238105	238110		4.131708
NC_000913	238110	238115		4.159311
NC_000913	238115	238120		5.998880
NC_000913	238120	238125		5.423072
NC_000913	238125	238130		4.453803
NC_000913	238130	238135		2.311890
NC_000913	238135	238140		1.453309
NC_000913	238140	238145		1.268415
NC_000913	238145	238150		1.326394
NC_000913	238150	238155		1.380195
NC_000913	238155	238160		2.242645
NC_000913	238160	238165		3.100848
NC_000913	238165	238170		3.310204
NC_000913	238170	238175		3.376340
NC_000913	238175	238180		5.999136
NC_000913	238180	238185		2.392364
NC_000913	238185	238190		2.444663
NC_000913	238190	238195		2.222326
NC_000913	238195	238200		2.173684
NC_000913	238200	238205		2.157045
NC_000913	238205	238210		2.027290
NC_000913	238210	238215		2.197591
NC_000913	238215	238220		2.067844
NC_000913	238220	238225		1.947703
NC_000913	238225	238230		2.006007
NC_000913	238230	238235		2.284044
NC_000913	238235	238240		2.444886
NC_000913	238240	238245		3.547219
NC_000913	238245	238250		4.950536
NC_000913	238250	238255		5.313076
NC_000913	238255	238260		4.961505
NC_000913	238260	238265		5.082199
NC_000913	238265	238270		4.073918
NC_000913	238270	238275		4.917025
NC_000913	238275	238280		4.422685
NC_000913	238280	238285		4.690421
NC_000913	238285	238290		4.796212
NC_000913	238290	238295		5.161162
NC_000913	238295	238300		5.100621
NC_000913	238300	238305		6.315224
NC_000913	238305	238310		7.905995
NC_000913	238310	238315		6.435568
NC_000913	238315	238320		6.702444
NC_000913	238320	238325		5.848522
NC_000913	238325	238330		4.871330
NC_000913	238330	238335		4.118889
NC_000913	238335	238340		3.680276
NC_000913	238340	238345		3.640477
NC_000913	238345	238350		3.641556
NC_000913	238350	238355		3.630278
NC_000913	238355	238360		3.162110
NC_000913	238360	238365		3.217412
NC_000913	238365	238370		3.517533
NC_000913	238370	238375		5.120268
NC_000913	238375	238380		4.580276
NC_000913	238380	238385		4.759244
NC_000913	238385	238390		5.531358
NC_000913	238390	238395		4.577551
NC_000913	238395	238400		4.062612
NC_000913	238400	238405		4.677806
NC_000913	238405	238410		5.034095
NC_000913	238410	238415		5.200725
NC_000913	238415	238420		5.883451
NC_000913	238420	238425		4.842282
NC_000913	238425	238430		4.806163
NC_000913	238430	238435		5.305119
NC_000913	238435	238440		3.738052
NC_000913	238440	238445		3.295399
NC_000913	238445	238450		2.247647
NC_000913	238450	238455		1.884921
NC_000913	238455	238460		2.528214
NC_000913	238460	238465		1.945455
NC_000913	238465	238470		1.835112
NC_000913	238470	238475		1.729080
NC_000913	238475	238480		1.695788
NC_000913	238480	238485		1.699856
NC_000913	238485	238490		1.727760
NC_000913	238490	238495		1.783149
NC_000913	238495	238500		1.810938
NC_000913	238500	238505		1.972328
NC_000913	238505	238510		5.740177
NC_000913	238510	238515		5.048470
NC_000913	238515	238520		5.233963
NC_000913	238520	238525		6.022085
NC_000913	238525	238530		5.338138
NC_000913	238530	238535		4.524621
NC_000913	238535	238540		3.750712
NC_000913	238540	238545		3.375145
NC_000913	238545	238550		1.374845
NC_000913	238550	238555		1.130255
NC_000913	238555	238560		1.042366
NC_000913	238560	238565		1.273782
NC_000913	238565	238570		0.862213
NC_000913	238570	238575		0.852675
NC_000913	238575	238580		0.935383
NC_000913	238580	238585		0.936964
NC_000913	238585	238590		1.043662
NC_000913	238590	238595		2.909058
NC_000913	238595	238600		2.459683
NC_000913	238600	238605		2.589141
NC_000913	238605	238610		2.732396
NC_000913	238610	238615		3.305196
NC_000913	238615	238620		3.335861
NC_000913	238620	238625		4.173117
NC_000913	238625	238630		1.836158
NC_000913	238630	238635		1.524073
NC_000913	238635	238640		1.490985
NC_000913	238640	238645		1.309525
NC_000913	238645	238650		1.293916
NC_000913	238650	238655		1.276671
NC_000913	238655	238660		1.247315
NC_000913	238660	238665		1.256394
NC_000913	238665	238670		1.363354
NC_000913	238670	238675		1.242159
NC_000913	238675	238680		1.299203
NC_000913	238680	238685		1.279496
NC_000913	238685	238690		1.251402
NC_000913	238690	238695		1.454215
NC_000913	238695	238700		1.483786
NC_000913	238700	238705		1.211240
NC_000913	238705	238710		1.072142
NC_000913	238710	238715		1.059584
NC_000913	238715	238720		1.378508
NC_000913	238720	238725		1.589514
NC_000913	238725	238730		3.039579
NC_000913	238730	238735		3.568973
NC_000913	238735	238740		3.731407
NC_000913	238740	238745		4.337147
NC_000913	238745	238750		3.681941
NC_000913	238750	238755		4.632495
NC_000913	238755	238760		3.701288
NC_000913	238760	238765		3.848166
NC_000913	238765	238770		4.376288
NC_000913	238770	238775		5.192884
NC_000913	238775	238780		6.293415
NC_000913	238780	238785		6.435626
NC_000913	238785	238790		6.918736
NC_000913	238790	238795		6.067471
NC_000913	238795	238800		5.261583
NC_000913	238800	238805		5.285410
NC_000913	238805	238810		4.568042
NC_000913	238810	238815		3.117459
NC_000913	238815	238820		2.680414
NC_000913	238820	238825		2.235964
NC_000913	238825	238830		2.104111
NC_000913	238830	238835		2.477322
NC_000913	238835	238840		2.237771
NC_000913	238840	238845		2.782377
NC_000913	238845	238850		2.415964
NC_000913	238850	238855		2.617719
NC_000913	238855	238860		2.528851
NC_000913	238860	238865		2.284226
NC_000913	238865	238870		3.086090
NC_000913	238870	238875		1.880810
NC_000913	238875	238880		1.766277
NC_000913	238880	238885		1.823261
NC_000913	238885	238890		1.586560
NC_000913	238890	238895		2.048385
NC_000913	238895	238900		0.843826
NC_000913	238900	238905		0.678757
NC_000913	238905	238910		0.731858
NC_000913	238910	238915		0.545962
NC_000913	238915	238920		0.543840
NC_000913	238920	238925		0.637393
NC_000913	238925	238930		0.652382
NC_000913	238930	238935		0.573290
NC_000913	238935	238940		0.690018
NC_000913	238940	238945		0.938129
NC_000913	238945	238950		0.871887
NC_000913	238950	238955		0.771102
NC_000913	238955	238960		0.653697
NC_000913	238960	238965		0.652943
NC_000913	238965	238970		0.862577
NC_000913	238970	238975		0.583820
NC_000913	238975	238980		0.580844
NC_000913	238980	238985		0.556242
NC_000913	238985	238990		0.473993
NC_000913	238990	238995		0.538573
NC_000913	238995	239000		0.493765
NC_000913	239000	239005		0.494113
NC_000913	239005	239010		0.637991
NC_000913	239010	239015		0.583503
NC_000913	239015	239020		0.646667
NC_000913	239020	239025		0.510833
NC_000913	239025	239030		0.559612
NC_000913	239030	239035		0.442565
NC_000913	239035	239040		0.577120
NC_000913	239040	239045		0.754424
NC_000913	239045	239050		0.698733
NC_000913	239050	239055		0.760690
NC_000913	239055	239060		0.828472
NC_000913	239060	239065		0.840230
NC_000913	239065	239070		0.911782
NC_000913	239070	239075		0.996778
NC_000913	239075	239080		1.164194
NC_000913	239080	239085		1.476874
NC_000913	239085	239090		0.980078
NC_000913	239090	239095		0.735981
NC_000913	239095	239100		0.745049
NC_000913	239100	239105		0.627339
NC_000913	239105	239110		0.385096
NC_000913	239110	239115		0.464059
NC_000913	239115	239120		0.369743
NC_000913	239120	239125		0.332234
NC_000913	239125	239130		0.195005
NC_000913	239130	239135		0.157819
NC_000913	239135	239140		0.148355
NC_000913	239140	239145		0.067076
NC_000913	239145	239150		0.075121
NC_000913	239150	239155		0.076876
NC_000913	239155	239160		0.070880
NC_000913	239160	239165		0.059435
NC_000913	239165	239170		0.062767
NC_000913	239170	239175		0.052795
NC_000913	239175	239180		0.048725
NC_000913	239180	239185		0.051504
NC_000913	239185	239190		0.046613
NC_000913	239190	239195		0.024022
NC_000913	239195	239200		0.034017
NC_000913	239200	239205		0.025212
NC_000913	239205	239210		0.022429
NC_000913	239210	239215		0.014499
NC_000913	239215	239220		0.015259
NC_000913	239220	239225		0.005730
NC_000913	239225	239230		0.002625
NC_000913	239230	239235		0.002576
NC_000913	239235	239240		0.002601
NC_000913	239240	239245		0.002365
NC_000913	239245	239250		0.002394
NC_000913	239250	239255		0.002309
NC_000913	239255	239260		0.003682
NC_000913	239260	239265		0.005910
NC_000913	239265	239270		0.010396
NC_000913	239270	239275		0.014654
NC_000913	239275	239280		0.040246
NC_000913	239280	239285		0.006820
NC_000913	239285	239290		0.005926
NC_000913	239290	239295		0.011332
NC_000913	239295	239300		0.017671
NC_000913	239300	239305		0.011952
NC_000913	239305	239310		0.004995
NC_000913	239310	239315		0.003900
NC_000913	239315	239320		0.003114
NC_000913	239320	239325		0.004669
NC_000913	239325	239330		0.004635
NC_000913	239330	239335		0.005393
NC_000913	239335	239340		0.005830
NC_000913	239340	239345		0.007629
NC_000913	239345	239350		0.008613
NC_000913	239350	239355		0.010782
NC_000913	239355	239360		0.010907
NC_000913	239360	239365		0.015056
NC_000913	239365	239370		0.016855
NC_000913	239370	239375		0.034229
NC_000913	239375	239380		0.044360
NC_000913	239380	239385		0.101256
NC_000913	239385	239390		0.119065
NC_000913	239390	239395		0.133928
NC_000913	239395	239400		0.127565
NC_000913	239400	239405		0.161970
NC_000913	239405	239410		0.219703
NC_000913	239410	239415		0.171916
NC_000913	239415	239420		0.162676
NC_000913	239420	239425		0.208297
NC_000913	239425	239430		0.192316
NC_000913	239430	239435		0.264285
NC_000913	239435	239440		0.299746
NC_000913	239440	239445		0.318855
NC_000913	239445	239450		0.324027
NC_000913	239450	239455		0.420479
NC_000913	239455	239460		0.503891
NC_000913	239460	239465		0.597927
NC_000913	239465	239470		0.629422
NC_000913	239470	239475		1.917768
NC_000913	239475	239480		1.083599
NC_000913	239480	239485		0.973805
NC_000913	239485	239490		0.810513
NC_000913	239490	239495		0.705544
NC_000913	239495	239500		0.301435
NC_000913	239500	239505		0.263699
NC_000913	239505	239510		0.229003
NC_000913	239510	239515		0.119569
NC_000913	239515	239520		0.105940
NC_000913	239520	239525		0.136316
NC_000913	239525	239530		0.121465
NC_000913	239530	239535		0.134384
NC_000913	239535	239540		0.184633
NC_000913	239540	239545		0.353989
NC_000913	239545	239550		0.594333
NC_000913	239550	239555		0.577566
NC_000913	239555	239560		0.987618
NC_000913	239560	239565		1.243774
NC_000913	239565	239570		0.990171
NC_000913	239570	239575		0.941635
NC_000913	239575	239580		0.765240
NC_000913	239580	239585		0.876282
NC_000913	239585	239590		0.474599
NC_000913	239590	239595		0.434226
NC_000913	239595	239600		0.379564
NC_000913	239600	239605		0.400820
NC_000913	239605	239610		0.406344
NC_000913	239610	239615		0.468252
NC_000913	239615	239620		0.616772
NC_000913	239620	239625		0.852048
NC_000913	239625	239630		0.827481
NC_000913	239630	239635		1.005149
NC_000913	239635	239640		1.020420
NC_000913	239640	239645		0.941944
NC_000913	239645	239650		0.819208
NC_000913	239650	239655		0.742043
NC_000913	239655	239660		0.761391
NC_000913	239660	239665		0.731852
NC_000913	239665	239670		0.714372
NC_000913	239670	239675		0.505499
NC_000913	239675	239680		0.503363
NC_000913	239680	239685		0.458456
NC_000913	239685	239690		0.398927
NC_000913	239690	239695		0.425257
NC_000913	239695	239700		0.352258
NC_000913	239700	239705		0.374456
NC_000913	239705	239710		0.482549
NC_000913	239710	239715		0.566196
NC_000913	239715	239720		0.617096
NC_000913	239720	239725		0.726950
NC_000913	239725	239730		0.896585
NC_000913	239730	239735		0.904832
NC_000913	239735	239740		0.842327
NC_000913	239740	239745		0.622603
NC_000913	239745	239750		0.636561
NC_000913	239750	239755		0.598651
NC_000913	239755	239760		0.603727
NC_000913	239760	239765		0.577904
NC_000913	239765	239770		0.400920
NC_000913	239770	239775		0.360387
NC_000913	239775	239780		0.354928
NC_000913	239780	239785		0.360473
NC_000913	239785	239790		0.370924
NC_000913	239790	239795		0.378091
NC_000913	239795	239800		0.366502
NC_000913	239800	239805		0.502321
NC_000913	239805	239810		0.724298
NC_000913	239810	239815		0.526805
NC_000913	239815	239820		0.520376
NC_000913	239820	239825		0.460596
NC_000913	239825	239830		0.432728
NC_000913	239830	239835		0.265112
NC_000913	239835	239840		0.442105
NC_000913	239840	239845		0.388954
NC_000913	239845	239850		0.389405
NC_000913	239850	239855		0.370740
NC_000913	239855	239860		0.369920
NC_000913	239860	239865		0.332080
NC_000913	239865	239870		0.405001
NC_000913	239870	239875		0.900852
NC_000913	239875	239880		0.604812
NC_000913	239880	239885		0.360321
NC_000913	239885	239890		0.167607
NC_000913	239890	239895		0.088569
NC_000913	239895	239900		0.074409
NC_000913	239900	239905		0.067112
NC_000913	239905	239910		0.063251
NC_000913	239910	239915		0.095758
NC_000913	239915	239920		0.135529
NC_000913	239920	239925		0.285349
NC_000913	239925	239930		0.333244
NC_000913	239930	239935		0.371828
NC_000913	239935	239940		0.409409
NC_000913	239940	239945		0.927108
NC_000913	239945	239950		0.596132
NC_000913	239950	239955		0.545424
NC_000913	239955	239960		0.482902
NC_000913	239960	239965		0.554988
NC_000913	239965	239970		0.231318
NC_000913	239970	239975		0.197728
NC_000913	239975	239980		0.199487
NC_000913	239980	239985		0.217421
NC_000913	239985	239990		0.227933
NC_000913	239990	239995		0.295850
NC_000913	239995	240000		0.297228
NC_000913	240000	240005		0.367700
NC_000913	240005	240010		0.479413
NC_000913	240010	240015		0.444758
NC_000913	240015	240020		0.375835
NC_000913	240020	240025		0.253619
NC_000913	240025	240030		0.257791
NC_000913	240030	240035		0.189658
NC_000913	240035	240040		0.175793
NC_000913	240040	240045		0.161079
NC_000913	240045	240050		0.184558
NC_000913	240050	240055		0.188542
NC_000913	240055	240060		0.271272
NC_000913	240060	240065		0.350606
NC_000913	240065	240070		0.330480
NC_000913	240070	240075		0.390750
NC_000913	240075	240080		0.298341
NC_000913	240080	240085		0.160236
NC_000913	240085	240090		0.226567
NC_000913	240090	240095		0.296965
NC_000913	240095	240100		0.300746
NC_000913	240100	240105		0.263990
NC_000913	240105	240110		0.213779
NC_000913	240110	240115		0.386003
NC_000913	240115	240120		0.452844
NC_000913	240120	240125		0.400305
NC_000913	240125	240130		0.304286
NC_000913	240130	240135		0.294774
NC_000913	240135	240140		0.287942
NC_000913	240140	240145		0.246527
NC_000913	240145	240150		0.236866
NC_000913	240150	240155		0.263919
NC_000913	240155	240160		0.284624
NC_000913	240160	240165		0.389055
NC_000913	240165	240170		0.310960
NC_000913	240170	240175		0.333137
NC_000913	240175	240180		0.471728
NC_000913	240180	240185		0.348668
NC_000913	240185	240190		0.351153
NC_000913	240190	240195		0.341545
NC_000913	240195	240200		0.309247
NC_000913	240200	240205		0.298856
NC_000913	240205	240210		0.260131
NC_000913	240210	240215		0.245501
NC_000913	240215	240220		0.216313
NC_000913	240220	240225		0.278047
NC_000913	240225	240230		0.330451
NC_000913	240230	240235		0.541457
NC_000913	240235	240240		0.714878
NC_000913	240240	240245		0.822317
NC_000913	240245	240250		0.915842
NC_000913	240250	240255		1.056492
NC_000913	240255	240260		1.152449
NC_000913	240260	240265		1.486850
NC_000913	240265	240270		1.780324
NC_000913	240270	240275		1.824992
NC_000913	240275	240280		1.570274
NC_000913	240280	240285		2.106414
NC_000913	240285	240290		1.435045
NC_000913	240290	240295		1.417743
NC_000913	240295	240300		0.732433
NC_000913	240300	240305		0.360125
NC_000913	240305	240310		0.284173
NC_000913	240310	240315		0.224103
NC_000913	240315	240320		0.194434
NC_000913	240320	240325		0.215730
NC_000913	240325	240330		0.186076
NC_000913	240330	240335		0.178076
NC_000913	240335	240340		0.199400
NC_000913	240340	240345		0.190191
NC_000913	240345	240350		0.195681
NC_000913	240350	240355		0.210622
NC_000913	240355	240360		0.331930
NC_000913	240360	240365		0.394041
NC_000913	240365	240370		0.468313
NC_000913	240370	240375		0.652110
NC_000913	240375	240380		0.738107
NC_000913	240380	240385		0.633011
NC_000913	240385	240390		0.261933
NC_000913	240390	240395		0.131629
NC_000913	240395	240400		0.111394
NC_000913	240400	240405		0.103274
NC_000913	240405	240410		0.146547
NC_000913	240410	240415		0.109555
NC_000913	240415	240420		0.180686
NC_000913	240420	240425		0.247768
NC_000913	240425	240430		0.238861
NC_000913	240430	240435		0.286778
NC_000913	240435	240440		0.469484
NC_000913	240440	240445		0.370881
NC_000913	240445	240450		0.112088
NC_000913	240450	240455		0.115339
NC_000913	240455	240460		0.105547
NC_000913	240460	240465		0.093230
NC_000913	240465	240470		0.086963
NC_000913	240470	240475		0.089529
NC_000913	240475	240480		0.124871
NC_000913	240480	240485		0.227107
NC_000913	240485	240490		0.367551
NC_000913	240490	240495		0.136770
NC_000913	240495	240500		0.103119
NC_000913	240500	240505		0.084704
NC_000913	240505	240510		0.058266
NC_000913	240510	240515		0.053341
NC_000913	240515	240520		0.049935
NC_000913	240520	240525		0.064169
NC_000913	240525	240530		0.069266
NC_000913	240530	240535		0.068674
NC_000913	240535	240540		0.138973
NC_000913	240540	240545		0.723239
NC_000913	240545	240550		0.643889
NC_000913	240550	240555		0.699312
NC_000913	240555	240560		0.722121
NC_000913	240560	240565		0.811696
NC_000913	240565	240570		0.804001
NC_000913	240570	240575		0.833048
NC_000913	240575	240580		0.899989
NC_000913	240580	240585		0.671900
NC_000913	240585	240590		0.444030
NC_000913	240590	240595		0.295403
NC_000913	240595	240600		0.264504
NC_000913	240600	240605		0.286461
NC_000913	240605	240610		0.261085
NC_000913	240610	240615		0.280739
NC_000913	240615	240620		0.290180
NC_000913	240620	240625		0.336997
NC_000913	240625	240630		0.618860
NC_000913	240630	240635		0.603367
NC_000913	240635	240640		0.851890
NC_000913	240640	240645		0.761363
NC_000913	240645	240650		0.826159
NC_000913	240650	240655		0.799051
NC_000913	240655	240660		0.380819
NC_000913	240660	240665		0.271067
NC_000913	240665	240670		0.258328
NC_000913	240670	240675		0.230659
NC_000913	240675	240680		0.312396
NC_000913	240680	240685		0.295640
NC_000913	240685	240690		0.106235
NC_000913	240690	240695		0.083868
NC_000913	240695	240700		0.072708
NC_000913	240700	240705		0.071971
NC_000913	240705	240710		0.059262
NC_000913	240710	240715		0.037702
NC_000913	240715	240720		0.044278
NC_000913	240720	240725		0.058827
NC_000913	240725	240730		0.118822
NC_000913	240730	240735		0.096216
NC_000913	240735	240740		0.128281
NC_000913	240740	240745		0.329984
NC_000913	240745	240750		0.344451
NC_000913	240750	240755		0.343941
NC_000913	240755	240760		0.324465
NC_000913	240760	240765		0.185853
NC_000913	240765	240770		0.094701
NC_000913	240770	240775		0.069489
NC_000913	240775	240780		0.049881
NC_000913	240780	240785		0.053003
NC_000913	240785	240790		0.063054
NC_000913	240790	240795		0.090501
NC_000913	240795	240800		0.143181
NC_000913	240800	240805		0.141410
NC_000913	240805	240810		0.524700
NC_000913	240810	240815		1.065451
NC_000913	240815	240820		1.176433
NC_000913	240820	240825		1.320417
NC_000913	240825	240830		0.778816
NC_000913	240830	240835		0.678856
NC_000913	240835	240840		0.640782
NC_000913	240840	240845		0.679178
NC_000913	240845	240850		0.785918
NC_000913	240850	240855		0.920868
NC_000913	240855	240860		0.808278
NC_000913	240860	240865		0.734285
NC_000913	240865	240870		0.472231
NC_000913	240870	240875		0.241034
NC_000913	240875	240880		0.130987
NC_000913	240880	240885		0.087167
NC_000913	240885	240890		0.066238
NC_000913	240890	240895		0.059836
NC_000913	240895	240900		0.041241
NC_000913	240900	240905		0.028710
NC_000913	240905	240910		0.018803
NC_000913	240910	240915		0.022630
NC_000913	240915	240920		0.034862
NC_000913	240920	240925		0.048215
NC_000913	240925	240930		0.133124
NC_000913	240930	240935		0.133117
NC_000913	240935	240940		0.290836
NC_000913	240940	240945		0.322803
NC_000913	240945	240950		0.510778
NC_000913	240950	240955		0.358051
NC_000913	240955	240960		0.364036
NC_000913	240960	240965		0.335441
NC_000913	240965	240970		0.311814
NC_000913	240970	240975		0.382313
NC_000913	240975	240980		0.456252
NC_000913	240980	240985		0.740121
NC_000913	240985	240990		0.867026
NC_000913	240990	240995		1.066169
NC_000913	240995	241000		0.917213
NC_000913	241000	241005		0.211451
NC_000913	241005	241010		0.042700
NC_000913	241010	241015		0.043917
NC_000913	241015	241020		0.034572
NC_000913	241020	241025		0.036142
NC_000913	241025	241030		0.041558
NC_000913	241030	241035		0.117421
NC_000913	241035	241040		0.259633
NC_000913	241040	241045		0.304467
NC_000913	241045	241050		0.333348
NC_000913	241050	241055		0.439387
NC_000913	241055	241060		0.388368
NC_000913	241060	241065		0.385543
NC_000913	241065	241070		0.352684
NC_000913	241070	241075		0.325338
NC_000913	241075	241080		0.424682
NC_000913	241080	241085		0.287672
NC_000913	241085	241090		0.546620
NC_000913	241090	241095		0.335347
NC_000913	241095	241100		0.352152
NC_000913	241100	241105		0.336003
NC_000913	241105	241110		0.401571
NC_000913	241110	241115		0.254460
NC_000913	241115	241120		0.156775
NC_000913	241120	241125		0.146221
NC_000913	241125	241130		0.175688
NC_000913	241130	241135		0.204685
NC_000913	241135	241140		0.234159
NC_000913	241140	241145		0.205118
NC_000913	241145	241150		0.417329
NC_000913	241150	241155		0.446958
NC_000913	241155	241160		0.374773
NC_000913	241160	241165		0.343260
NC_000913	241165	241170		0.342604
NC_000913	241170	241175		0.195410
NC_000913	241175	241180		0.167645
NC_000913	241180	241185		0.151233
NC_000913	241185	241190		0.104716
NC_000913	241190	241195		0.112526
NC_000913	241195	241200		0.095708
NC_000913	241200	241205		0.154719
NC_000913	241205	241210		0.258032
NC_000913	241210	241215		0.353039
NC_000913	241215	241220		0.427735
NC_000913	241220	241225		0.432270
NC_000913	241225	241230		0.536791
NC_000913	241230	241235		1.504149
NC_000913	241235	241240		1.343134
NC_000913	241240	241245		1.391886
NC_000913	241245	241250		1.444668
NC_000913	241250	241255		1.237000
NC_000913	241255	241260		1.201565
NC_000913	241260	241265		1.061283
NC_000913	241265	241270		0.985907
NC_000913	241270	241275		0.817007
NC_000913	241275	241280		0.801088
NC_000913	241280	241285		0.319527
NC_000913	241285	241290		0.287084
NC_000913	241290	241295		0.098089
NC_000913	241295	241300		0.096333
NC_000913	241300	241305		0.076178
NC_000913	241305	241310		0.071563
NC_000913	241310	241315		0.080014
NC_000913	241315	241320		0.145728
NC_000913	241320	241325		0.164901
NC_000913	241325	241330		0.378274
NC_000913	241330	241335		0.291596
NC_000913	241335	241340		0.341120
NC_000913	241340	241345		0.489496
NC_000913	241345	241350		0.693106
NC_000913	241350	241355		0.656284
NC_000913	241355	241360		0.585793
NC_000913	241360	241365		0.321715
NC_000913	241365	241370		0.300624
NC_000913	241370	241375		0.284100
NC_000913	241375	241380		0.219301
NC_000913	241380	241385		0.193246
NC_000913	241385	241390		0.151415
NC_000913	241390	241395		0.146816
NC_000913	241395	241400		0.171702
NC_000913	241400	241405		0.274324
NC_000913	241405	241410		0.341223
NC_000913	241410	241415		0.385523
NC_000913	241415	241420		0.459203
NC_000913	241420	241425		0.267744
NC_000913	241425	241430		0.179609
NC_000913	241430	241435		0.074638
NC_000913	241435	241440		0.080427
NC_000913	241440	241445		0.068531
NC_000913	241445	241450		0.060397
NC_000913	241450	241455		0.075386
NC_000913	241455	241460		0.098880
NC_000913	241460	241465		0.435367
NC_000913	241465	241470		0.596167
NC_000913	241470	241475		0.418125
NC_000913	241475	241480		0.468032
NC_000913	241480	241485		0.439987
NC_000913	241485	241490		0.426903
NC_000913	241490	241495		0.338868
NC_000913	241495	241500		0.394479
NC_000913	241500	241505		0.498277
NC_000913	241505	241510		0.425815
NC_000913	241510	241515		0.419752
NC_000913	241515	241520		0.448139
NC_000913	241520	241525		0.409950
NC_000913	241525	241530		0.338101
NC_000913	241530	241535		0.288045
NC_000913	241535	241540		0.046692
NC_000913	241540	241545		0.043040
NC_000913	241545	241550		0.031340
NC_000913	241550	241555		0.029378
NC_000913	241555	241560		0.029367
NC_000913	241560	241565		0.030129
NC_000913	241565	241570		0.086756
NC_000913	241570	241575		0.157176
NC_000913	241575	241580		0.248290
NC_000913	241580	241585		0.264760
NC_000913	241585	241590		0.267873
NC_000913	241590	241595		0.269915
NC_000913	241595	241600		0.294800
NC_000913	241600	241605		0.257253
NC_000913	241605	241610		0.257002
NC_000913	241610	241615		0.257157
NC_000913	241615	241620		0.383045
NC_000913	241620	241625		0.328637
NC_000913	241625	241630		0.226559
NC_000913	241630	241635		0.202406
NC_000913	241635	241640		0.185665
NC_000913	241640	241645		0.163166
NC_000913	241645	241650		0.198471
NC_000913	241650	241655		0.318904
NC_000913	241655	241660		0.276653
NC_000913	241660	241665		0.361138
NC_000913	241665	241670		0.446081
NC_000913	241670	241675		0.580710
NC_000913	241675	241680		0.638040
NC_000913	241680	241685		1.124663
NC_000913	241685	241690		0.728092
NC_000913	241690	241695		0.706491
NC_000913	241695	241700		0.791954
NC_000913	241700	241705		0.121445
NC_000913	241705	241710		0.121868
NC_000913	241710	241715		0.141486
NC_000913	241715	241720		0.085767
NC_000913	241720	241725		0.054780
NC_000913	241725	241730		0.033394
NC_000913	241730	241735		0.046254
NC_000913	241735	241740		0.102650
NC_000913	241740	241745		0.088821
NC_000913	241745	241750		0.098754
NC_000913	241750	241755		0.110652
NC_000913	241755	241760		0.173437
NC_000913	241760	241765		0.225760
NC_000913	241765	241770		0.250832
NC_000913	241770	241775		0.280151
NC_000913	241775	241780		0.604127
NC_000913	241780	241785		0.544247
NC_000913	241785	241790		0.508561
NC_000913	241790	241795		0.335919
NC_000913	241795	241800		0.315502
NC_000913	241800	241805		0.318866
NC_000913	241805	241810		0.353569
NC_000913	241810	241815		0.313969
NC_000913	241815	241820		0.303939
NC_000913	241820	241825		0.290049
NC_000913	241825	241830		0.279050
NC_000913	241830	241835		0.333977
NC_000913	241835	241840		0.131872
NC_000913	241840	241845		0.124587
NC_000913	241845	241850		0.128156
NC_000913	241850	241855		0.103846
NC_000913	241855	241860		0.115243
NC_000913	241860	241865		0.150682
NC_000913	241865	241870		0.212274
NC_000913	241870	241875		0.277021
NC_000913	241875	241880		0.391498
NC_000913	241880	241885		0.815606
NC_000913	241885	241890		0.769651
NC_000913	241890	241895		0.599610
NC_000913	241895	241900		0.665617
NC_000913	241900	241905		0.722281
NC_000913	241905	241910		0.632425
NC_000913	241910	241915		0.794344
NC_000913	241915	241920		0.301007
NC_000913	241920	241925		0.080741
NC_000913	241925	241930		0.076433
NC_000913	241930	241935		0.073059
NC_000913	241935	241940		0.069351
NC_000913	241940	241945		0.077048
NC_000913	241945	241950		0.329529
NC_000913	241950	241955		0.387093
NC_000913	241955	241960		0.275971
NC_000913	241960	241965		0.078661
NC_000913	241965	241970		0.070721
NC_000913	241970	241975		0.062947
NC_000913	241975	241980		0.050246
NC_000913	241980	241985		0.053310
NC_000913	241985	241990		0.123624
NC_000913	241990	241995		0.311914
NC_000913	241995	242000		0.320145
NC_000913	242000	242005		0.465986
NC_000913	242005	242010		0.303954
NC_000913	242010	242015		0.209420
NC_000913	242015	242020		0.127334
NC_000913	242020	242025		0.151938
NC_000913	242025	242030		0.172553
NC_000913	242030	242035		0.156067
NC_000913	242035	242040		0.207116
NC_000913	242040	242045		0.124274
NC_000913	242045	242050		0.170224
NC_000913	242050	242055		0.174964
NC_000913	242055	242060		0.168440
NC_000913	242060	242065		0.182497
NC_000913	242065	242070		0.498065
NC_000913	242070	242075		0.501278
NC_000913	242075	242080		0.670253
NC_000913	242080	242085		0.647555
NC_000913	242085	242090		1.807769
NC_000913	242090	242095		1.440960
NC_000913	242095	242100		1.286725
NC_000913	242100	242105		0.809068
NC_000913	242105	242110		0.617463
NC_000913	242110	242115		0.291592
NC_000913	242115	242120		0.191754
NC_000913	242120	242125		0.112635
NC_000913	242125	242130		0.127691
NC_000913	242130	242135		0.087936
NC_000913	242135	242140		0.075299
NC_000913	242140	242145		0.159782
NC_000913	242145	242150		0.165810
NC_000913	242150	242155		0.172229
NC_000913	242155	242160		0.229695
NC_000913	242160	242165		0.317600
NC_000913	242165	242170		0.248217
NC_000913	242170	242175		0.239147
NC_000913	242175	242180		0.325424
NC_000913	242180	242185		0.247342
NC_000913	242185	242190		0.243364
NC_000913	242190	242195		0.277307
NC_000913	242195	242200		0.271986
NC_000913	242200	242205		0.365910
NC_000913	242205	242210		0.302197
NC_000913	242210	242215		0.267863
NC_000913	242215	242220		0.130963
NC_000913	242220	242225		0.120416
NC_000913	242225	242230		0.088503
NC_000913	242230	242235		0.101047
NC_000913	242235	242240		0.130153
NC_000913	242240	242245		0.130548
NC_000913	242245	242250		0.225389
NC_000913	242250	242255		0.292775
NC_000913	242255	242260		0.437851
NC_000913	242260	242265		0.177964
NC_000913	242265	242270		0.144938
NC_000913	242270	242275		0.088927
NC_000913	242275	242280		0.060092
NC_000913	242280	242285		0.036366
NC_000913	242285	242290		0.045884
NC_000913	242290	242295		0.052343
NC_000913	242295	242300		0.063719
NC_000913	242300	242305		0.110252
NC_000913	242305	242310		0.107361
NC_000913	242310	242315		0.295280
NC_000913	242315	242320		0.161927
NC_000913	242320	242325		0.142128
NC_000913	242325	242330		0.077470
NC_000913	242330	242335		0.052625
NC_000913	242335	242340		0.081488
NC_000913	242340	242345		0.094777
NC_000913	242345	242350		0.082125
NC_000913	242350	242355		0.095463
NC_000913	242355	242360		0.162134
NC_000913	242360	242365		0.311579
NC_000913	242365	242370		0.306595
NC_000913	242370	242375		0.382233
NC_000913	242375	242380		0.339770
NC_000913	242380	242385		0.225045
NC_000913	242385	242390		0.192973
NC_000913	242390	242395		0.080294
NC_000913	242395	242400		0.069318
NC_000913	242400	242405		0.047615
NC_000913	242405	242410		0.041310
NC_000913	242410	242415		0.049272
NC_000913	242415	242420		0.046816
NC_000913	242420	242425		0.061610
NC_000913	242425	242430		0.053992
NC_000913	242430	242435		0.052724
NC_000913	242435	242440		0.057548
NC_000913	242440	242445		0.076646
NC_000913	242445	242450		0.061176
NC_000913	242450	242455		0.127405
NC_000913	242455	242460		0.207481
NC_000913	242460	242465		0.297648
NC_000913	242465	242470		0.371640
NC_000913	242470	242475		0.444573
NC_000913	242475	242480		0.523326
NC_000913	242480	242485		0.458522
NC_000913	242485	242490		0.435451
NC_000913	242490	242495		0.223249
NC_000913	242495	242500		0.178478
NC_000913	242500	242505		0.178462
NC_000913	242505	242510		0.188472
NC_000913	242510	242515		0.181386
NC_000913	242515	242520		0.243173
NC_000913	242520	242525		0.302185
NC_000913	242525	242530		0.475264
NC_000913	242530	242535		0.476846
NC_000913	242535	242540		0.490778
NC_000913	242540	242545		0.265583
NC_000913	242545	242550		0.295991
NC_000913	242550	242555		0.287765
NC_000913	242555	242560		0.202762
NC_000913	242560	242565		0.210178
NC_000913	242565	242570		0.153156
NC_000913	242570	242575		0.176461
NC_000913	242575	242580		0.183756
NC_000913	242580	242585		0.195906
NC_000913	242585	242590		0.246363
NC_000913	242590	242595		0.242805
NC_000913	242595	242600		0.214470
NC_000913	242600	242605		0.242104
NC_000913	242605	242610		0.182314
NC_000913	242610	242615		0.180220
NC_000913	242615	242620		0.176657
NC_000913	242620	242625		0.179905
NC_000913	242625	242630		0.177366
NC_000913	242630	242635		0.365450
NC_000913	242635	242640		0.648573
NC_000913	242640	242645		0.729091
NC_000913	242645	242650		0.714121
NC_000913	242650	242655		0.518889
NC_000913	242655	242660		0.457546
NC_000913	242660	242665		0.500926
NC_000913	242665	242670		0.374782
NC_000913	242670	242675		0.320927
NC_000913	242675	242680		0.322322
NC_000913	242680	242685		0.326408
NC_000913	242685	242690		0.253180
NC_000913	242690	242695		0.210070
NC_000913	242695	242700		0.178418
NC_000913	242700	242705		0.186807
NC_000913	242705	242710		0.194391
NC_000913	242710	242715		0.069185
NC_000913	242715	242720		0.076251
NC_000913	242720	242725		0.075477
NC_000913	242725	242730		0.073922
NC_000913	242730	242735		0.066378
NC_000913	242735	242740		0.062504
NC_000913	242740	242745		0.078623
NC_000913	242745	242750		0.113177
NC_000913	242750	242755		0.094071
NC_000913	242755	242760		0.084127
NC_000913	242760	242765		0.083057
NC_000913	242765	242770		0.006507
NC_000913	242770	242775		0.008666
NC_000913	242775	242780		0.010396
NC_000913	242780	242785		0.009199
NC_000913	242785	242790		0.009103
NC_000913	242790	242795		0.013094
NC_000913	242795	242800		0.025151
NC_000913	242800	242805		0.488936
NC_000913	242805	242810		0.278739
NC_000913	242810	242815		0.254254
NC_000913	242815	242820		0.161090
NC_000913	242820	242825		0.131982
NC_000913	242825	242830		0.065434
NC_000913	242830	242835		0.026105
NC_000913	242835	242840		0.019273
NC_000913	242840	242845		0.016789
NC_000913	242845	242850		0.023493
NC_000913	242850	242855		0.024473
NC_000913	242855	242860		0.026064
NC_000913	242860	242865		0.041590
NC_000913	242865	242870		0.056387
NC_000913	242870	242875		0.109066
NC_000913	242875	242880		0.143131
NC_000913	242880	242885		0.194083
NC_000913	242885	242890		0.121880
NC_000913	242890	242895		0.106865
NC_000913	242895	242900		0.084362
NC_000913	242900	242905		0.072585
NC_000913	242905	242910		0.087855
NC_000913	242910	242915		0.054495
NC_000913	242915	242920		0.078426
NC_000913	242920	242925		0.051849
NC_000913	242925	242930		0.071799
NC_000913	242930	242935		0.053933
NC_000913	242935	242940		0.096508
NC_000913	242940	242945		0.136048
NC_000913	242945	242950		0.133923
NC_000913	242950	242955		0.144215
NC_000913	242955	242960		0.170903
NC_000913	242960	242965		0.379479
NC_000913	242965	242970		0.589896
NC_000913	242970	242975		0.415741
NC_000913	242975	242980		0.468695
NC_000913	242980	242985		0.532547
NC_000913	242985	242990		0.449032
NC_000913	242990	242995		0.411553
NC_000913	242995	243000		0.290764
NC_000913	243000	243005		0.096785
NC_000913	243005	243010		0.055396
NC_000913	243010	243015		0.055461
NC_000913	243015	243020		0.059105
NC_000913	243020	243025		0.067470
NC_000913	243025	243030		0.078276
NC_000913	243030	243035		0.280712
NC_000913	243035	243040		0.276319
NC_000913	243040	243045		0.469367
NC_000913	243045	243050		0.514052
NC_000913	243050	243055		0.598650
NC_000913	243055	243060		0.669559
NC_000913	243060	243065		0.592997
NC_000913	243065	243070		0.762372
NC_000913	243070	243075		1.126819
NC_000913	243075	243080		1.000547
NC_000913	243080	243085		1.033758
NC_000913	243085	243090		1.083590
NC_000913	243090	243095		1.006424
NC_000913	243095	243100		1.072990
NC_000913	243100	243105		1.234584
NC_000913	243105	243110		1.398529
NC_000913	243110	243115		1.680294
NC_000913	243115	243120		1.997540
NC_000913	243120	243125		1.868866
NC_000913	243125	243130		1.577764
NC_000913	243130	243135		1.585095
NC_000913	243135	243140		1.444885
NC_000913	243140	243145		1.450600
NC_000913	243145	243150		1.085004
NC_000913	243150	243155		0.716270
NC_000913	243155	243160		0.673659
NC_000913	243160	243165		0.653530
NC_000913	243165	243170		0.584072
NC_000913	243170	243175		0.604216
NC_000913	243175	243180		0.642938
NC_000913	243180	243185		0.500771
NC_000913	243185	243190		0.371758
NC_000913	243190	243195		0.405994
NC_000913	243195	243200		0.475300
NC_000913	243200	243205		0.439200
NC_000913	243205	243210		0.549141
NC_000913	243210	243215		0.586070
NC_000913	243215	243220		0.945217
NC_000913	243220	243225		1.132157
NC_000913	243225	243230		1.260617
NC_000913	243230	243235		1.702696
NC_000913	243235	243240		1.050768
NC_000913	243240	243245		0.710737
NC_000913	243245	243250		0.733102
NC_000913	243250	243255		0.625918
NC_000913	243255	243260		0.179585
NC_000913	243260	243265		0.148745
NC_000913	243265	243270		0.147498
NC_000913	243270	243275		0.124287
NC_000913	243275	243280		0.102679
NC_000913	243280	243285		0.108490
NC_000913	243285	243290		0.077497
NC_000913	243290	243295		0.080195
NC_000913	243295	243300		0.087558
NC_000913	243300	243305		0.126559
NC_000913	243305	243310		0.064413
NC_000913	243310	243315		0.049947
NC_000913	243315	243320		0.044001
NC_000913	243320	243325		0.054981
NC_000913	243325	243330		0.058949
NC_000913	243330	243335		0.059710
NC_000913	243335	243340		0.057411
NC_000913	243340	243345		0.071655
NC_000913	243345	243350		0.061106
NC_000913	243350	243355		0.146275
NC_000913	243355	243360		0.181268
NC_000913	243360	243365		0.235547
NC_000913	243365	243370		0.365568
NC_000913	243370	243375		0.355949
NC_000913	243375	243380		0.546538
NC_000913	243380	243385		0.520354
NC_000913	243385	243390		0.408983
NC_000913	243390	243395		0.301568
NC_000913	243395	243400		0.209568
NC_000913	243400	243405		0.141828
NC_000913	243405	243410		0.053458
NC_000913	243410	243415		0.031157
NC_000913	243415	243420		0.025537
NC_000913	243420	243425		0.018148
NC_000913	243425	243430		0.010294
NC_000913	243430	243435		0.006162
NC_000913	243435	243440		0.002761
NC_000913	243440	243445		0.001655
NC_000913	243445	243450		0.000542
NC_000913	243450	243455		0.000477
NC_000913	243455	243460		0.000386
NC_000913	243460	243465		0.000271
NC_000913	243465	243470		0.000218
NC_000913	243470	243475		0.000223
NC_000913	243475	243480		0.000238
NC_000913	243480	243485		0.000325
NC_000913	243485	243490		0.000403
NC_000913	243490	243495		0.000814
NC_000913	243495	243500		0.001216
NC_000913	243500	243505		0.001939
NC_000913	243505	243510		0.001877
NC_000913	243510	243515		0.002442
NC_000913	243515	243520		0.030634
NC_000913	243520	243525		0.059253
NC_000913	243525	243530		0.061349
NC_000913	243530	243535		0.084387
NC_000913	243535	243540		0.161408
NC_000913	243540	243545		0.099910
NC_000913	243545	243550		0.059449
NC_000913	243550	243555		0.047215
NC_000913	243555	243560		0.037569
NC_000913	243560	243565		0.005668
NC_000913	243565	243570		0.002053
NC_000913	243570	243575		0.001093
NC_000913	243575	243580		0.000769
NC_000913	243580	243585		0.000560
NC_000913	243585	243590		0.000582
NC_000913	243590	243595		0.000592
NC_000913	243595	243600		0.000707
NC_000913	243600	243605		0.001027
NC_000913	243605	243610		0.003132
NC_000913	243610	243615		0.001274
NC_000913	243615	243620		0.003558
NC_000913	243620	243625		0.006593
NC_000913	243625	243630		0.015853
NC_000913	243630	243635		0.017009
NC_000913	243635	243640		0.033887
NC_000913	243640	243645		0.033954
NC_000913	243645	243650		0.034679
NC_000913	243650	243655		0.061779
NC_000913	243655	243660		0.075812
NC_000913	243660	243665		0.088264
NC_000913	243665	243670		0.113220
NC_000913	243670	243675		0.116149
NC_000913	243675	243680		0.110227
NC_000913	243680	243685		0.117340
NC_000913	243685	243690		0.110612
NC_000913	243690	243695		0.124390
NC_000913	243695	243700		0.116701
NC_000913	243700	243705		0.124437
NC_000913	243705	243710		0.139983
NC_000913	243710	243715		0.208670
NC_000913	243715	243720		0.231457
NC_000913	243720	243725		0.240230
NC_000913	243725	243730		0.276357
NC_000913	243730	243735		0.229774
NC_000913	243735	243740		0.184455
NC_000913	243740	243745		0.114487
NC_000913	243745	243750		0.107248
NC_000913	243750	243755		0.097459
NC_000913	243755	243760		0.067108
NC_000913	243760	243765		0.052415
NC_000913	243765	243770		0.050174
NC_000913	243770	243775		0.064999
NC_000913	243775	243780		0.066073
NC_000913	243780	243785		0.141366
NC_000913	243785	243790		0.298225
NC_000913	243790	243795		0.451037
NC_000913	243795	243800		0.479913
NC_000913	243800	243805		0.804511
NC_000913	243805	243810		1.195334
NC_000913	243810	243815		1.054647
NC_000913	243815	243820		1.179321
NC_000913	243820	243825		0.874253
NC_000913	243825	243830		0.732793
NC_000913	243830	243835		0.570521
NC_000913	243835	243840		0.172788
NC_000913	243840	243845		0.124601
NC_000913	243845	243850		0.140060
NC_000913	243850	243855		0.059610
NC_000913	243855	243860		0.068749
NC_000913	243860	243865		0.034989
NC_000913	243865	243870		0.036822
NC_000913	243870	243875		0.030258
NC_000913	243875	243880		0.030285
NC_000913	243880	243885		0.084476
NC_000913	243885	243890		0.137166
NC_000913	243890	243895		0.158763
NC_000913	243895	243900		0.262721
NC_000913	243900	243905		0.318401
NC_000913	243905	243910		0.464107
NC_000913	243910	243915		0.588015
NC_000913	243915	243920		0.430285
NC_000913	243920	243925		0.396811
NC_000913	243925	243930		0.263366
NC_000913	243930	243935		0.084081
NC_000913	243935	243940		0.047824
NC_000913	243940	243945		0.048525
NC_000913	243945	243950		0.048953
NC_000913	243950	243955		0.049867
NC_000913	243955	243960		0.079945
NC_000913	243960	243965		0.151466
NC_000913	243965	243970		0.206510
NC_000913	243970	243975		0.127690
NC_000913	243975	243980		0.104928
NC_000913	243980	243985		0.079656
NC_000913	243985	243990		0.034404
NC_000913	243990	243995		0.026904
NC_000913	243995	244000		0.027786
NC_000913	244000	244005		0.025612
NC_000913	244005	244010		0.035067
NC_000913	244010	244015		0.073712
NC_000913	244015	244020		0.215946
NC_000913	244020	244025		0.114298
NC_000913	244025	244030		0.124076
NC_000913	244030	244035		0.120513
NC_000913	244035	244040		0.110997
NC_000913	244040	244045		0.135654
NC_000913	244045	244050		0.094367
NC_000913	244050	244055		0.101125
NC_000913	244055	244060		0.114249
NC_000913	244060	244065		0.396209
NC_000913	244065	244070		0.409163
NC_000913	244070	244075		0.656540
NC_000913	244075	244080		0.771488
NC_000913	244080	244085		0.975860
NC_000913	244085	244090		1.609822
NC_000913	244090	244095		1.596577
NC_000913	244095	244100		1.752516
NC_000913	244100	244105		0.397406
NC_000913	244105	244110		0.252084
NC_000913	244110	244115		0.226018
NC_000913	244115	244120		0.152336
NC_000913	244120	244125		0.148406
NC_000913	244125	244130		0.123910
NC_000913	244130	244135		0.128784
NC_000913	244135	244140		0.118451
NC_000913	244140	244145		0.074186
NC_000913	244145	244150		0.048043
NC_000913	244150	244155		0.033709
NC_000913	244155	244160		0.032474
NC_000913	244160	244165		0.041699
NC_000913	244165	244170		0.046937
NC_000913	244170	244175		0.049626
NC_000913	244175	244180		0.107598
NC_000913	244180	244185		0.094874
NC_000913	244185	244190		0.127548
NC_000913	244190	244195		0.177433
NC_000913	244195	244200		0.191559
NC_000913	244200	244205		0.626024
NC_000913	244205	244210		0.520750
NC_000913	244210	244215		0.186963
NC_000913	244215	244220		0.162142
NC_000913	244220	244225		0.122453
NC_000913	244225	244230		0.152166
NC_000913	244230	244235		0.110942
NC_000913	244235	244240		0.103376
NC_000913	244240	244245		0.141375
NC_000913	244245	244250		0.049831
NC_000913	244250	244255		0.043044
NC_000913	244255	244260		0.038648
NC_000913	244260	244265		0.040375
NC_000913	244265	244270		0.039139
NC_000913	244270	244275		0.044204
NC_000913	244275	244280		0.084697
NC_000913	244280	244285		0.075277
NC_000913	244285	244290		0.136979
NC_000913	244290	244295		0.068485
NC_000913	244295	244300		0.067092
NC_000913	244300	244305		0.065702
NC_000913	244305	244310		0.069013
NC_000913	244310	244315		0.173277
NC_000913	244315	244320		0.217284
NC_000913	244320	244325		0.339276
NC_000913	244325	244330		0.372307
NC_000913	244330	244335		0.279643
NC_000913	244335	244340		0.311336
NC_000913	244340	244345		0.025770
NC_000913	244345	244350		0.013692
NC_000913	244350	244355		0.012664
NC_000913	244355	244360		0.011872
NC_000913	244360	244365		0.011799
NC_000913	244365	244370		0.048951
NC_000913	244370	244375		0.071558
NC_000913	244375	244380		0.093192
NC_000913	244380	244385		0.069122
NC_000913	244385	244390		0.082400
NC_000913	244390	244395		0.072635
NC_000913	244395	244400		0.055770
NC_000913	244400	244405		0.045899
NC_000913	244405	244410		0.047890
NC_000913	244410	244415		0.054938
NC_000913	244415	244420		0.060913
NC_000913	244420	244425		0.154032
NC_000913	244425	244430		0.529494
NC_000913	244430	244435		0.450253
NC_000913	244435	244440		0.518545
NC_000913	244440	244445		0.811994
NC_000913	244445	244450		0.718504
NC_000913	244450	244455		0.525289
NC_000913	244455	244460		0.423921
NC_000913	244460	244465		0.320815
NC_000913	244465	244470		0.343640
NC_000913	244470	244475		0.512002
NC_000913	244475	244480		0.297519
NC_000913	244480	244485		0.305736
NC_000913	244485	244490		0.308969
NC_000913	244490	244495		0.296666
NC_000913	244495	244500		0.336342
NC_000913	244500	244505		0.104580
NC_000913	244505	244510		0.091764
NC_000913	244510	244515		0.080320
NC_000913	244515	244520		0.106599
NC_000913	244520	244525		0.112427
NC_000913	244525	244530		0.100335
NC_000913	244530	244535		0.232307
NC_000913	244535	244540		0.247612
NC_000913	244540	244545		0.366955
NC_000913	244545	244550		0.439243
NC_000913	244550	244555		0.463941
NC_000913	244555	244560		0.494469
NC_000913	244560	244565		0.445147
NC_000913	244565	244570		0.452110
NC_000913	244570	244575		0.356778
NC_000913	244575	244580		0.184793
NC_000913	244580	244585		0.156276
NC_000913	244585	244590		0.159012
NC_000913	244590	244595		0.168386
NC_000913	244595	244600		0.245225
NC_000913	244600	244605		0.305274
NC_000913	244605	244610		0.505666
NC_000913	244610	244615		0.548324
NC_000913	244615	244620		0.622932
NC_000913	244620	244625		0.569516
NC_000913	244625	244630		0.640149
NC_000913	244630	244635		0.633456
NC_000913	244635	244640		0.726603
NC_000913	244640	244645		1.058732
NC_000913	244645	244650		0.831415
NC_000913	244650	244655		0.527431
NC_000913	244655	244660		0.384584
NC_000913	244660	244665		0.404316
NC_000913	244665	244670		0.479872
NC_000913	244670	244675		0.452018
NC_000913	244675	244680		0.433359
NC_000913	244680	244685		0.328537
NC_000913	244685	244690		0.294236
NC_000913	244690	244695		0.414853
NC_000913	244695	244700		0.386357
NC_000913	244700	244705		0.372209
NC_000913	244705	244710		0.450439
NC_000913	244710	244715		0.375603
NC_000913	244715	244720		0.298718
NC_000913	244720	244725		0.314491
NC_000913	244725	244730		0.330359
NC_000913	244730	244735		0.550809
NC_000913	244735	244740		0.732407
NC_000913	244740	244745		0.784436
NC_000913	244745	244750		0.979578
NC_000913	244750	244755		0.687304
NC_000913	244755	244760		0.664152
NC_000913	244760	244765		0.575838
NC_000913	244765	244770		0.459680
NC_000913	244770	244775		0.468223
NC_000913	244775	244780		0.615923
NC_000913	244780	244785		0.536990
NC_000913	244785	244790		0.530336
NC_000913	244790	244795		0.978338
NC_000913	244795	244800		1.038447
NC_000913	244800	244805		0.375912
NC_000913	244805	244810		0.172030
NC_000913	244810	244815		0.152048
NC_000913	244815	244820		0.118953
NC_000913	244820	244825		0.073077
NC_000913	244825	244830		0.071405
NC_000913	244830	244835		0.153432
NC_000913	244835	244840		0.184065
NC_000913	244840	244845		0.233901
NC_000913	244845	244850		0.348679
NC_000913	244850	244855		0.258002
NC_000913	244855	244860		0.275175
NC_000913	244860	244865		0.340134
NC_000913	244865	244870		0.346947
NC_000913	244870	244875		0.464523
NC_000913	244875	244880		0.558182
NC_000913	244880	244885		1.137721
NC_000913	244885	244890		0.964419
NC_000913	244890	244895		0.946734
NC_000913	244895	244900		0.780056
NC_000913	244900	244905		0.414164
NC_000913	244905	244910		0.312664
NC_000913	244910	244915		0.210547
NC_000913	244915	244920		0.203676
NC_000913	244920	244925		0.204293
NC_000913	244925	244930		0.214637
NC_000913	244930	244935		0.310745
NC_000913	244935	244940		0.405696
NC_000913	244940	244945		0.541017
NC_000913	244945	244950		0.646412
NC_000913	244950	244955		0.865779
NC_000913	244955	244960		0.476793
NC_000913	244960	244965		0.353066
NC_000913	244965	244970		0.333957
NC_000913	244970	244975		0.292464
NC_000913	244975	244980		0.269744
NC_000913	244980	244985		0.226006
NC_000913	244985	244990		0.156144
NC_000913	244990	244995		0.192241
NC_000913	244995	245000		0.222712
NC_000913	245000	245005		0.204784
NC_000913	245005	245010		0.237427
NC_000913	245010	245015		0.199936
NC_000913	245015	245020		0.201536
NC_000913	245020	245025		0.185632
NC_000913	245025	245030		0.278022
NC_000913	245030	245035		0.320633
NC_000913	245035	245040		0.275837
NC_000913	245040	245045		0.663461
NC_000913	245045	245050		0.929810
NC_000913	245050	245055		0.507148
NC_000913	245055	245060		0.467579
NC_000913	245060	245065		0.346710
NC_000913	245065	245070		0.281533
NC_000913	245070	245075		0.260572
NC_000913	245075	245080		0.244413
NC_000913	245080	245085		0.198235
NC_000913	245085	245090		0.202757
NC_000913	245090	245095		0.221899
NC_000913	245095	245100		0.198761
NC_000913	245100	245105		0.251527
NC_000913	245105	245110		0.330921
NC_000913	245110	245115		0.407730
NC_000913	245115	245120		0.380749
NC_000913	245120	245125		0.369889
NC_000913	245125	245130		0.411573
NC_000913	245130	245135		0.247163
NC_000913	245135	245140		0.332638
NC_000913	245140	245145		0.433602
NC_000913	245145	245150		0.413116
NC_000913	245150	245155		0.283057
NC_000913	245155	245160		0.280945
NC_000913	245160	245165		0.273437
NC_000913	245165	245170		0.381108
NC_000913	245170	245175		0.319166
NC_000913	245175	245180		0.320882
NC_000913	245180	245185		0.276796
NC_000913	245185	245190		0.330345
NC_000913	245190	245195		0.355420
NC_000913	245195	245200		0.360450
NC_000913	245200	245205		0.300227
NC_000913	245205	245210		0.283146
NC_000913	245210	245215		0.247564
NC_000913	245215	245220		0.341126
NC_000913	245220	245225		0.322194
NC_000913	245225	245230		0.458456
NC_000913	245230	245235		0.528993
NC_000913	245235	245240		0.761476
NC_000913	245240	245245		0.807071
NC_000913	245245	245250		0.815892
NC_000913	245250	245255		0.677796
NC_000913	245255	245260		0.849905
NC_000913	245260	245265		1.054842
NC_000913	245265	245270		0.696006
NC_000913	245270	245275		0.705059
NC_000913	245275	245280		0.878839
NC_000913	245280	245285		1.129700
NC_000913	245285	245290		1.308778
NC_000913	245290	245295		1.204065
NC_000913	245295	245300		0.996411
NC_000913	245300	245305		0.936836
NC_000913	245305	245310		0.891220
NC_000913	245310	245315		0.995396
NC_000913	245315	245320		1.095248
NC_000913	245320	245325		1.034598
NC_000913	245325	245330		1.077181
NC_000913	245330	245335		1.324736
NC_000913	245335	245340		1.648539
NC_000913	245340	245345		1.805719
NC_000913	245345	245350		2.243692
NC_000913	245350	245355		1.638521
NC_000913	245355	245360		1.754935
NC_000913	245360	245365		1.089192
NC_000913	245365	245370		0.911725
NC_000913	245370	245375		0.749471
NC_000913	245375	245380		0.870890
NC_000913	245380	245385		0.843561
NC_000913	245385	245390		0.984851
NC_000913	245390	245395		0.951032
NC_000913	245395	245400		1.000544
NC_000913	245400	245405		0.942993
NC_000913	245405	245410		1.013250
NC_000913	245410	245415		0.963334
NC_000913	245415	245420		0.928326
NC_000913	245420	245425		1.328639
NC_000913	245425	245430		0.980603
NC_000913	245430	245435		0.558009
NC_000913	245435	245440		0.466494
NC_000913	245440	245445		0.408181
NC_000913	245445	245450		0.428438
NC_000913	245450	245455		0.463257
NC_000913	245455	245460		0.558646
NC_000913	245460	245465		0.541422
NC_000913	245465	245470		0.664379
NC_000913	245470	245475		0.881341
NC_000913	245475	245480		0.831378
NC_000913	245480	245485		0.521539
NC_000913	245485	245490		0.465911
NC_000913	245490	245495		0.464303
NC_000913	245495	245500		0.537049
NC_000913	245500	245505		0.448913
NC_000913	245505	245510		0.252629
NC_000913	245510	245515		0.268446
NC_000913	245515	245520		0.287649
NC_000913	245520	245525		0.325726
NC_000913	245525	245530		0.330627
NC_000913	245530	245535		0.345886
NC_000913	245535	245540		0.412714
NC_000913	245540	245545		0.547356
NC_000913	245545	245550		0.363975
NC_000913	245550	245555		0.380741
NC_000913	245555	245560		0.395926
NC_000913	245560	245565		0.355025
NC_000913	245565	245570		0.398688
NC_000913	245570	245575		0.426035
NC_000913	245575	245580		0.562763
NC_000913	245580	245585		0.771315
NC_000913	245585	245590		0.768306
NC_000913	245590	245595		0.781495
NC_000913	245595	245600		0.872597
NC_000913	245600	245605		0.744887
NC_000913	245605	245610		0.581487
NC_000913	245610	245615		0.565085
NC_000913	245615	245620		0.321223
NC_000913	245620	245625		0.199652
NC_000913	245625	245630		0.199307
NC_000913	245630	245635		0.244734
NC_000913	245635	245640		0.276105
NC_000913	245640	245645		0.231757
NC_000913	245645	245650		0.212881
NC_000913	245650	245655		0.234570
NC_000913	245655	245660		0.330135
NC_000913	245660	245665		0.500234
NC_000913	245665	245670		0.458741
NC_000913	245670	245675		0.609495
NC_000913	245675	245680		0.755837
NC_000913	245680	245685		0.928856
NC_000913	245685	245690		1.186840
NC_000913	245690	245695		1.323049
NC_000913	245695	245700		1.066398
NC_000913	245700	245705		1.689233
NC_000913	245705	245710		1.006746
NC_000913	245710	245715		0.959882
NC_000913	245715	245720		0.756318
NC_000913	245720	245725		0.573503
NC_000913	245725	245730		0.475801
NC_000913	245730	245735		0.469264
NC_000913	245735	245740		0.500689
NC_000913	245740	245745		0.521368
NC_000913	245745	245750		0.797072
NC_000913	245750	245755		0.958131
NC_000913	245755	245760		1.215154
NC_000913	245760	245765		0.972292
NC_000913	245765	245770		0.961660
NC_000913	245770	245775		0.722865
NC_000913	245775	245780		0.438018
NC_000913	245780	245785		0.297423
NC_000913	245785	245790		0.176479
NC_000913	245790	245795		0.095548
NC_000913	245795	245800		0.050106
NC_000913	245800	245805		0.036315
NC_000913	245805	245810		0.029470
NC_000913	245810	245815		0.013910
NC_000913	245815	245820		0.010840
NC_000913	245820	245825		0.006941
NC_000913	245825	245830		0.001028
NC_000913	245830	245835		0.000812
NC_000913	245835	245840		0.000178
NC_000913	245840	245845		0.000178
NC_000913	245845	245850		0.000163
NC_000913	245850	245855		0.000107
NC_000913	245855	245860		0.000148
NC_000913	245860	245865		0.000288
NC_000913	245865	245870		0.000766
NC_000913	245870	245875		0.001658
NC_000913	245875	245880		0.001490
NC_000913	245880	245885		0.001796
NC_000913	245885	245890		0.001634
NC_000913	245890	245895		0.002035
NC_000913	245895	245900		0.004647
NC_000913	245900	245905		0.004534
NC_000913	245905	245910		0.003287
NC_000913	245910	245915		0.003314
NC_000913	245915	245920		0.003291
NC_000913	245920	245925		0.003627
NC_000913	245925	245930		0.004353
NC_000913	245930	245935		0.004002
NC_000913	245935	245940		0.005090
NC_000913	245940	245945		0.005363
NC_000913	245945	245950		0.005394
NC_000913	245950	245955		0.007666
NC_000913	245955	245960		0.007087
NC_000913	245960	245965		0.008407
NC_000913	245965	245970		0.007533
NC_000913	245970	245975		0.007112
NC_000913	245975	245980		0.007581
NC_000913	245980	245985		0.008722
NC_000913	245985	245990		0.008076
NC_000913	245990	245995		0.009943
NC_000913	245995	246000		0.010104
NC_000913	246000	246005		0.004632
NC_000913	246005	246010		0.002351
NC_000913	246010	246015		0.004489
NC_000913	246015	246020		0.026334
NC_000913	246020	246025		0.041743
NC_000913	246025	246030		0.105926
NC_000913	246030	246035		0.255146
NC_000913	246035	246040		0.295742
NC_000913	246040	246045		0.262797
NC_000913	246045	246050		0.228451
NC_000913	246050	246055		0.158660
NC_000913	246055	246060		0.234419
NC_000913	246060	246065		0.314356
NC_000913	246065	246070		0.156620
NC_000913	246070	246075		0.114577
NC_000913	246075	246080		0.097942
NC_000913	246080	246085		0.097679
NC_000913	246085	246090		0.109941
NC_000913	246090	246095		0.117018
NC_000913	246095	246100		0.149801
NC_000913	246100	246105		1.115811
NC_000913	246105	246110		1.063539
NC_000913	246110	246115		0.895805
NC_000913	246115	246120		0.889068
NC_000913	246120	246125		1.341791
NC_000913	246125	246130		2.134664
NC_000913	246130	246135		3.309105
NC_000913	246135	246140		2.873789
NC_000913	246140	246145		3.060733
NC_000913	246145	246150		4.908500
NC_000913	246150	246155		5.055751
NC_000913	246155	246160		5.609143
NC_000913	246160	246165		5.724224
NC_000913	246165	246170		4.857681
NC_000913	246170	246175		2.966667
NC_000913	246175	246180		1.906521
NC_000913	246180	246185		2.032338
NC_000913	246185	246190		1.938725
NC_000913	246190	246195		1.892788
NC_000913	246195	246200		1.527547
NC_000913	246200	246205		1.650808
NC_000913	246205	246210		1.003294
NC_000913	246210	246215		0.974886
NC_000913	246215	246220		1.101454
NC_000913	246220	246225		1.532856
NC_000913	246225	246230		4.159053
NC_000913	246230	246235		2.696851
NC_000913	246235	246240		2.788922
NC_000913	246240	246245		6.394038
NC_000913	246245	246250		6.597744
NC_000913	246250	246255		3.909437
NC_000913	246255	246260		4.415650
NC_000913	246260	246265		2.660289
NC_000913	246265	246270		2.316798
NC_000913	246270	246275		2.425819
NC_000913	246275	246280		1.656343
NC_000913	246280	246285		1.751310
NC_000913	246285	246290		1.487475
NC_000913	246290	246295		1.096948
NC_000913	246295	246300		0.460725
NC_000913	246300	246305		0.380160
NC_000913	246305	246310		0.353549
NC_000913	246310	246315		0.378072
NC_000913	246315	246320		0.402559
NC_000913	246320	246325		1.203297
NC_000913	246325	246330		1.645773
NC_000913	246330	246335		1.801842
NC_000913	246335	246340		1.003561
NC_000913	246340	246345		0.790990
NC_000913	246345	246350		0.471110
NC_000913	246350	246355		0.422094
NC_000913	246355	246360		0.237509
NC_000913	246360	246365		0.137043
NC_000913	246365	246370		0.119742
NC_000913	246370	246375		0.116362
NC_000913	246375	246380		0.139037
NC_000913	246380	246385		0.132809
NC_000913	246385	246390		0.130408
NC_000913	246390	246395		0.122429
NC_000913	246395	246400		0.104698
NC_000913	246400	246405		0.060215
NC_000913	246405	246410		0.062782
NC_000913	246410	246415		0.064527
NC_000913	246415	246420		0.064296
NC_000913	246420	246425		0.026285
NC_000913	246425	246430		0.024225
NC_000913	246430	246435		0.017910
NC_000913	246435	246440		0.015716
NC_000913	246440	246445		0.013084
NC_000913	246445	246450		0.011959
NC_000913	246450	246455		0.020015
NC_000913	246455	246460		0.021394
NC_000913	246460	246465		0.031398
NC_000913	246465	246470		0.057286
NC_000913	246470	246475		0.108417
NC_000913	246475	246480		0.149131
NC_000913	246480	246485		0.144306
NC_000913	246485	246490		0.101930
NC_000913	246490	246495		0.101102
NC_000913	246495	246500		0.106641
NC_000913	246500	246505		0.131624
NC_000913	246505	246510		0.378237
NC_000913	246510	246515		0.444550
NC_000913	246515	246520		0.568805
NC_000913	246520	246525		0.606838
NC_000913	246525	246530		0.702210
NC_000913	246530	246535		0.747518
NC_000913	246535	246540		0.737048
NC_000913	246540	246545		0.785618
NC_000913	246545	246550		0.932863
NC_000913	246550	246555		1.136243
NC_000913	246555	246560		1.269901
NC_000913	246560	246565		1.343866
NC_000913	246565	246570		1.652623
NC_000913	246570	246575		2.534976
NC_000913	246575	246580		3.405584
NC_000913	246580	246585		2.146556
NC_000913	246585	246590		2.399345
NC_000913	246590	246595		1.758387
NC_000913	246595	246600		1.990786
NC_000913	246600	246605		2.597343
NC_000913	246605	246610		2.229574
NC_000913	246610	246615		2.596918
NC_000913	246615	246620		2.724149
NC_000913	246620	246625		2.944768
NC_000913	246625	246630		3.389877
NC_000913	246630	246635		3.378004
NC_000913	246635	246640		2.935063
NC_000913	246640	246645		2.258799
NC_000913	246645	246650		1.825462
NC_000913	246650	246655		0.931779
NC_000913	246655	246660		0.955016
NC_000913	246660	246665		0.347892
NC_000913	246665	246670		0.309833
NC_000913	246670	246675		0.266532
NC_000913	246675	246680		0.234765
NC_000913	246680	246685		0.185620
NC_000913	246685	246690		0.151548
NC_000913	246690	246695		0.107773
NC_000913	246695	246700		0.086978
NC_000913	246700	246705		0.076477
NC_000913	246705	246710		0.079139
NC_000913	246710	246715		0.136470
NC_000913	246715	246720		0.176077
NC_000913	246720	246725		0.197218
NC_000913	246725	246730		0.320768
NC_000913	246730	246735		0.603070
NC_000913	246735	246740		0.712573
NC_000913	246740	246745		1.176026
NC_000913	246745	246750		1.390011
NC_000913	246750	246755		1.852980
NC_000913	246755	246760		1.811309
NC_000913	246760	246765		2.251763
NC_000913	246765	246770		2.651577
NC_000913	246770	246775		1.958731
NC_000913	246775	246780		1.938257
NC_000913	246780	246785		1.861525
NC_000913	246785	246790		1.552255
NC_000913	246790	246795		1.499777
NC_000913	246795	246800		1.260859
NC_000913	246800	246805		1.108290
NC_000913	246805	246810		0.452474
NC_000913	246810	246815		0.321608
NC_000913	246815	246820		0.151724
NC_000913	246820	246825		0.127719
NC_000913	246825	246830		0.126834
NC_000913	246830	246835		0.121399
NC_000913	246835	246840		0.130327
NC_000913	246840	246845		0.176183
NC_000913	246845	246850		0.200790
NC_000913	246850	246855		0.218028
NC_000913	246855	246860		1.148655
NC_000913	246860	246865		0.475590
NC_000913	246865	246870		0.482475
NC_000913	246870	246875		0.416969
NC_000913	246875	246880		0.458659
NC_000913	246880	246885		0.388955
NC_000913	246885	246890		0.399280
NC_000913	246890	246895		0.374599
NC_000913	246895	246900		0.502612
NC_000913	246900	246905		0.657970
NC_000913	246905	246910		0.794331
NC_000913	246910	246915		0.678870
NC_000913	246915	246920		0.491101
NC_000913	246920	246925		0.224988
NC_000913	246925	246930		0.215034
NC_000913	246930	246935		0.193797
NC_000913	246935	246940		0.183510
NC_000913	246940	246945		0.172769
NC_000913	246945	246950		0.197890
NC_000913	246950	246955		0.251538
NC_000913	246955	246960		0.321055
NC_000913	246960	246965		0.220005
NC_000913	246965	246970		0.222920
NC_000913	246970	246975		0.271342
NC_000913	246975	246980		0.211737
NC_000913	246980	246985		0.208870
NC_000913	246985	246990		0.177217
NC_000913	246990	246995		0.158332
NC_000913	246995	247000		0.107358
NC_000913	247000	247005		0.075615
NC_000913	247005	247010		0.058040
NC_000913	247010	247015		0.047430
NC_000913	247015	247020		0.052410
NC_000913	247020	247025		0.059146
NC_000913	247025	247030		0.078179
NC_000913	247030	247035		0.107179
NC_000913	247035	247040		0.118609
NC_000913	247040	247045		0.198630
NC_000913	247045	247050		0.284181
NC_000913	247050	247055		0.390739
NC_000913	247055	247060		0.395211
NC_000913	247060	247065		0.600487
NC_000913	247065	247070		0.536359
NC_000913	247070	247075		0.294600
NC_000913	247075	247080		0.190399
NC_000913	247080	247085		0.176327
NC_000913	247085	247090		0.106132
NC_000913	247090	247095		0.090875
NC_000913	247095	247100		0.062622
NC_000913	247100	247105		0.066470
NC_000913	247105	247110		0.062239
NC_000913	247110	247115		0.118667
NC_000913	247115	247120		0.144392
NC_000913	247120	247125		0.150282
NC_000913	247125	247130		0.153397
NC_000913	247130	247135		0.169596
NC_000913	247135	247140		0.507568
NC_000913	247140	247145		0.489334
NC_000913	247145	247150		0.488557
NC_000913	247150	247155		0.512470
NC_000913	247155	247160		0.520157
NC_000913	247160	247165		0.493824
NC_000913	247165	247170		0.480365
NC_000913	247170	247175		0.474237
NC_000913	247175	247180		0.366161
NC_000913	247180	247185		0.082328
NC_000913	247185	247190		0.056737
NC_000913	247190	247195		0.025389
NC_000913	247195	247200		0.021763
NC_000913	247200	247205		0.023573
NC_000913	247205	247210		0.024944
NC_000913	247210	247215		0.021780
NC_000913	247215	247220		0.060546
NC_000913	247220	247225		0.302405
NC_000913	247225	247230		0.257131
NC_000913	247230	247235		0.435248
NC_000913	247235	247240		0.342033
NC_000913	247240	247245		0.361262
NC_000913	247245	247250		0.225530
NC_000913	247250	247255		0.164517
NC_000913	247255	247260		0.080749
NC_000913	247260	247265		0.060530
NC_000913	247265	247270		0.066122
NC_000913	247270	247275		0.074780
NC_000913	247275	247280		0.043703
NC_000913	247280	247285		0.054325
NC_000913	247285	247290		0.054341
NC_000913	247290	247295		0.437911
NC_000913	247295	247300		0.521455
NC_000913	247300	247305		0.595129
NC_000913	247305	247310		0.918825
NC_000913	247310	247315		0.658000
NC_000913	247315	247320		0.828210
NC_000913	247320	247325		0.687203
NC_000913	247325	247330		0.693026
NC_000913	247330	247335		0.701024
NC_000913	247335	247340		0.869002
NC_000913	247340	247345		0.441309
NC_000913	247345	247350		0.477623
NC_000913	247350	247355		0.077676
NC_000913	247355	247360		0.045878
NC_000913	247360	247365		0.040193
NC_000913	247365	247370		0.041060
NC_000913	247370	247375		0.032883
NC_000913	247375	247380		0.033572
NC_000913	247380	247385		0.103800
NC_000913	247385	247390		0.152118
NC_000913	247390	247395		0.336807
NC_000913	247395	247400		0.168270
NC_000913	247400	247405		0.167205
NC_000913	247405	247410		0.129789
NC_000913	247410	247415		0.148458
NC_000913	247415	247420		0.151022
NC_000913	247420	247425		0.151372
NC_000913	247425	247430		0.122009
NC_000913	247430	247435		0.127286
NC_000913	247435	247440		0.141325
NC_000913	247440	247445		0.240742
NC_000913	247445	247450		0.312194
NC_000913	247450	247455		0.231322
NC_000913	247455	247460		0.180852
NC_000913	247460	247465		0.170329
NC_000913	247465	247470		0.152001
NC_000913	247470	247475		0.088461
NC_000913	247475	247480		0.080784
NC_000913	247480	247485		0.073725
NC_000913	247485	247490		0.072747
NC_000913	247490	247495		0.044963
NC_000913	247495	247500		0.028303
NC_000913	247500	247505		0.018022
NC_000913	247505	247510		0.018783
NC_000913	247510	247515		0.053047
NC_000913	247515	247520		0.041493
NC_000913	247520	247525		0.043801
NC_000913	247525	247530		0.054934
NC_000913	247530	247535		0.130815
NC_000913	247535	247540		0.080452
NC_000913	247540	247545		0.061932
NC_000913	247545	247550		0.037864
NC_000913	247550	247555		0.030420
NC_000913	247555	247560		0.032664
NC_000913	247560	247565		0.048440
NC_000913	247565	247570		0.048319
NC_000913	247570	247575		0.075177
NC_000913	247575	247580		0.423278
NC_000913	247580	247585		0.411433
NC_000913	247585	247590		0.416316
NC_000913	247590	247595		0.729102
NC_000913	247595	247600		0.299282
NC_000913	247600	247605		0.379614
NC_000913	247605	247610		0.303717
NC_000913	247610	247615		0.217647
NC_000913	247615	247620		0.134078
NC_000913	247620	247625		0.081393
NC_000913	247625	247630		0.067492
NC_000913	247630	247635		0.067152
NC_000913	247635	247640		0.083498
NC_000913	247640	247645		0.084002
NC_000913	247645	247650		0.055165
NC_000913	247650	247655		0.042646
NC_000913	247655	247660		0.053967
NC_000913	247660	247665		0.076675
NC_000913	247665	247670		0.080489
NC_000913	247670	247675		0.093613
NC_000913	247675	247680		0.117964
NC_000913	247680	247685		0.094354
NC_000913	247685	247690		0.105883
NC_000913	247690	247695		0.148580
NC_000913	247695	247700		0.249045
NC_000913	247700	247705		0.166322
NC_000913	247705	247710		0.051299
NC_000913	247710	247715		0.028515
NC_000913	247715	247720		0.022440
NC_000913	247720	247725		0.023471
NC_000913	247725	247730		0.021208
NC_000913	247730	247735		0.026293
NC_000913	247735	247740		0.039462
NC_000913	247740	247745		0.051456
NC_000913	247745	247750		0.059426
NC_000913	247750	247755		0.158615
NC_000913	247755	247760		0.365431
NC_000913	247760	247765		0.318517
NC_000913	247765	247770		0.161286
NC_000913	247770	247775		0.158747
NC_000913	247775	247780		0.168777
NC_000913	247780	247785		0.118283
NC_000913	247785	247790		0.124242
NC_000913	247790	247795		0.112980
NC_000913	247795	247800		0.119709
NC_000913	247800	247805		0.151810
NC_000913	247805	247810		0.158691
NC_000913	247810	247815		0.251201
NC_000913	247815	247820		0.428920
NC_000913	247820	247825		0.604770
NC_000913	247825	247830		0.737817
NC_000913	247830	247835		0.762567
NC_000913	247835	247840		0.641464
NC_000913	247840	247845		0.301984
NC_000913	247845	247850		0.142722
NC_000913	247850	247855		0.045384
NC_000913	247855	247860		0.046905
NC_000913	247860	247865		0.040495
NC_000913	247865	247870		0.046743
NC_000913	247870	247875		0.046924
NC_000913	247875	247880		0.103006
NC_000913	247880	247885		0.218751
NC_000913	247885	247890		0.437344
NC_000913	247890	247895		0.356808
NC_000913	247895	247900		0.482589
NC_000913	247900	247905		0.670107
NC_000913	247905	247910		0.559166
NC_000913	247910	247915		0.513267
NC_000913	247915	247920		0.399536
NC_000913	247920	247925		0.279871
NC_000913	247925	247930		0.261273
NC_000913	247930	247935		0.254737
NC_000913	247935	247940		0.261174
NC_000913	247940	247945		0.269165
NC_000913	247945	247950		0.282412
NC_000913	247950	247955		0.600834
NC_000913	247955	247960		0.584908
NC_000913	247960	247965		0.714046
NC_000913	247965	247970		0.910442
NC_000913	247970	247975		1.370053
NC_000913	247975	247980		2.467162
NC_000913	247980	247985		2.977951
NC_000913	247985	247990		4.072777
NC_000913	247990	247995		3.727042
NC_000913	247995	248000		2.869154
NC_000913	248000	248005		2.454552
NC_000913	248005	248010		1.764746
NC_000913	248010	248015		1.617501
NC_000913	248015	248020		1.529737
NC_000913	248020	248025		1.097001
NC_000913	248025	248030		1.014875
NC_000913	248030	248035		0.455526
NC_000913	248035	248040		0.488964
NC_000913	248040	248045		0.152243
NC_000913	248045	248050		0.142833
NC_000913	248050	248055		0.127515
NC_000913	248055	248060		0.111902
NC_000913	248060	248065		0.103935
NC_000913	248065	248070		0.102630
NC_000913	248070	248075		0.174718
NC_000913	248075	248080		0.351194
NC_000913	248080	248085		0.127338
NC_000913	248085	248090		0.093476
NC_000913	248090	248095		0.090626
NC_000913	248095	248100		0.077924
NC_000913	248100	248105		0.069729
NC_000913	248105	248110		0.085078
NC_000913	248110	248115		0.127022
NC_000913	248115	248120		0.137866
NC_000913	248120	248125		0.168475
NC_000913	248125	248130		0.406629
NC_000913	248130	248135		0.630605
NC_000913	248135	248140		0.720876
NC_000913	248140	248145		0.488445
NC_000913	248145	248150		0.421500
NC_000913	248150	248155		0.331887
NC_000913	248155	248160		0.280061
NC_000913	248160	248165		0.284045
NC_000913	248165	248170		0.309509
NC_000913	248170	248175		0.523985
NC_000913	248175	248180		0.549544
NC_000913	248180	248185		0.590378
NC_000913	248185	248190		0.531352
NC_000913	248190	248195		0.603739
NC_000913	248195	248200		0.570072
NC_000913	248200	248205		0.462872
NC_000913	248205	248210		0.457808
NC_000913	248210	248215		0.685922
NC_000913	248215	248220		0.514051
NC_000913	248220	248225		0.646270
NC_000913	248225	248230		0.474403
NC_000913	248230	248235		0.341282
NC_000913	248235	248240		0.293824
NC_000913	248240	248245		0.195168
NC_000913	248245	248250		0.161525
NC_000913	248250	248255		0.226887
NC_000913	248255	248260		0.167157
NC_000913	248260	248265		0.161861
NC_000913	248265	248270		0.161504
NC_000913	248270	248275		0.181030
NC_000913	248275	248280		0.304409
NC_000913	248280	248285		0.404125
NC_000913	248285	248290		0.559959
NC_000913	248290	248295		0.604251
NC_000913	248295	248300		0.594581
NC_000913	248300	248305		0.475739
NC_000913	248305	248310		0.429163
NC_000913	248310	248315		0.331703
NC_000913	248315	248320		0.236357
NC_000913	248320	248325		0.227055
NC_000913	248325	248330		0.183353
NC_000913	248330	248335		0.187206
NC_000913	248335	248340		0.228214
NC_000913	248340	248345		0.257313
NC_000913	248345	248350		0.526677
NC_000913	248350	248355		0.403632
NC_000913	248355	248360		0.439010
NC_000913	248360	248365		0.158935
NC_000913	248365	248370		0.024807
NC_000913	248370	248375		0.014822
NC_000913	248375	248380		0.008964
NC_000913	248380	248385		0.008582
NC_000913	248385	248390		0.008655
NC_000913	248390	248395		0.009261
NC_000913	248395	248400		0.008529
NC_000913	248400	248405		0.014986
NC_000913	248405	248410		0.013207
NC_000913	248410	248415		0.175893
NC_000913	248415	248420		0.312583
NC_000913	248420	248425		0.432633
NC_000913	248425	248430		0.328463
NC_000913	248430	248435		0.330188
NC_000913	248435	248440		0.312302
NC_000913	248440	248445		0.251599
NC_000913	248445	248450		0.320621
NC_000913	248450	248455		0.329518
NC_000913	248455	248460		0.234788
NC_000913	248460	248465		0.200534
NC_000913	248465	248470		0.151040
NC_000913	248470	248475		0.116281
NC_000913	248475	248480		0.142091
NC_000913	248480	248485		0.190036
NC_000913	248485	248490		0.162854
NC_000913	248490	248495		0.140370
NC_000913	248495	248500		0.132787
NC_000913	248500	248505		0.219582
NC_000913	248505	248510		0.223628
NC_000913	248510	248515		0.239544
NC_000913	248515	248520		0.446929
NC_000913	248520	248525		0.379384
NC_000913	248525	248530		0.580831
NC_000913	248530	248535		0.642719
NC_000913	248535	248540		0.623606
NC_000913	248540	248545		0.696381
NC_000913	248545	248550		0.668166
NC_000913	248550	248555		0.617399
NC_000913	248555	248560		0.523726
NC_000913	248560	248565		0.724226
NC_000913	248565	248570		0.315510
NC_000913	248570	248575		0.114956
NC_000913	248575	248580		0.086221
NC_000913	248580	248585		0.083514
NC_000913	248585	248590		0.065122
NC_000913	248590	248595		0.059327
NC_000913	248595	248600		0.077820
NC_000913	248600	248605		0.074233
NC_000913	248605	248610		0.118620
NC_000913	248610	248615		0.125300
NC_000913	248615	248620		0.305239
NC_000913	248620	248625		0.168076
NC_000913	248625	248630		0.220899
NC_000913	248630	248635		0.270483
NC_000913	248635	248640		0.289321
NC_000913	248640	248645		0.289844
NC_000913	248645	248650		0.246121
NC_000913	248650	248655		0.356075
NC_000913	248655	248660		0.504178
NC_000913	248660	248665		0.962020
NC_000913	248665	248670		0.374568
NC_000913	248670	248675		0.357367
NC_000913	248675	248680		0.322663
NC_000913	248680	248685		0.385163
NC_000913	248685	248690		0.431734
NC_000913	248690	248695		0.305457
NC_000913	248695	248700		0.333657
NC_000913	248700	248705		0.346712
NC_000913	248705	248710		0.150156
NC_000913	248710	248715		0.132592
NC_000913	248715	248720		0.136877
NC_000913	248720	248725		0.111411
NC_000913	248725	248730		0.184797
NC_000913	248730	248735		0.197033
NC_000913	248735	248740		0.192061
NC_000913	248740	248745		0.366184
NC_000913	248745	248750		0.353208
NC_000913	248750	248755		0.217351
NC_000913	248755	248760		0.129747
NC_000913	248760	248765		0.068287
NC_000913	248765	248770		0.029380
NC_000913	248770	248775		0.017521
NC_000913	248775	248780		0.017206
NC_000913	248780	248785		0.020000
NC_000913	248785	248790		0.020160
NC_000913	248790	248795		0.039979
NC_000913	248795	248800		0.098552
NC_000913	248800	248805		0.256574
NC_000913	248805	248810		0.209469
NC_000913	248810	248815		0.165524
NC_000913	248815	248820		0.128417
NC_000913	248820	248825		0.149042
NC_000913	248825	248830		0.159468
NC_000913	248830	248835		0.181465
NC_000913	248835	248840		0.300599
NC_000913	248840	248845		0.338584
NC_000913	248845	248850		0.295253
NC_000913	248850	248855		0.323141
NC_000913	248855	248860		0.273167
NC_000913	248860	248865		0.202506
NC_000913	248865	248870		0.094422
NC_000913	248870	248875		0.083310
NC_000913	248875	248880		0.053411
NC_000913	248880	248885		0.055282
NC_000913	248885	248890		0.045748
NC_000913	248890	248895		0.052256
NC_000913	248895	248900		0.050062
NC_000913	248900	248905		0.067466
NC_000913	248905	248910		0.578547
NC_000913	248910	248915		0.751551
NC_000913	248915	248920		1.130958
NC_000913	248920	248925		1.291974
NC_000913	248925	248930		1.568642
NC_000913	248930	248935		2.573724
NC_000913	248935	248940		3.153055
NC_000913	248940	248945		2.997646
NC_000913	248945	248950		1.597535
NC_000913	248950	248955		1.669928
NC_000913	248955	248960		1.722307
NC_000913	248960	248965		0.955309
NC_000913	248965	248970		0.755285
NC_000913	248970	248975		0.711818
NC_000913	248975	248980		0.763653
NC_000913	248980	248985		0.275982
NC_000913	248985	248990		0.135332
NC_000913	248990	248995		0.125285
NC_000913	248995	249000		0.109703
NC_000913	249000	249005		0.114330
NC_000913	249005	249010		0.107873
NC_000913	249010	249015		0.249720
NC_000913	249015	249020		0.359623
NC_000913	249020	249025		0.488440
NC_000913	249025	249030		0.486973
NC_000913	249030	249035		0.137292
NC_000913	249035	249040		0.117392
NC_000913	249040	249045		0.108020
NC_000913	249045	249050		0.107596
NC_000913	249050	249055		0.110964
NC_000913	249055	249060		0.145797
NC_000913	249060	249065		0.160310
NC_000913	249065	249070		0.167093
NC_000913	249070	249075		0.150177
NC_000913	249075	249080		0.132540
NC_000913	249080	249085		0.156184
NC_000913	249085	249090		0.141087
NC_000913	249090	249095		0.150446
NC_000913	249095	249100		0.156029
NC_000913	249100	249105		0.165003
NC_000913	249105	249110		0.158896
NC_000913	249110	249115		0.189871
NC_000913	249115	249120		0.186433
NC_000913	249120	249125		0.235343
NC_000913	249125	249130		0.286553
NC_000913	249130	249135		0.293474
NC_000913	249135	249140		0.304623
NC_000913	249140	249145		0.376487
NC_000913	249145	249150		0.516685
NC_000913	249150	249155		0.807294
NC_000913	249155	249160		0.800647
NC_000913	249160	249165		0.667486
NC_000913	249165	249170		0.533434
NC_000913	249170	249175		0.585536
NC_000913	249175	249180		0.593336
NC_000913	249180	249185		0.667532
NC_000913	249185	249190		0.261618
NC_000913	249190	249195		0.385868
NC_000913	249195	249200		0.401049
NC_000913	249200	249205		0.361434
NC_000913	249205	249210		0.318970
NC_000913	249210	249215		0.349985
NC_000913	249215	249220		0.434180
NC_000913	249220	249225		0.317320
NC_000913	249225	249230		0.315509
NC_000913	249230	249235		0.298827
NC_000913	249235	249240		0.352929
NC_000913	249240	249245		0.237518
NC_000913	249245	249250		0.217272
NC_000913	249250	249255		0.194505
NC_000913	249255	249260		0.197583
NC_000913	249260	249265		0.212205
NC_000913	249265	249270		0.231373
NC_000913	249270	249275		0.262629
NC_000913	249275	249280		0.249270
NC_000913	249280	249285		0.245047
NC_000913	249285	249290		0.263675
NC_000913	249290	249295		0.275744
NC_000913	249295	249300		0.168282
NC_000913	249300	249305		0.116853
NC_000913	249305	249310		0.112471
NC_000913	249310	249315		0.070358
NC_000913	249315	249320		0.061725
NC_000913	249320	249325		0.065848
NC_000913	249325	249330		0.095263
NC_000913	249330	249335		0.081626
NC_000913	249335	249340		0.107210
NC_000913	249340	249345		0.109185
NC_000913	249345	249350		0.111367
NC_000913	249350	249355		0.259844
NC_000913	249355	249360		0.325128
NC_000913	249360	249365		0.454256
NC_000913	249365	249370		0.510297
NC_000913	249370	249375		0.338132
NC_000913	249375	249380		0.410864
NC_000913	249380	249385		0.223873
NC_000913	249385	249390		0.193672
NC_000913	249390	249395		0.153282
NC_000913	249395	249400		0.080028
NC_000913	249400	249405		0.095944
NC_000913	249405	249410		0.097894
NC_000913	249410	249415		0.119039
NC_000913	249415	249420		0.105134
NC_000913	249420	249425		0.108363
NC_000913	249425	249430		0.159386
NC_000913	249430	249435		0.192032
NC_000913	249435	249440		0.244667
NC_000913	249440	249445		0.260342
NC_000913	249445	249450		0.182579
NC_000913	249450	249455		0.189366
NC_000913	249455	249460		0.170719
NC_000913	249460	249465		0.102006
NC_000913	249465	249470		0.090630
NC_000913	249470	249475		0.100473
NC_000913	249475	249480		0.104733
NC_000913	249480	249485		0.144563
NC_000913	249485	249490		0.211111
NC_000913	249490	249495		0.181292
NC_000913	249495	249500		0.183283
NC_000913	249500	249505		0.210424
NC_000913	249505	249510		0.174692
NC_000913	249510	249515		0.170823
NC_000913	249515	249520		0.180340
NC_000913	249520	249525		0.250408
NC_000913	249525	249530		0.143161
NC_000913	249530	249535		0.121911
NC_000913	249535	249540		0.079523
NC_000913	249540	249545		0.076408
NC_000913	249545	249550		0.105323
NC_000913	249550	249555		0.256499
NC_000913	249555	249560		0.355670
NC_000913	249560	249565		0.378803
NC_000913	249565	249570		0.497179
NC_000913	249570	249575		0.781004
NC_000913	249575	249580		0.819192
NC_000913	249580	249585		0.698695
NC_000913	249585	249590		0.611703
NC_000913	249590	249595		0.492169
NC_000913	249595	249600		0.385862
NC_000913	249600	249605		0.324289
NC_000913	249605	249610		0.379364
NC_000913	249610	249615		0.370214
NC_000913	249615	249620		0.372259
NC_000913	249620	249625		0.415023
NC_000913	249625	249630		0.597212
NC_000913	249630	249635		0.592696
NC_000913	249635	249640		0.632905
NC_000913	249640	249645		0.749411
NC_000913	249645	249650		0.359741
NC_000913	249650	249655		0.367032
NC_000913	249655	249660		0.324190
NC_000913	249660	249665		0.298699
NC_000913	249665	249670		0.294349
NC_000913	249670	249675		0.168011
NC_000913	249675	249680		0.105855
NC_000913	249680	249685		0.080451
NC_000913	249685	249690		0.058261
NC_000913	249690	249695		0.061008
NC_000913	249695	249700		0.046769
NC_000913	249700	249705		0.042370
NC_000913	249705	249710		0.045903
NC_000913	249710	249715		0.022962
NC_000913	249715	249720		0.035164
NC_000913	249720	249725		0.035712
NC_000913	249725	249730		0.199086
NC_000913	249730	249735		0.228783
NC_000913	249735	249740		0.217278
NC_000913	249740	249745		0.186046
NC_000913	249745	249750		0.054371
NC_000913	249750	249755		0.045469
NC_000913	249755	249760		0.046290
NC_000913	249760	249765		0.044233
NC_000913	249765	249770		0.042827
NC_000913	249770	249775		0.046143
NC_000913	249775	249780		0.222866
NC_000913	249780	249785		0.457628
NC_000913	249785	249790		0.473331
NC_000913	249790	249795		0.436484
NC_000913	249795	249800		0.273536
NC_000913	249800	249805		0.256936
NC_000913	249805	249810		0.253169
NC_000913	249810	249815		0.292984
NC_000913	249815	249820		0.285091
NC_000913	249820	249825		0.389705
NC_000913	249825	249830		0.584539
NC_000913	249830	249835		0.275891
NC_000913	249835	249840		0.236996
NC_000913	249840	249845		0.228799
NC_000913	249845	249850		0.228058
NC_000913	249850	249855		0.199736
NC_000913	249855	249860		0.165671
NC_000913	249860	249865		0.128251
NC_000913	249865	249870		0.127109
NC_000913	249870	249875		0.119507
NC_000913	249875	249880		0.137085
NC_000913	249880	249885		0.134477
NC_000913	249885	249890		0.134634
NC_000913	249890	249895		0.154946
NC_000913	249895	249900		0.196095
NC_000913	249900	249905		0.233733
NC_000913	249905	249910		0.691490
NC_000913	249910	249915		0.421898
NC_000913	249915	249920		0.131195
NC_000913	249920	249925		0.131191
NC_000913	249925	249930		0.111747
NC_000913	249930	249935		0.111739
NC_000913	249935	249940		0.124684
NC_000913	249940	249945		0.271114
NC_000913	249945	249950		0.234982
NC_000913	249950	249955		0.139274
NC_000913	249955	249960		0.037517
NC_000913	249960	249965		0.029492
NC_000913	249965	249970		0.038188
NC_000913	249970	249975		0.013511
NC_000913	249975	249980		0.028531
NC_000913	249980	249985		0.025835
NC_000913	249985	249990		0.031552
NC_000913	249990	249995		0.036790
NC_000913	249995	250000		0.059853
NC_000913	250000	250005		0.083409
NC_000913	250005	250010		0.037256
NC_000913	250010	250015		0.050906
NC_000913	250015	250020		0.055705
NC_000913	250020	250025		0.046393
NC_000913	250025	250030		0.037889
NC_000913	250030	250035		0.028905
NC_000913	250035	250040		0.043170
NC_000913	250040	250045		0.048141
NC_000913	250045	250050		0.073830
NC_000913	250050	250055		0.260639
NC_000913	250055	250060		0.304553
NC_000913	250060	250065		0.325953
NC_000913	250065	250070		0.215604
NC_000913	250070	250075		0.256027
NC_000913	250075	250080		0.246839
NC_000913	250080	250085		0.196562
NC_000913	250085	250090		0.207889
NC_000913	250090	250095		0.209850
NC_000913	250095	250100		0.233720
NC_000913	250100	250105		0.194927
NC_000913	250105	250110		0.088558
NC_000913	250110	250115		0.087329
NC_000913	250115	250120		0.069568
NC_000913	250120	250125		0.083652
NC_000913	250125	250130		0.094656
NC_000913	250130	250135		0.239482
NC_000913	250135	250140		0.288315
NC_000913	250140	250145		0.274834
NC_000913	250145	250150		0.316919
NC_000913	250150	250155		0.632031
NC_000913	250155	250160		0.266661
NC_000913	250160	250165		0.194905
NC_000913	250165	250170		0.226825
NC_000913	250170	250175		0.181993
NC_000913	250175	250180		0.076482
NC_000913	250180	250185		0.080389
NC_000913	250185	250190		0.043559
NC_000913	250190	250195		0.033577
NC_000913	250195	250200		0.030718
NC_000913	250200	250205		0.030051
NC_000913	250205	250210		0.053746
NC_000913	250210	250215		0.056269
NC_000913	250215	250220		0.096301
NC_000913	250220	250225		0.135441
NC_000913	250225	250230		0.154146
NC_000913	250230	250235		0.188150
NC_000913	250235	250240		0.242567
NC_000913	250240	250245		0.178075
NC_000913	250245	250250		0.143285
NC_000913	250250	250255		0.142580
NC_000913	250255	250260		0.078527
NC_000913	250260	250265		0.048480
NC_000913	250265	250270		0.025044
NC_000913	250270	250275		0.018308
NC_000913	250275	250280		0.019194
NC_000913	250280	250285		0.017752
NC_000913	250285	250290		0.023146
NC_000913	250290	250295		0.041141
NC_000913	250295	250300		0.102080
NC_000913	250300	250305		0.115683
NC_000913	250305	250310		0.159230
NC_000913	250310	250315		0.180574
NC_000913	250315	250320		0.276821
NC_000913	250320	250325		0.308288
NC_000913	250325	250330		0.369162
NC_000913	250330	250335		0.318719
NC_000913	250335	250340		0.374003
NC_000913	250340	250345		0.360661
NC_000913	250345	250350		0.342170
NC_000913	250350	250355		0.278942
NC_000913	250355	250360		0.278306
NC_000913	250360	250365		0.290119
NC_000913	250365	250370		0.236532
NC_000913	250370	250375		0.265217
NC_000913	250375	250380		0.875385
NC_000913	250380	250385		0.407990
NC_000913	250385	250390		0.352606
NC_000913	250390	250395		0.482975
NC_000913	250395	250400		0.473123
NC_000913	250400	250405		0.205589
NC_000913	250405	250410		0.058712
NC_000913	250410	250415		0.056733
NC_000913	250415	250420		0.053545
NC_000913	250420	250425		0.058153
NC_000913	250425	250430		0.077227
NC_000913	250430	250435		0.035862
NC_000913	250435	250440		0.025027
NC_000913	250440	250445		0.009527
NC_000913	250445	250450		0.004144
NC_000913	250450	250455		0.004750
NC_000913	250455	250460		0.003984
NC_000913	250460	250465		0.005268
NC_000913	250465	250470		0.018233
NC_000913	250470	250475		0.059875
NC_000913	250475	250480		0.093578
NC_000913	250480	250485		0.756658
NC_000913	250485	250490		1.357288
NC_000913	250490	250495		1.698373
NC_000913	250495	250500		1.253992
NC_000913	250500	250505		0.331819
NC_000913	250505	250510		0.288378
NC_000913	250510	250515		0.255856
NC_000913	250515	250520		0.195226
NC_000913	250520	250525		0.198964
NC_000913	250525	250530		0.249497
NC_000913	250530	250535		0.314280
NC_000913	250535	250540		0.348724
NC_000913	250540	250545		0.229715
NC_000913	250545	250550		0.140234
NC_000913	250550	250555		0.165436
NC_000913	250555	250560		0.091783
NC_000913	250560	250565		0.061402
NC_000913	250565	250570		0.040806
NC_000913	250570	250575		0.049249
NC_000913	250575	250580		0.046878
NC_000913	250580	250585		0.078282
NC_000913	250585	250590		0.077891
NC_000913	250590	250595		0.138903
NC_000913	250595	250600		0.221251
NC_000913	250600	250605		0.301893
NC_000913	250605	250610		0.293450
NC_000913	250610	250615		0.419807
NC_000913	250615	250620		0.412930
NC_000913	250620	250625		0.371286
NC_000913	250625	250630		0.303087
NC_000913	250630	250635		0.254440
NC_000913	250635	250640		0.214976
NC_000913	250640	250645		0.214433
NC_000913	250645	250650		0.149018
NC_000913	250650	250655		0.190972
NC_000913	250655	250660		0.229853
NC_000913	250660	250665		0.273260
NC_000913	250665	250670		0.264100
NC_000913	250670	250675		0.239610
NC_000913	250675	250680		0.281030
NC_000913	250680	250685		0.258633
NC_000913	250685	250690		0.285598
NC_000913	250690	250695		0.326606
NC_000913	250695	250700		0.348373
NC_000913	250700	250705		0.305020
NC_000913	250705	250710		0.261173
NC_000913	250710	250715		0.239073
NC_000913	250715	250720		0.196741
NC_000913	250720	250725		0.187364
NC_000913	250725	250730		0.246003
NC_000913	250730	250735		0.191472
NC_000913	250735	250740		0.235920
NC_000913	250740	250745		0.098059
NC_000913	250745	250750		0.076120
NC_000913	250750	250755		0.056933
NC_000913	250755	250760		0.041956
NC_000913	250760	250765		0.038967
NC_000913	250765	250770		0.020973
NC_000913	250770	250775		0.016192
NC_000913	250775	250780		0.013706
NC_000913	250780	250785		0.013613
NC_000913	250785	250790		0.009625
NC_000913	250790	250795		0.012391
NC_000913	250795	250800		0.002680
NC_000913	250800	250805		0.002045
NC_000913	250805	250810		0.001795
NC_000913	250810	250815		0.001973
NC_000913	250815	250820		0.002132
NC_000913	250820	250825		0.002481
NC_000913	250825	250830		0.004595
NC_000913	250830	250835		0.013799
NC_000913	250835	250840		0.017991
NC_000913	250840	250845		0.056567
NC_000913	250845	250850		0.045518
NC_000913	250850	250855		0.078732
NC_000913	250855	250860		0.079005
NC_000913	250860	250865		0.064547
NC_000913	250865	250870		0.032440
NC_000913	250870	250875		0.030160
NC_000913	250875	250880		0.024344
NC_000913	250880	250885		0.022276
NC_000913	250885	250890		0.021332
NC_000913	250890	250895		0.022144
NC_000913	250895	250900		0.021152
NC_000913	250900	250905		0.021422
NC_000913	250905	250910		0.016543
NC_000913	250910	250915		0.023365
NC_000913	250915	250920		0.013417
NC_000913	250920	250925		0.001144
NC_000913	250925	250930		0.000391
NC_000913	250930	250935		0.000251
NC_000913	250935	250940		0.000222
NC_000913	250940	250945		0.000246
NC_000913	250945	250950		0.000243
NC_000913	250950	250955		0.000162
NC_000913	250955	250960		0.000278
NC_000913	250960	250965		0.000694
NC_000913	250965	250970		0.000875
NC_000913	250970	250975		0.000982
NC_000913	250975	250980		0.005805
NC_000913	250980	250985		0.011824
NC_000913	250985	250990		0.037161
NC_000913	250990	250995		0.080364
NC_000913	250995	251000		0.082896
NC_000913	251000	251005		0.070154
NC_000913	251005	251010		0.104412
NC_000913	251010	251015		0.147649
NC_000913	251015	251020		0.183078
NC_000913	251020	251025		0.324530
NC_000913	251025	251030		0.331338
NC_000913	251030	251035		0.359067
NC_000913	251035	251040		0.480159
NC_000913	251040	251045		0.573441
NC_000913	251045	251050		0.547928
NC_000913	251050	251055		0.551889
NC_000913	251055	251060		0.708359
NC_000913	251060	251065		0.767624
NC_000913	251065	251070		0.817251
NC_000913	251070	251075		0.731894
NC_000913	251075	251080		0.638563
NC_000913	251080	251085		0.534699
NC_000913	251085	251090		0.528242
NC_000913	251090	251095		0.468374
NC_000913	251095	251100		0.381920
NC_000913	251100	251105		0.302193
NC_000913	251105	251110		0.252329
NC_000913	251110	251115		0.213628
NC_000913	251115	251120		0.202312
NC_000913	251120	251125		0.213215
NC_000913	251125	251130		0.277411
NC_000913	251130	251135		0.329773
NC_000913	251135	251140		0.402786
NC_000913	251140	251145		0.421471
NC_000913	251145	251150		0.492591
NC_000913	251150	251155		0.594793
NC_000913	251155	251160		0.294118
NC_000913	251160	251165		0.167020
NC_000913	251165	251170		0.188264
NC_000913	251170	251175		0.176987
NC_000913	251175	251180		0.149454
NC_000913	251180	251185		0.128038
NC_000913	251185	251190		0.152923
NC_000913	251190	251195		0.208919
NC_000913	251195	251200		0.238473
NC_000913	251200	251205		0.371031
NC_000913	251205	251210		0.482361
NC_000913	251210	251215		0.421728
NC_000913	251215	251220		0.616816
NC_000913	251220	251225		0.439188
NC_000913	251225	251230		0.234162
NC_000913	251230	251235		0.229917
NC_000913	251235	251240		0.195337
NC_000913	251240	251245		0.092615
NC_000913	251245	251250		0.106327
NC_000913	251250	251255		0.098957
NC_000913	251255	251260		0.110037
NC_000913	251260	251265		0.087466
NC_000913	251265	251270		0.110274
NC_000913	251270	251275		0.134596
NC_000913	251275	251280		0.156257
NC_000913	251280	251285		0.291412
NC_000913	251285	251290		0.274742
NC_000913	251290	251295		0.234859
NC_000913	251295	251300		0.183821
NC_000913	251300	251305		0.186453
NC_000913	251305	251310		0.131335
NC_000913	251310	251315		0.117500
NC_000913	251315	251320		0.102634
NC_000913	251320	251325		0.106301
NC_000913	251325	251330		0.112658
NC_000913	251330	251335		0.245521
NC_000913	251335	251340		0.364980
NC_000913	251340	251345		0.424560
NC_000913	251345	251350		0.449218
NC_000913	251350	251355		0.421460
NC_000913	251355	251360		0.387485
NC_000913	251360	251365		0.523870
NC_000913	251365	251370		0.545087
NC_000913	251370	251375		0.263460
NC_000913	251375	251380		0.175246
NC_000913	251380	251385		0.223644
NC_000913	251385	251390		0.290295
NC_000913	251390	251395		0.278997
NC_000913	251395	251400		0.261608
NC_000913	251400	251405		0.313362
NC_000913	251405	251410		0.314658
NC_000913	251410	251415		0.267520
NC_000913	251415	251420		0.342986
NC_000913	251420	251425		0.280447
NC_000913	251425	251430		0.249091
NC_000913	251430	251435		0.272311
NC_000913	251435	251440		0.244479
NC_000913	251440	251445		0.280862
NC_000913	251445	251450		0.291176
NC_000913	251450	251455		0.279708
NC_000913	251455	251460		0.296849
NC_000913	251460	251465		0.181810
NC_000913	251465	251470		0.111832
NC_000913	251470	251475		0.119769
NC_000913	251475	251480		0.157913
NC_000913	251480	251485		0.082088
NC_000913	251485	251490		0.062329
NC_000913	251490	251495		0.070302
NC_000913	251495	251500		0.076590
NC_000913	251500	251505		0.126131
NC_000913	251505	251510		0.295367
NC_000913	251510	251515		0.384303
NC_000913	251515	251520		0.532441
NC_000913	251520	251525		0.544968
NC_000913	251525	251530		0.573232
NC_000913	251530	251535		0.546640
NC_000913	251535	251540		0.277935
NC_000913	251540	251545		0.206451
NC_000913	251545	251550		0.047199
NC_000913	251550	251555		0.038957
NC_000913	251555	251560		0.037963
NC_000913	251560	251565		0.041912
NC_000913	251565	251570		0.074146
NC_000913	251570	251575		0.105357
NC_000913	251575	251580		0.183792
NC_000913	251580	251585		0.357477
NC_000913	251585	251590		0.491168
NC_000913	251590	251595		0.630504
NC_000913	251595	251600		0.753789
NC_000913	251600	251605		0.312090
NC_000913	251605	251610		0.115403
NC_000913	251610	251615		0.075266
NC_000913	251615	251620		0.058365
NC_000913	251620	251625		0.042323
NC_000913	251625	251630		0.035693
NC_000913	251630	251635		0.036035
NC_000913	251635	251640		0.039985
NC_000913	251640	251645		0.084386
NC_000913	251645	251650		0.093259
NC_000913	251650	251655		0.163554
NC_000913	251655	251660		0.370007
NC_000913	251660	251665		0.631891
NC_000913	251665	251670		0.702686
NC_000913	251670	251675		0.630767
NC_000913	251675	251680		0.479700
NC_000913	251680	251685		0.384684
NC_000913	251685	251690		0.358095
NC_000913	251690	251695		0.338531
NC_000913	251695	251700		0.405033
NC_000913	251700	251705		0.330934
NC_000913	251705	251710		0.266134
NC_000913	251710	251715		0.246077
NC_000913	251715	251720		0.278413
NC_000913	251720	251725		0.315704
NC_000913	251725	251730		0.315472
NC_000913	251730	251735		0.377997
NC_000913	251735	251740		0.434119
NC_000913	251740	251745		0.381363
NC_000913	251745	251750		0.571646
NC_000913	251750	251755		0.362666
NC_000913	251755	251760		0.349245
NC_000913	251760	251765		0.275079
NC_000913	251765	251770		0.202682
NC_000913	251770	251775		0.195171
NC_000913	251775	251780		0.096370
NC_000913	251780	251785		0.108371
NC_000913	251785	251790		0.049997
NC_000913	251790	251795		0.034271
NC_000913	251795	251800		0.025483
NC_000913	251800	251805		0.025589
NC_000913	251805	251810		0.025030
NC_000913	251810	251815		0.032827
NC_000913	251815	251820		0.041952
NC_000913	251820	251825		0.198494
NC_000913	251825	251830		0.300275
NC_000913	251830	251835		0.574762
NC_000913	251835	251840		0.672333
NC_000913	251840	251845		0.557244
NC_000913	251845	251850		0.549915
NC_000913	251850	251855		0.502044
NC_000913	251855	251860		0.369059
NC_000913	251860	251865		0.414770
NC_000913	251865	251870		0.233426
NC_000913	251870	251875		0.235795
NC_000913	251875	251880		0.235531
NC_000913	251880	251885		0.246644
NC_000913	251885	251890		0.300847
NC_000913	251890	251895		0.427222
NC_000913	251895	251900		0.458560
NC_000913	251900	251905		0.596698
NC_000913	251905	251910		1.105678
NC_000913	251910	251915		1.759199
NC_000913	251915	251920		1.894684
NC_000913	251920	251925		1.931720
NC_000913	251925	251930		2.090904
NC_000913	251930	251935		1.951215
NC_000913	251935	251940		2.054150
NC_000913	251940	251945		2.110992
NC_000913	251945	251950		2.036581
NC_000913	251950	251955		2.581103
NC_000913	251955	251960		3.789839
NC_000913	251960	251965		5.028706
NC_000913	251965	251970		5.037267
NC_000913	251970	251975		4.452605
NC_000913	251975	251980		4.401571
NC_000913	251980	251985		4.089752
NC_000913	251985	251990		4.498049
NC_000913	251990	251995		3.504756
NC_000913	251995	252000		3.577815
NC_000913	252000	252005		3.562593
NC_000913	252005	252010		3.211368
NC_000913	252010	252015		2.781154
NC_000913	252015	252020		2.746846
NC_000913	252020	252025		2.618516
NC_000913	252025	252030		2.573780
NC_000913	252030	252035		2.731686
NC_000913	252035	252040		3.001357
NC_000913	252040	252045		3.449152
NC_000913	252045	252050		4.518096
NC_000913	252050	252055		4.820308
NC_000913	252055	252060		5.209017
NC_000913	252060	252065		5.303590
NC_000913	252065	252070		5.895837
NC_000913	252070	252075		5.919772
NC_000913	252075	252080		5.476900
NC_000913	252080	252085		3.579294
NC_000913	252085	252090		2.678506
NC_000913	252090	252095		2.387846
NC_000913	252095	252100		2.429080
NC_000913	252100	252105		1.689358
NC_000913	252105	252110		1.187890
NC_000913	252110	252115		1.024796
NC_000913	252115	252120		0.984644
NC_000913	252120	252125		1.148089
NC_000913	252125	252130		1.012172
NC_000913	252130	252135		0.895933
NC_000913	252135	252140		0.885829
NC_000913	252140	252145		0.842545
NC_000913	252145	252150		0.818396
NC_000913	252150	252155		1.444552
NC_000913	252155	252160		2.201889
NC_000913	252160	252165		2.099947
NC_000913	252165	252170		2.038925
NC_000913	252170	252175		2.954031
NC_000913	252175	252180		2.732845
NC_000913	252180	252185		2.569189
NC_000913	252185	252190		2.675716
NC_000913	252190	252195		3.097001
NC_000913	252195	252200		2.915075
NC_000913	252200	252205		2.927896
NC_000913	252205	252210		3.263919
NC_000913	252210	252215		4.031200
NC_000913	252215	252220		4.737744
NC_000913	252220	252225		6.407141
NC_000913	252225	252230		7.823486
NC_000913	252230	252235		7.751917
NC_000913	252235	252240		7.566132
NC_000913	252240	252245		7.515106
NC_000913	252245	252250		8.129415
NC_000913	252250	252255		8.657921
NC_000913	252255	252260		9.845720
NC_000913	252260	252265		9.123105
NC_000913	252265	252270		9.252415
NC_000913	252270	252275		10.586291
NC_000913	252275	252280		10.179593
NC_000913	252280	252285		13.980372
NC_000913	252285	252290		12.809871
NC_000913	252290	252295		12.545114
NC_000913	252295	252300		13.920992
NC_000913	252300	252305		14.459412
NC_000913	252305	252310		14.557376
NC_000913	252310	252315		15.593920
NC_000913	252315	252320		7.967794
NC_000913	252320	252325		6.397882
NC_000913	252325	252330		5.256268
NC_000913	252330	252335		3.222350
NC_000913	252335	252340		3.027356
NC_000913	252340	252345		2.165818
NC_000913	252345	252350		1.553177
NC_000913	252350	252355		1.504447
NC_000913	252355	252360		1.463682
NC_000913	252360	252365		1.119633
NC_000913	252365	252370		0.991768
NC_000913	252370	252375		1.178475
NC_000913	252375	252380		1.085631
NC_000913	252380	252385		1.114110
NC_000913	252385	252390		1.143268
NC_000913	252390	252395		1.209420
NC_000913	252395	252400		1.197101
NC_000913	252400	252405		1.298394
NC_000913	252405	252410		1.005087
NC_000913	252410	252415		0.840596
NC_000913	252415	252420		0.618701
NC_000913	252420	252425		0.629834
NC_000913	252425	252430		0.501516
NC_000913	252430	252435		0.475610
NC_000913	252435	252440		0.443518
NC_000913	252440	252445		0.570364
NC_000913	252445	252450		0.817033
NC_000913	252450	252455		0.852707
NC_000913	252455	252460		1.681449
NC_000913	252460	252465		2.274532
NC_000913	252465	252470		1.965765
NC_000913	252470	252475		1.835002
NC_000913	252475	252480		1.602463
NC_000913	252480	252485		1.187891
NC_000913	252485	252490		1.489054
NC_000913	252490	252495		1.186063
NC_000913	252495	252500		0.887847
NC_000913	252500	252505		0.569903
NC_000913	252505	252510		0.424848
NC_000913	252510	252515		0.490846
NC_000913	252515	252520		0.458224
NC_000913	252520	252525		0.478236
NC_000913	252525	252530		0.505295
NC_000913	252530	252535		0.703686
NC_000913	252535	252540		1.312031
NC_000913	252540	252545		1.639121
NC_000913	252545	252550		1.345447
NC_000913	252550	252555		0.995198
NC_000913	252555	252560		1.065485
NC_000913	252560	252565		0.957224
NC_000913	252565	252570		0.873036
NC_000913	252570	252575		0.923648
NC_000913	252575	252580		0.903888
NC_000913	252580	252585		1.098004
NC_000913	252585	252590		1.004494
NC_000913	252590	252595		1.005992
NC_000913	252595	252600		0.987518
NC_000913	252600	252605		1.118091
NC_000913	252605	252610		0.910558
NC_000913	252610	252615		0.925758
NC_000913	252615	252620		0.835246
NC_000913	252620	252625		0.779406
NC_000913	252625	252630		0.885937
NC_000913	252630	252635		0.703715
NC_000913	252635	252640		0.727011
NC_000913	252640	252645		0.842406
NC_000913	252645	252650		0.761260
NC_000913	252650	252655		0.659800
NC_000913	252655	252660		0.813310
NC_000913	252660	252665		0.528130
NC_000913	252665	252670		0.473624
NC_000913	252670	252675		0.392775
NC_000913	252675	252680		0.524510
NC_000913	252680	252685		0.537145
NC_000913	252685	252690		0.498581
NC_000913	252690	252695		0.592251
NC_000913	252695	252700		0.682621
NC_000913	252700	252705		1.182499
NC_000913	252705	252710		2.894905
NC_000913	252710	252715		3.181470
NC_000913	252715	252720		2.864476
NC_000913	252720	252725		0.781859
NC_000913	252725	252730		0.581710
NC_000913	252730	252735		0.308816
NC_000913	252735	252740		0.231241
NC_000913	252740	252745		0.184029
NC_000913	252745	252750		0.187317
NC_000913	252750	252755		0.174241
NC_000913	252755	252760		0.154418
NC_000913	252760	252765		0.146700
NC_000913	252765	252770		0.203023
NC_000913	252770	252775		0.308647
NC_000913	252775	252780		0.262542
NC_000913	252780	252785		0.318784
NC_000913	252785	252790		0.380252
NC_000913	252790	252795		0.364592
NC_000913	252795	252800		0.407808
NC_000913	252800	252805		0.431778
NC_000913	252805	252810		0.744718
NC_000913	252810	252815		0.302139
NC_000913	252815	252820		0.216196
NC_000913	252820	252825		0.204868
NC_000913	252825	252830		0.224480
NC_000913	252830	252835		0.233986
NC_000913	252835	252840		0.260137
NC_000913	252840	252845		0.205384
NC_000913	252845	252850		0.371827
NC_000913	252850	252855		0.336805
NC_000913	252855	252860		0.450209
NC_000913	252860	252865		0.357401
NC_000913	252865	252870		0.279902
NC_000913	252870	252875		0.394706
NC_000913	252875	252880		0.344101
NC_000913	252880	252885		0.420989
NC_000913	252885	252890		0.352743
NC_000913	252890	252895		0.605870
NC_000913	252895	252900		0.983526
NC_000913	252900	252905		1.041659
NC_000913	252905	252910		1.231360
NC_000913	252910	252915		1.276666
NC_000913	252915	252920		1.384676
NC_000913	252920	252925		1.733420
NC_000913	252925	252930		1.748600
NC_000913	252930	252935		1.631508
NC_000913	252935	252940		2.463804
NC_000913	252940	252945		1.687507
NC_000913	252945	252950		1.519584
NC_000913	252950	252955		1.289461
NC_000913	252955	252960		0.819583
NC_000913	252960	252965		0.434346
NC_000913	252965	252970		0.276026
NC_000913	252970	252975		0.009793
NC_000913	252975	252980		0.008193
NC_000913	252980	252985		0.007951
NC_000913	252985	252990		0.007624
NC_000913	252990	252995		0.010371
NC_000913	252995	253000		0.029097
NC_000913	253000	253005		0.200523
NC_000913	253005	253010		0.165076
NC_000913	253010	253015		0.663332
NC_000913	253015	253020		0.221307
NC_000913	253020	253025		0.166201
NC_000913	253025	253030		0.070195
NC_000913	253030	253035		0.054015
NC_000913	253035	253040		0.033534
NC_000913	253040	253045		0.042571
NC_000913	253045	253050		0.055207
NC_000913	253050	253055		0.039857
NC_000913	253055	253060		0.053232
NC_000913	253060	253065		0.073771
NC_000913	253065	253070		0.169466
NC_000913	253070	253075		0.239222
NC_000913	253075	253080		0.107115
NC_000913	253080	253085		0.090029
NC_000913	253085	253090		0.032445
NC_000913	253090	253095		0.011930
NC_000913	253095	253100		0.005476
NC_000913	253100	253105		0.005061
NC_000913	253105	253110		0.008479
NC_000913	253110	253115		0.007986
NC_000913	253115	253120		0.011089
NC_000913	253120	253125		0.014855
NC_000913	253125	253130		0.044817
NC_000913	253130	253135		0.081718
NC_000913	253135	253140		0.283328
NC_000913	253140	253145		0.523366
NC_000913	253145	253150		0.915102
NC_000913	253150	253155		0.765412
NC_000913	253155	253160		0.683195
NC_000913	253160	253165		0.532831
NC_000913	253165	253170		0.349666
NC_000913	253170	253175		0.232373
NC_000913	253175	253180		0.154834
NC_000913	253180	253185		0.047987
NC_000913	253185	253190		0.023146
NC_000913	253190	253195		0.022705
NC_000913	253195	253200		0.025559
NC_000913	253200	253205		0.025286
NC_000913	253205	253210		0.027733
NC_000913	253210	253215		0.272718
NC_000913	253215	253220		0.305814
NC_000913	253220	253225		0.440548
NC_000913	253225	253230		0.449686
NC_000913	253230	253235		0.456515
NC_000913	253235	253240		0.452856
NC_000913	253240	253245		0.787164
NC_000913	253245	253250		1.086440
NC_000913	253250	253255		1.055700
NC_000913	253255	253260		1.710294
NC_000913	253260	253265		1.362923
NC_000913	253265	253270		1.357001
NC_000913	253270	253275		1.260867
NC_000913	253275	253280		1.294026
NC_000913	253280	253285		0.901588
NC_000913	253285	253290		0.540845
NC_000913	253290	253295		0.536549
NC_000913	253295	253300		0.480839
NC_000913	253300	253305		0.461444
NC_000913	253305	253310		0.556812
NC_000913	253310	253315		0.650990
NC_000913	253315	253320		0.730324
NC_000913	253320	253325		0.931815
NC_000913	253325	253330		1.408783
NC_000913	253330	253335		2.305653
NC_000913	253335	253340		3.791521
NC_000913	253340	253345		3.699744
NC_000913	253345	253350		2.322816
NC_000913	253350	253355		2.129308
NC_000913	253355	253360		1.640754
NC_000913	253360	253365		1.197311
NC_000913	253365	253370		1.086193
NC_000913	253370	253375		0.772166
NC_000913	253375	253380		0.872557
NC_000913	253380	253385		0.794779
NC_000913	253385	253390		0.575410
NC_000913	253390	253395		0.637764
NC_000913	253395	253400		0.679352
NC_000913	253400	253405		0.869642
NC_000913	253405	253410		0.827696
NC_000913	253410	253415		0.465065
NC_000913	253415	253420		0.412262
NC_000913	253420	253425		0.464067
NC_000913	253425	253430		0.541171
NC_000913	253430	253435		0.570738
NC_000913	253435	253440		0.744417
NC_000913	253440	253445		0.894559
NC_000913	253445	253450		0.841599
NC_000913	253450	253455		0.772609
NC_000913	253455	253460		0.843642
NC_000913	253460	253465		0.829266
NC_000913	253465	253470		1.193251
NC_000913	253470	253475		1.364772
NC_000913	253475	253480		1.482969
NC_000913	253480	253485		1.743298
NC_000913	253485	253490		1.481119
NC_000913	253490	253495		1.700231
NC_000913	253495	253500		1.685016
NC_000913	253500	253505		1.698503
NC_000913	253505	253510		1.090683
NC_000913	253510	253515		0.800150
NC_000913	253515	253520		0.872257
NC_000913	253520	253525		0.749076
NC_000913	253525	253530		0.775703
NC_000913	253530	253535		0.747956
NC_000913	253535	253540		0.835214
NC_000913	253540	253545		1.058229
NC_000913	253545	253550		1.085437
NC_000913	253550	253555		1.281260
NC_000913	253555	253560		1.497596
NC_000913	253560	253565		1.560660
NC_000913	253565	253570		1.613886
NC_000913	253570	253575		0.963620
NC_000913	253575	253580		0.870350
NC_000913	253580	253585		0.872136
NC_000913	253585	253590		0.959967
NC_000913	253590	253595		0.863000
NC_000913	253595	253600		0.643036
NC_000913	253600	253605		0.638957
NC_000913	253605	253610		0.613242
NC_000913	253610	253615		0.663527
NC_000913	253615	253620		0.422129
NC_000913	253620	253625		0.431490
NC_000913	253625	253630		0.352200
NC_000913	253630	253635		0.383182
NC_000913	253635	253640		0.380226
NC_000913	253640	253645		0.376933
NC_000913	253645	253650		0.406141
NC_000913	253650	253655		0.484260
NC_000913	253655	253660		0.600557
NC_000913	253660	253665		0.683866
NC_000913	253665	253670		0.526604
NC_000913	253670	253675		0.457963
NC_000913	253675	253680		0.344252
NC_000913	253680	253685		0.443193
NC_000913	253685	253690		0.457982
NC_000913	253690	253695		0.428584
NC_000913	253695	253700		0.412804
NC_000913	253700	253705		0.504259
NC_000913	253705	253710		0.471806
NC_000913	253710	253715		0.605593
NC_000913	253715	253720		0.356072
NC_000913	253720	253725		0.289783
NC_000913	253725	253730		0.311114
NC_000913	253730	253735		0.258476
NC_000913	253735	253740		0.119303
NC_000913	253740	253745		0.112699
NC_000913	253745	253750		0.120454
NC_000913	253750	253755		0.135846
NC_000913	253755	253760		0.176173
NC_000913	253760	253765		0.175888
NC_000913	253765	253770		0.239537
NC_000913	253770	253775		0.660480
NC_000913	253775	253780		0.401909
NC_000913	253780	253785		0.379819
NC_000913	253785	253790		0.103261
NC_000913	253790	253795		0.106604
NC_000913	253795	253800		0.110079
NC_000913	253800	253805		0.104247
NC_000913	253805	253810		0.126369
NC_000913	253810	253815		0.171765
NC_000913	253815	253820		0.144896
NC_000913	253820	253825		0.166088
NC_000913	253825	253830		0.250996
NC_000913	253830	253835		0.413849
NC_000913	253835	253840		0.136790
NC_000913	253840	253845		0.171084
NC_000913	253845	253850		0.104936
NC_000913	253850	253855		0.094753
NC_000913	253855	253860		0.088971
NC_000913	253860	253865		0.102208
NC_000913	253865	253870		0.105711
NC_000913	253870	253875		0.135263
NC_000913	253875	253880		0.123243
NC_000913	253880	253885		0.200959
NC_000913	253885	253890		0.262603
NC_000913	253890	253895		0.413027
NC_000913	253895	253900		0.623004
NC_000913	253900	253905		0.693669
NC_000913	253905	253910		0.754792
NC_000913	253910	253915		0.724673
NC_000913	253915	253920		0.407197
NC_000913	253920	253925		0.072857
NC_000913	253925	253930		0.035709
NC_000913	253930	253935		0.029767
NC_000913	253935	253940		0.023657
NC_000913	253940	253945		0.026593
NC_000913	253945	253950		0.030019
NC_000913	253950	253955		0.054058
NC_000913	253955	253960		0.214602
NC_000913	253960	253965		0.164865
NC_000913	253965	253970		0.075492
NC_000913	253970	253975		0.039814
NC_000913	253975	253980		0.040750
NC_000913	253980	253985		0.036196
NC_000913	253985	253990		0.037839
NC_000913	253990	253995		0.053022
NC_000913	253995	254000		0.087813
NC_000913	254000	254005		0.179152
NC_000913	254005	254010		0.483947
NC_000913	254010	254015		0.278915
NC_000913	254015	254020		0.243182
NC_000913	254020	254025		0.241766
NC_000913	254025	254030		0.196601
NC_000913	254030	254035		0.194185
NC_000913	254035	254040		0.150848
NC_000913	254040	254045		0.181309
NC_000913	254045	254050		0.185305
NC_000913	254050	254055		0.224593
NC_000913	254055	254060		0.248604
NC_000913	254060	254065		0.321458
NC_000913	254065	254070		0.419593
NC_000913	254070	254075		0.768944
NC_000913	254075	254080		0.826016
NC_000913	254080	254085		0.760332
NC_000913	254085	254090		0.699766
NC_000913	254090	254095		0.442707
NC_000913	254095	254100		0.397920
NC_000913	254100	254105		0.263955
NC_000913	254105	254110		0.220089
NC_000913	254110	254115		0.205306
NC_000913	254115	254120		0.187022
NC_000913	254120	254125		0.181859
NC_000913	254125	254130		0.206217
NC_000913	254130	254135		0.359460
NC_000913	254135	254140		0.336193
NC_000913	254140	254145		0.130551
NC_000913	254145	254150		0.101851
NC_000913	254150	254155		0.033532
NC_000913	254155	254160		0.014776
NC_000913	254160	254165		0.010898
NC_000913	254165	254170		0.009204
NC_000913	254170	254175		0.012133
NC_000913	254175	254180		0.015320
NC_000913	254180	254185		0.031930
NC_000913	254185	254190		0.036839
NC_000913	254190	254195		0.168223
NC_000913	254195	254200		0.305002
NC_000913	254200	254205		0.627128
NC_000913	254205	254210		0.767942
NC_000913	254210	254215		0.795667
NC_000913	254215	254220		0.711086
NC_000913	254220	254225		0.754294
NC_000913	254225	254230		0.723534
NC_000913	254230	254235		0.819563
NC_000913	254235	254240		0.795457
NC_000913	254240	254245		0.893024
NC_000913	254245	254250		0.949806
NC_000913	254250	254255		1.169897
NC_000913	254255	254260		1.129044
NC_000913	254260	254265		1.128869
NC_000913	254265	254270		0.984970
NC_000913	254270	254275		1.040827
NC_000913	254275	254280		0.899712
NC_000913	254280	254285		0.770581
NC_000913	254285	254290		0.505753
NC_000913	254290	254295		0.426048
NC_000913	254295	254300		0.400932
NC_000913	254300	254305		0.388709
NC_000913	254305	254310		0.368871
NC_000913	254310	254315		0.306486
NC_000913	254315	254320		0.290152
NC_000913	254320	254325		0.256904
NC_000913	254325	254330		0.420370
NC_000913	254330	254335		0.342983
NC_000913	254335	254340		0.264704
NC_000913	254340	254345		0.116577
NC_000913	254345	254350		0.099070
NC_000913	254350	254355		0.072672
NC_000913	254355	254360		0.085696
NC_000913	254360	254365		0.119084
NC_000913	254365	254370		0.127080
NC_000913	254370	254375		0.303208
NC_000913	254375	254380		0.268977
NC_000913	254380	254385		0.361534
NC_000913	254385	254390		0.377066
NC_000913	254390	254395		0.321378
NC_000913	254395	254400		0.322961
NC_000913	254400	254405		0.205724
NC_000913	254405	254410		0.129932
NC_000913	254410	254415		0.046417
NC_000913	254415	254420		0.037507
NC_000913	254420	254425		0.050498
NC_000913	254425	254430		0.039391
NC_000913	254430	254435		0.044578
NC_000913	254435	254440		0.084210
NC_000913	254440	254445		0.062011
NC_000913	254445	254450		0.229801
NC_000913	254450	254455		0.159525
NC_000913	254455	254460		0.157173
NC_000913	254460	254465		0.161435
NC_000913	254465	254470		0.135415
NC_000913	254470	254475		0.202103
NC_000913	254475	254480		0.232293
NC_000913	254480	254485		0.448710
NC_000913	254485	254490		0.478668
NC_000913	254490	254495		0.419737
NC_000913	254495	254500		0.392614
NC_000913	254500	254505		0.228618
NC_000913	254505	254510		0.229408
NC_000913	254510	254515		0.103004
NC_000913	254515	254520		0.099348
NC_000913	254520	254525		0.088719
NC_000913	254525	254530		0.081102
NC_000913	254530	254535		0.154992
NC_000913	254535	254540		0.223874
NC_000913	254540	254545		0.242334
NC_000913	254545	254550		0.401457
NC_000913	254550	254555		0.320145
NC_000913	254555	254560		0.321211
NC_000913	254560	254565		0.357374
NC_000913	254565	254570		0.456149
NC_000913	254570	254575		0.344231
NC_000913	254575	254580		0.309031
NC_000913	254580	254585		0.150735
NC_000913	254585	254590		0.146515
NC_000913	254590	254595		0.159519
NC_000913	254595	254600		0.189856
NC_000913	254600	254605		0.159977
NC_000913	254605	254610		0.162527
NC_000913	254610	254615		0.148682
NC_000913	254615	254620		0.288171
NC_000913	254620	254625		0.366676
NC_000913	254625	254630		0.516299
NC_000913	254630	254635		0.441436
NC_000913	254635	254640		0.595954
NC_000913	254640	254645		0.589061
NC_000913	254645	254650		0.743671
NC_000913	254650	254655		0.810896
NC_000913	254655	254660		0.435711
NC_000913	254660	254665		0.370790
NC_000913	254665	254670		0.347258
NC_000913	254670	254675		0.320959
NC_000913	254675	254680		0.294499
NC_000913	254680	254685		0.247819
NC_000913	254685	254690		0.248226
NC_000913	254690	254695		0.382771
NC_000913	254695	254700		0.334892
NC_000913	254700	254705		0.404017
NC_000913	254705	254710		0.381869
NC_000913	254710	254715		0.472183
NC_000913	254715	254720		0.314124
NC_000913	254720	254725		0.167844
NC_000913	254725	254730		0.049941
NC_000913	254730	254735		0.039103
NC_000913	254735	254740		0.041560
NC_000913	254740	254745		0.046160
NC_000913	254745	254750		0.051148
NC_000913	254750	254755		0.092553
NC_000913	254755	254760		0.186762
NC_000913	254760	254765		0.218904
NC_000913	254765	254770		0.222746
NC_000913	254770	254775		0.214165
NC_000913	254775	254780		0.274251
NC_000913	254780	254785		0.297056
NC_000913	254785	254790		0.296344
NC_000913	254790	254795		0.301358
NC_000913	254795	254800		0.247004
NC_000913	254800	254805		0.250163
NC_000913	254805	254810		0.332881
NC_000913	254810	254815		0.343251
NC_000913	254815	254820		0.288197
NC_000913	254820	254825		0.178616
NC_000913	254825	254830		0.166916
NC_000913	254830	254835		0.183040
NC_000913	254835	254840		0.192426
NC_000913	254840	254845		0.204211
NC_000913	254845	254850		0.235807
NC_000913	254850	254855		0.251287
NC_000913	254855	254860		0.293778
NC_000913	254860	254865		0.529245
NC_000913	254865	254870		0.663595
NC_000913	254870	254875		0.778406
NC_000913	254875	254880		0.915828
NC_000913	254880	254885		0.768293
NC_000913	254885	254890		0.627017
NC_000913	254890	254895		0.399350
NC_000913	254895	254900		0.423527
NC_000913	254900	254905		0.318104
NC_000913	254905	254910		0.383496
NC_000913	254910	254915		0.353143
NC_000913	254915	254920		0.392487
NC_000913	254920	254925		0.391051
NC_000913	254925	254930		0.256562
NC_000913	254930	254935		0.255839
NC_000913	254935	254940		0.199091
NC_000913	254940	254945		0.153351
NC_000913	254945	254950		0.154342
NC_000913	254950	254955		0.157986
NC_000913	254955	254960		0.161018
NC_000913	254960	254965		0.149296
NC_000913	254965	254970		0.145070
NC_000913	254970	254975		0.221523
NC_000913	254975	254980		0.482613
NC_000913	254980	254985		0.349680
NC_000913	254985	254990		0.425042
NC_000913	254990	254995		0.428424
NC_000913	254995	255000		0.392139
NC_000913	255000	255005		0.199534
NC_000913	255005	255010		0.133668
NC_000913	255010	255015		0.124359
NC_000913	255015	255020		0.122457
NC_000913	255020	255025		0.105238
NC_000913	255025	255030		0.105807
NC_000913	255030	255035		0.116546
NC_000913	255035	255040		0.195168
NC_000913	255040	255045		0.626474
NC_000913	255045	255050		0.273352
NC_000913	255050	255055		0.204309
NC_000913	255055	255060		0.146438
NC_000913	255060	255065		0.107289
NC_000913	255065	255070		0.073712
NC_000913	255070	255075		0.082579
NC_000913	255075	255080		0.089255
NC_000913	255080	255085		0.134119
NC_000913	255085	255090		0.158127
NC_000913	255090	255095		0.141385
NC_000913	255095	255100		0.274841
NC_000913	255100	255105		0.496932
NC_000913	255105	255110		0.327758
NC_000913	255110	255115		0.296413
NC_000913	255115	255120		0.140853
NC_000913	255120	255125		0.103616
NC_000913	255125	255130		0.118736
NC_000913	255130	255135		0.084891
NC_000913	255135	255140		0.119179
NC_000913	255140	255145		0.233555
NC_000913	255145	255150		0.207804
NC_000913	255150	255155		0.218223
NC_000913	255155	255160		0.197445
NC_000913	255160	255165		0.236332
NC_000913	255165	255170		0.364029
NC_000913	255170	255175		0.281790
NC_000913	255175	255180		0.264462
NC_000913	255180	255185		0.304513
NC_000913	255185	255190		0.371596
NC_000913	255190	255195		0.395472
NC_000913	255195	255200		0.500012
NC_000913	255200	255205		0.578195
NC_000913	255205	255210		0.690396
NC_000913	255210	255215		0.805522
NC_000913	255215	255220		0.811301
NC_000913	255220	255225		0.782900
NC_000913	255225	255230		0.538716
NC_000913	255230	255235		0.290487
NC_000913	255235	255240		0.177451
NC_000913	255240	255245		0.156336
NC_000913	255245	255250		0.137793
NC_000913	255250	255255		0.137516
NC_000913	255255	255260		0.134575
NC_000913	255260	255265		0.163004
NC_000913	255265	255270		0.164266
NC_000913	255270	255275		0.254527
NC_000913	255275	255280		0.363287
NC_000913	255280	255285		0.462913
NC_000913	255285	255290		0.449699
NC_000913	255290	255295		0.344380
NC_000913	255295	255300		0.193577
NC_000913	255300	255305		0.178163
NC_000913	255305	255310		0.161989
NC_000913	255310	255315		0.140121
NC_000913	255315	255320		0.145337
NC_000913	255320	255325		0.153749
NC_000913	255325	255330		0.189850
NC_000913	255330	255335		0.239667
NC_000913	255335	255340		0.135398
NC_000913	255340	255345		0.157032
NC_000913	255345	255350		0.159411
NC_000913	255350	255355		0.187061
NC_000913	255355	255360		0.231731
NC_000913	255360	255365		0.296496
NC_000913	255365	255370		0.396021
NC_000913	255370	255375		0.430697
NC_000913	255375	255380		0.058190
NC_000913	255380	255385		0.048352
NC_000913	255385	255390		0.043106
NC_000913	255390	255395		0.041148
NC_000913	255395	255400		0.043486
NC_000913	255400	255405		0.225330
NC_000913	255405	255410		0.394308
NC_000913	255410	255415		0.428124
NC_000913	255415	255420		0.624399
NC_000913	255420	255425		1.493155
NC_000913	255425	255430		1.190111
NC_000913	255430	255435		1.246848
NC_000913	255435	255440		0.743377
NC_000913	255440	255445		0.556355
NC_000913	255445	255450		0.341298
NC_000913	255450	255455		0.338655
NC_000913	255455	255460		0.270179
NC_000913	255460	255465		0.236981
NC_000913	255465	255470		0.254710
NC_000913	255470	255475		0.247527
NC_000913	255475	255480		0.283559
NC_000913	255480	255485		0.390559
NC_000913	255485	255490		0.301348
NC_000913	255490	255495		0.252979
NC_000913	255495	255500		0.255921
NC_000913	255500	255505		0.226126
NC_000913	255505	255510		0.219980
NC_000913	255510	255515		0.237614
NC_000913	255515	255520		0.330271
NC_000913	255520	255525		0.347309
NC_000913	255525	255530		0.610335
NC_000913	255530	255535		0.565098
NC_000913	255535	255540		0.578397
NC_000913	255540	255545		0.591578
NC_000913	255545	255550		0.956985
NC_000913	255550	255555		0.689116
NC_000913	255555	255560		1.412558
NC_000913	255560	255565		0.912260
NC_000913	255565	255570		0.716832
NC_000913	255570	255575		0.607408
NC_000913	255575	255580		0.386204
NC_000913	255580	255585		0.355999
NC_000913	255585	255590		0.342459
NC_000913	255590	255595		0.345485
NC_000913	255595	255600		0.432807
NC_000913	255600	255605		0.664216
NC_000913	255605	255610		0.711676
NC_000913	255610	255615		1.352652
NC_000913	255615	255620		1.579239
NC_000913	255620	255625		1.306237
NC_000913	255625	255630		1.361126
NC_000913	255630	255635		1.267873
NC_000913	255635	255640		1.022091
NC_000913	255640	255645		0.766051
NC_000913	255645	255650		0.857226
NC_000913	255650	255655		0.694612
NC_000913	255655	255660		0.323113
NC_000913	255660	255665		0.260290
NC_000913	255665	255670		0.250653
NC_000913	255670	255675		0.255347
NC_000913	255675	255680		0.220016
NC_000913	255680	255685		0.239905
NC_000913	255685	255690		0.217321
NC_000913	255690	255695		0.210402
NC_000913	255695	255700		0.163044
NC_000913	255700	255705		0.163782
NC_000913	255705	255710		0.118242
NC_000913	255710	255715		0.121414
NC_000913	255715	255720		0.075464
NC_000913	255720	255725		0.071772
NC_000913	255725	255730		0.092425
NC_000913	255730	255735		0.086459
NC_000913	255735	255740		0.077337
NC_000913	255740	255745		0.080281
NC_000913	255745	255750		0.068366
NC_000913	255750	255755		0.071113
NC_000913	255755	255760		0.071155
NC_000913	255760	255765		0.063595
NC_000913	255765	255770		0.050977
NC_000913	255770	255775		0.035050
NC_000913	255775	255780		0.022593
NC_000913	255780	255785		0.029525
NC_000913	255785	255790		0.025042
NC_000913	255790	255795		0.018610
NC_000913	255795	255800		0.014018
NC_000913	255800	255805		0.013947
NC_000913	255805	255810		0.012598
NC_000913	255810	255815		0.008895
NC_000913	255815	255820		0.007338
NC_000913	255820	255825		0.006377
NC_000913	255825	255830		0.007130
NC_000913	255830	255835		0.004791
NC_000913	255835	255840		0.004170
NC_000913	255840	255845		0.003559
NC_000913	255845	255850		0.002517
NC_000913	255850	255855		0.003309
NC_000913	255855	255860		0.004529
NC_000913	255860	255865		0.004444
NC_000913	255865	255870		0.005153
NC_000913	255870	255875		0.009498
NC_000913	255875	255880		0.009424
NC_000913	255880	255885		0.006452
NC_000913	255885	255890		0.006924
NC_000913	255890	255895		0.009560
NC_000913	255895	255900		0.007349
NC_000913	255900	255905		0.007449
NC_000913	255905	255910		0.004919
NC_000913	255910	255915		0.002795
NC_000913	255915	255920		0.002468
NC_000913	255920	255925		0.002425
NC_000913	255925	255930		0.002864
NC_000913	255930	255935		0.002886
NC_000913	255935	255940		0.002980
NC_000913	255940	255945		0.002726
NC_000913	255945	255950		0.002927
NC_000913	255950	255955		0.002918
NC_000913	255955	255960		0.004418
NC_000913	255960	255965		0.002850
NC_000913	255965	255970		0.003357
NC_000913	255970	255975		0.005935
NC_000913	255975	255980		0.011080
NC_000913	255980	255985		0.015913
NC_000913	255985	255990		0.013954
NC_000913	255990	255995		0.022621
NC_000913	255995	256000		0.038494
NC_000913	256000	256005		0.052017
NC_000913	256005	256010		0.076459
NC_000913	256010	256015		0.127635
NC_000913	256015	256020		0.096443
NC_000913	256020	256025		0.104706
NC_000913	256025	256030		0.114139
NC_000913	256030	256035		0.107713
NC_000913	256035	256040		0.121900
NC_000913	256040	256045		0.115661
NC_000913	256045	256050		0.121345
NC_000913	256050	256055		0.136310
NC_000913	256055	256060		0.208690
NC_000913	256060	256065		0.184804
NC_000913	256065	256070		0.197548
NC_000913	256070	256075		0.201296
NC_000913	256075	256080		0.183320
NC_000913	256080	256085		0.174743
NC_000913	256085	256090		0.155032
NC_000913	256090	256095		0.150061
NC_000913	256095	256100		0.116334
NC_000913	256100	256105		0.103943
NC_000913	256105	256110		0.099717
NC_000913	256110	256115		0.156604
NC_000913	256115	256120		0.162828
NC_000913	256120	256125		0.267509
NC_000913	256125	256130		0.266696
NC_000913	256130	256135		0.301732
NC_000913	256135	256140		0.348332
NC_000913	256140	256145		0.445189
NC_000913	256145	256150		0.632618
NC_000913	256150	256155		0.700013
NC_000913	256155	256160		0.690601
NC_000913	256160	256165		0.667847
NC_000913	256165	256170		0.572289
NC_000913	256170	256175		0.491775
NC_000913	256175	256180		0.521309
NC_000913	256180	256185		0.457274
NC_000913	256185	256190		0.492264
NC_000913	256190	256195		0.495526
NC_000913	256195	256200		0.332531
NC_000913	256200	256205		0.252585
NC_000913	256205	256210		0.176880
NC_000913	256210	256215		0.175420
NC_000913	256215	256220		0.171150
NC_000913	256220	256225		0.182611
NC_000913	256225	256230		0.242490
NC_000913	256230	256235		0.406810
NC_000913	256235	256240		0.816359
NC_000913	256240	256245		0.444124
NC_000913	256245	256250		0.312892
NC_000913	256250	256255		0.249578
NC_000913	256255	256260		0.233306
NC_000913	256260	256265		0.243645
NC_000913	256265	256270		0.249038
NC_000913	256270	256275		0.314962
NC_000913	256275	256280		0.980293
NC_000913	256280	256285		1.978262
NC_000913	256285	256290		3.453370
NC_000913	256290	256295		2.940820
NC_000913	256295	256300		2.566965
NC_000913	256300	256305		2.566795
NC_000913	256305	256310		2.447972
NC_000913	256310	256315		2.520797
NC_000913	256315	256320		2.334851
NC_000913	256320	256325		2.375868
NC_000913	256325	256330		2.426704
NC_000913	256330	256335		2.718327
NC_000913	256335	256340		3.100364
NC_000913	256340	256345		3.884700
NC_000913	256345	256350		6.779645
NC_000913	256350	256355		7.882990
NC_000913	256355	256360		8.890470
NC_000913	256360	256365		11.331363
NC_000913	256365	256370		10.217625
NC_000913	256370	256375		10.160623
NC_000913	256375	256380		8.384553
NC_000913	256380	256385		8.270797
NC_000913	256385	256390		6.025773
NC_000913	256390	256395		5.057355
NC_000913	256395	256400		2.713647
NC_000913	256400	256405		1.950303
NC_000913	256405	256410		1.663696
NC_000913	256410	256415		1.405366
NC_000913	256415	256420		1.268295
NC_000913	256420	256425		1.070939
NC_000913	256425	256430		0.887810
NC_000913	256430	256435		0.779316
NC_000913	256435	256440		0.502341
NC_000913	256440	256445		0.471375
NC_000913	256445	256450		0.325779
NC_000913	256450	256455		0.288664
NC_000913	256455	256460		0.302261
NC_000913	256460	256465		0.326972
NC_000913	256465	256470		0.381955
NC_000913	256470	256475		0.377713
NC_000913	256475	256480		0.217507
NC_000913	256480	256485		0.285339
NC_000913	256485	256490		0.204548
NC_000913	256490	256495		0.218301
NC_000913	256495	256500		0.160669
NC_000913	256500	256505		0.153214
NC_000913	256505	256510		0.147392
NC_000913	256510	256515		0.134207
NC_000913	256515	256520		0.109079
NC_000913	256520	256525		0.104789
NC_000913	256525	256530		0.103904
NC_000913	256530	256535		0.079801
NC_000913	256535	256540		0.077852
NC_000913	256540	256545		0.083649
NC_000913	256545	256550		0.091059
NC_000913	256550	256555		0.096677
NC_000913	256555	256560		0.112686
NC_000913	256560	256565		0.102708
NC_000913	256565	256570		0.098430
NC_000913	256570	256575		0.109691
NC_000913	256575	256580		0.151869
NC_000913	256580	256585		0.227201
NC_000913	256585	256590		0.197964
NC_000913	256590	256595		0.191327
NC_000913	256595	256600		0.168075
NC_000913	256600	256605		0.178895
NC_000913	256605	256610		0.223273
NC_000913	256610	256615		0.464025
NC_000913	256615	256620		0.254985
NC_000913	256620	256625		0.278024
NC_000913	256625	256630		0.237701
NC_000913	256630	256635		0.246467
NC_000913	256635	256640		0.251046
NC_000913	256640	256645		0.267538
NC_000913	256645	256650		0.703988
NC_000913	256650	256655		1.463266
NC_000913	256655	256660		1.467654
NC_000913	256660	256665		1.547216
NC_000913	256665	256670		1.678950
NC_000913	256670	256675		1.626444
NC_000913	256675	256680		2.202069
NC_000913	256680	256685		0.944883
NC_000913	256685	256690		0.717771
NC_000913	256690	256695		0.451586
NC_000913	256695	256700		0.283704
NC_000913	256700	256705		0.242950
NC_000913	256705	256710		0.253147
NC_000913	256710	256715		0.209450
NC_000913	256715	256720		0.171495
NC_000913	256720	256725		0.164159
NC_000913	256725	256730		0.152269
NC_000913	256730	256735		0.185307
NC_000913	256735	256740		0.243120
NC_000913	256740	256745		0.231399
NC_000913	256745	256750		0.223822
NC_000913	256750	256755		0.362445
NC_000913	256755	256760		0.327248
NC_000913	256760	256765		0.379882
NC_000913	256765	256770		0.462934
NC_000913	256770	256775		0.529884
NC_000913	256775	256780		0.644491
NC_000913	256780	256785		0.619314
NC_000913	256785	256790		0.385205
NC_000913	256790	256795		0.273917
NC_000913	256795	256800		0.249768
NC_000913	256800	256805		0.210854
NC_000913	256805	256810		0.191279
NC_000913	256810	256815		0.179274
NC_000913	256815	256820		0.265821
NC_000913	256820	256825		0.402061
NC_000913	256825	256830		0.396966
NC_000913	256830	256835		0.407657
NC_000913	256835	256840		0.427227
NC_000913	256840	256845		0.422127
NC_000913	256845	256850		0.398242
NC_000913	256850	256855		0.468970
NC_000913	256855	256860		0.566335
NC_000913	256860	256865		0.586429
NC_000913	256865	256870		0.595496
NC_000913	256870	256875		0.688926
NC_000913	256875	256880		0.584634
NC_000913	256880	256885		0.369269
NC_000913	256885	256890		0.398826
NC_000913	256890	256895		0.343816
NC_000913	256895	256900		0.291992
NC_000913	256900	256905		0.312549
NC_000913	256905	256910		0.306403
NC_000913	256910	256915		0.296437
NC_000913	256915	256920		0.407239
NC_000913	256920	256925		0.621046
NC_000913	256925	256930		0.568631
NC_000913	256930	256935		0.482264
NC_000913	256935	256940		0.561830
NC_000913	256940	256945		0.554776
NC_000913	256945	256950		0.114551
NC_000913	256950	256955		0.067445
NC_000913	256955	256960		0.052840
NC_000913	256960	256965		0.038774
NC_000913	256965	256970		0.033061
NC_000913	256970	256975		0.030510
NC_000913	256975	256980		0.032113
NC_000913	256980	256985		0.081998
NC_000913	256985	256990		0.251066
NC_000913	256990	256995		0.272378
NC_000913	256995	257000		0.465061
NC_000913	257000	257005		0.389136
NC_000913	257005	257010		0.316089
NC_000913	257010	257015		0.329659
NC_000913	257015	257020		0.330099
NC_000913	257020	257025		0.308147
NC_000913	257025	257030		0.311460
NC_000913	257030	257035		0.304881
NC_000913	257035	257040		0.346781
NC_000913	257040	257045		0.318926
NC_000913	257045	257050		0.177348
NC_000913	257050	257055		0.128319
NC_000913	257055	257060		0.092783
NC_000913	257060	257065		0.102424
NC_000913	257065	257070		0.129309
NC_000913	257070	257075		0.161596
NC_000913	257075	257080		0.208651
NC_000913	257080	257085		0.263757
NC_000913	257085	257090		0.400674
NC_000913	257090	257095		0.134629
NC_000913	257095	257100		0.094937
NC_000913	257100	257105		0.099951
NC_000913	257105	257110		0.118533
NC_000913	257110	257115		0.125584
NC_000913	257115	257120		0.145151
NC_000913	257120	257125		0.424338
NC_000913	257125	257130		0.431331
NC_000913	257130	257135		0.555612
NC_000913	257135	257140		0.589479
NC_000913	257140	257145		0.643115
NC_000913	257145	257150		0.688448
NC_000913	257150	257155		0.670746
NC_000913	257155	257160		1.053549
NC_000913	257160	257165		0.611675
NC_000913	257165	257170		0.737004
NC_000913	257170	257175		0.283466
NC_000913	257175	257180		0.226475
NC_000913	257180	257185		0.157322
NC_000913	257185	257190		0.134020
NC_000913	257190	257195		0.135835
NC_000913	257195	257200		0.120631
NC_000913	257200	257205		0.191976
NC_000913	257205	257210		0.306201
NC_000913	257210	257215		0.786762
NC_000913	257215	257220		0.518530
NC_000913	257220	257225		0.560222
NC_000913	257225	257230		0.472756
NC_000913	257230	257235		0.417793
NC_000913	257235	257240		0.213842
NC_000913	257240	257245		0.089007
NC_000913	257245	257250		0.053016
NC_000913	257250	257255		0.040684
NC_000913	257255	257260		0.046407
NC_000913	257260	257265		0.049273
NC_000913	257265	257270		0.076481
NC_000913	257270	257275		0.149885
NC_000913	257275	257280		0.192002
NC_000913	257280	257285		0.269312
NC_000913	257285	257290		0.384678
NC_000913	257290	257295		0.304174
NC_000913	257295	257300		0.272027
NC_000913	257300	257305		0.295942
NC_000913	257305	257310		0.278093
NC_000913	257310	257315		0.299409
NC_000913	257315	257320		0.389165
NC_000913	257320	257325		0.338328
NC_000913	257325	257330		0.328921
NC_000913	257330	257335		0.328600
NC_000913	257335	257340		0.340299
NC_000913	257340	257345		0.356716
NC_000913	257345	257350		0.360861
NC_000913	257350	257355		0.277822
NC_000913	257355	257360		0.346868
NC_000913	257360	257365		0.298525
NC_000913	257365	257370		0.250810
NC_000913	257370	257375		0.254028
NC_000913	257375	257380		0.294040
NC_000913	257380	257385		0.267590
NC_000913	257385	257390		0.238628
NC_000913	257390	257395		0.067644
NC_000913	257395	257400		0.046163
NC_000913	257400	257405		0.039340
NC_000913	257405	257410		0.045368
NC_000913	257410	257415		0.059334
NC_000913	257415	257420		0.087816
NC_000913	257420	257425		0.160234
NC_000913	257425	257430		0.301315
NC_000913	257430	257435		0.453249
NC_000913	257435	257440		0.606412
NC_000913	257440	257445		0.488356
NC_000913	257445	257450		0.460653
NC_000913	257450	257455		0.349726
NC_000913	257455	257460		0.333893
NC_000913	257460	257465		0.307896
NC_000913	257465	257470		0.250476
NC_000913	257470	257475		0.236569
NC_000913	257475	257480		0.311860
NC_000913	257480	257485		0.262943
NC_000913	257485	257490		0.337894
NC_000913	257490	257495		0.420640
NC_000913	257495	257500		0.454120
NC_000913	257500	257505		0.445464
NC_000913	257505	257510		0.506632
NC_000913	257510	257515		0.594486
NC_000913	257515	257520		0.462311
NC_000913	257520	257525		0.413639
NC_000913	257525	257530		0.263721
NC_000913	257530	257535		0.263209
NC_000913	257535	257540		0.257979
NC_000913	257540	257545		0.287799
NC_000913	257545	257550		0.390148
NC_000913	257550	257555		0.686562
NC_000913	257555	257560		1.224712
NC_000913	257560	257565		0.613502
NC_000913	257565	257570		0.490635
NC_000913	257570	257575		0.415364
NC_000913	257575	257580		0.087301
NC_000913	257580	257585		0.082070
NC_000913	257585	257590		0.076013
NC_000913	257590	257595		0.097779
NC_000913	257595	257600		0.099002
NC_000913	257600	257605		0.165354
NC_000913	257605	257610		0.101256
NC_000913	257610	257615		0.097528
NC_000913	257615	257620		0.074135
NC_000913	257620	257625		0.055171
NC_000913	257625	257630		0.042608
NC_000913	257630	257635		0.036096
NC_000913	257635	257640		0.034972
NC_000913	257640	257645		0.039808
NC_000913	257645	257650		0.035043
NC_000913	257650	257655		0.032412
NC_000913	257655	257660		0.030866
NC_000913	257660	257665		0.032439
NC_000913	257665	257670		0.019649
NC_000913	257670	257675		0.015904
NC_000913	257675	257680		0.019211
NC_000913	257680	257685		0.015531
NC_000913	257685	257690		0.026675
NC_000913	257690	257695		0.014299
NC_000913	257695	257700		0.011793
NC_000913	257700	257705		0.007270
NC_000913	257705	257710		0.006202
NC_000913	257710	257715		0.009031
NC_000913	257715	257720		0.006600
NC_000913	257720	257725		0.007912
NC_000913	257725	257730		0.011685
NC_000913	257730	257735		0.015798
NC_000913	257735	257740		0.012642
NC_000913	257740	257745		0.012031
NC_000913	257745	257750		0.013842
NC_000913	257750	257755		0.017701
NC_000913	257755	257760		0.010858
NC_000913	257760	257765		0.012598
NC_000913	257765	257770		0.033077
NC_000913	257770	257775		0.032505
NC_000913	257775	257780		0.041964
NC_000913	257780	257785		0.040907
NC_000913	257785	257790		0.038337
NC_000913	257790	257795		0.045708
NC_000913	257795	257800		0.052542
NC_000913	257800	257805		0.059893
NC_000913	257805	257810		0.066668
NC_000913	257810	257815		0.061660
NC_000913	257815	257820		0.056821
NC_000913	257820	257825		0.047973
NC_000913	257825	257830		0.040695
NC_000913	257830	257835		0.032496
NC_000913	257835	257840		0.030647
NC_000913	257840	257845		0.028914
NC_000913	257845	257850		0.029598
NC_000913	257850	257855		0.025052
NC_000913	257855	257860		0.023649
NC_000913	257860	257865		0.016395
NC_000913	257865	257870		0.014100
NC_000913	257870	257875		0.007587
NC_000913	257875	257880		0.008696
NC_000913	257880	257885		0.010243
NC_000913	257885	257890		0.013499
NC_000913	257890	257895		0.014923
NC_000913	257895	257900		0.016306
NC_000913	257900	257905		0.031745
NC_000913	257905	257910		0.034188
NC_000913	257910	257915		0.088710
NC_000913	257915	257920		0.146541
NC_000913	257920	257925		0.182812
NC_000913	257925	257930		0.287709
NC_000913	257930	257935		0.173989
NC_000913	257935	257940		0.209874
NC_000913	257940	257945		0.943269
NC_000913	257945	257950		0.624497
NC_000913	257950	257955		0.604006
NC_000913	257955	257960		0.570199
NC_000913	257960	257965		0.926237
NC_000913	257965	257970		0.876524
NC_000913	257970	257975		0.871257
NC_000913	257975	257980		0.817794
NC_000913	257980	257985		0.969404
NC_000913	257985	257990		0.553344
NC_000913	257990	257995		0.151521
NC_000913	257995	258000		0.139301
NC_000913	258000	258005		0.000702
NC_000913	258005	258010		0.000218
NC_000913	258010	258015		0.000449
NC_000913	258015	258020		0.000372
NC_000913	258020	258025		0.001058
NC_000913	258025	258030		0.001056
NC_000913	258030	258035		0.002201
NC_000913	258035	258040		0.001161
NC_000913	258040	258045		0.001160
NC_000913	258045	258050		0.001575
NC_000913	258050	258055		0.003074
NC_000913	258055	258060		0.065775
NC_000913	258060	258065		0.065728
NC_000913	258065	258070		0.029754
NC_000913	258070	258075		0.029753
NC_000913	258075	258080		0.029753
NC_000913	258080	258085		0.081138
NC_000913	258085	258090		0.081138
NC_000913	258090	258095		0.081137
NC_000913	258095	258100		0.081137
NC_000913	258100	258105		0.081137
NC_000913	258105	258110		0.052525
NC_000913	258110	258115		0.202705
NC_000913	258115	258120		0.202704
NC_000913	258120	258125		0.202704
NC_000913	258125	258130		0.202703
NC_000913	258130	258135		0.202703
NC_000913	258135	258140		0.859382
NC_000913	258140	258145		0.859382
NC_000913	258145	258150		0.859383
NC_000913	258150	258155		0.859383
NC_000913	258155	258160		0.859383
NC_000913	258160	258165		0.859384
NC_000913	258165	258170		0.859384
NC_000913	258170	258175		0.573890
NC_000913	258175	258180		0.573890
NC_000913	258180	258185		0.573890
NC_000913	258185	258190		0.573889
NC_000913	258190	258195		0.573889
NC_000913	258195	258200		0.573889
NC_000913	258200	258205		0.573889
NC_000913	258205	258210		0.573888
NC_000913	258210	258215		0.573888
NC_000913	258215	258220		0.573888
NC_000913	258220	258225		0.573887
NC_000913	258225	258230		0.573887
NC_000913	258230	258235		0.573887
NC_000913	258235	258240		0.573887
NC_000913	258240	258245		0.275798
NC_000913	258245	258250		0.275797
NC_000913	258250	258255		0.275796
NC_000913	258255	258260		0.275796
NC_000913	258260	258265		0.275795
NC_000913	258265	258270		0.275795
NC_000913	258270	258275		0.275794
NC_000913	258275	258280		0.275794
NC_000913	258280	258285		0.275793
NC_000913	258285	258290		0.275792
NC_000913	258290	258295		0.275792
NC_000913	258295	258300		0.275791
NC_000913	258300	258305		0.275791
NC_000913	258305	258310		0.275790
NC_000913	258310	258315		0.275789
NC_000913	258315	258320		0.275789
NC_000913	258320	258325		0.275788
NC_000913	258325	258330		0.275788
NC_000913	258330	258335		0.275787
NC_000913	258335	258340		0.275786
NC_000913	258340	258345		0.113650
NC_000913	258345	258350		0.113650
NC_000913	258350	258355		0.113649
NC_000913	258355	258360		0.113649
NC_000913	258360	258365		0.113649
NC_000913	258365	258370		0.113648
NC_000913	258370	258375		0.038954
NC_000913	258375	258380		0.038954
NC_000913	258380	258385		0.038954
NC_000913	258385	258390		0.038954
NC_000913	258390	258395		0.038953
NC_000913	258395	258400		0.038953
NC_000913	258400	258405		0.038953
NC_000913	258405	258410		0.038953
NC_000913	258410	258415		0.038952
NC_000913	258415	258420		0.038952
NC_000913	258420	258425		0.038879
NC_000913	258425	258430		0.038879
NC_000913	258430	258435		0.090626
NC_000913	258435	258440		0.124352
NC_000913	258440	258445		0.220232
NC_000913	258445	258450		0.220231
NC_000913	258450	258455		0.075704
NC_000913	258455	258460		0.041225
NC_000913	258460	258465		0.071797
NC_000913	258465	258470		0.016247
NC_000913	258470	258475		0.020989
NC_000913	258475	258480		0.007259
NC_000913	258480	258485		0.005426
NC_000913	258485	258490		0.004500
NC_000913	258490	258495		0.003651
NC_000913	258495	258500		0.005492
NC_000913	258500	258505		0.007611
NC_000913	258505	258510		0.006700
NC_000913	258510	258515		0.011203
NC_000913	258515	258520		0.015849
NC_000913	258520	258525		0.016112
NC_000913	258525	258530		0.014027
NC_000913	258530	258535		0.012793
NC_000913	258535	258540		0.043715
NC_000913	258540	258545		0.070109
NC_000913	258545	258550		0.048662
NC_000913	258550	258555		0.049999
NC_000913	258555	258560		0.036360
NC_000913	258560	258565		0.137014
NC_000913	258565	258570		0.153932
NC_000913	258570	258575		0.217446
NC_000913	258575	258580		0.194363
NC_000913	258580	258585		0.338243
NC_000913	258585	258590		0.469748
NC_000913	258590	258595		0.801730
NC_000913	258595	258600		0.715643
NC_000913	258600	258605		0.675353
NC_000913	258605	258610		0.680902
NC_000913	258610	258615		0.493518
NC_000913	258615	258620		0.375703
NC_000913	258620	258625		0.336602
NC_000913	258625	258630		0.324694
NC_000913	258630	258635		0.258973
NC_000913	258635	258640		0.206118
NC_000913	258640	258645		0.172448
NC_000913	258645	258650		0.127973
NC_000913	258650	258655		0.069242
NC_000913	258655	258660		0.057205
NC_000913	258660	258665		0.047340
NC_000913	258665	258670		0.044647
NC_000913	258670	258675		0.043854
NC_000913	258675	258680		0.045796
NC_000913	258680	258685		0.040568
NC_000913	258685	258690		0.036832
NC_000913	258690	258695		0.048471
NC_000913	258695	258700		0.055371
NC_000913	258700	258705		0.026841
NC_000913	258705	258710		0.020707
NC_000913	258710	258715		0.110283
NC_000913	258715	258720		0.296548
NC_000913	258720	258725		0.343309
NC_000913	258725	258730		0.366656
NC_000913	258730	258735		0.432851
NC_000913	258735	258740		0.474235
NC_000913	258740	258745		0.396275
NC_000913	258745	258750		0.336593
NC_000913	258750	258755		0.357888
NC_000913	258755	258760		0.275676
NC_000913	258760	258765		0.255132
NC_000913	258765	258770		0.140291
NC_000913	258770	258775		0.161250
NC_000913	258775	258780		0.166868
NC_000913	258780	258785		0.128143
NC_000913	258785	258790		0.121833
NC_000913	258790	258795		0.103167
NC_000913	258795	258800		0.257413
NC_000913	258800	258805		0.271622
NC_000913	258805	258810		0.389543
NC_000913	258810	258815		0.501237
NC_000913	258815	258820		0.510806
NC_000913	258820	258825		0.533916
NC_000913	258825	258830		0.566994
NC_000913	258830	258835		0.625116
NC_000913	258835	258840		0.316313
NC_000913	258840	258845		0.035967
NC_000913	258845	258850		0.022165
NC_000913	258850	258855		0.024189
NC_000913	258855	258860		0.022545
NC_000913	258860	258865		0.021006
NC_000913	258865	258870		0.050273
NC_000913	258870	258875		0.062229
NC_000913	258875	258880		0.099660
NC_000913	258880	258885		0.092680
NC_000913	258885	258890		0.099962
NC_000913	258890	258895		0.074557
NC_000913	258895	258900		0.093209
NC_000913	258900	258905		0.081886
NC_000913	258905	258910		0.074880
NC_000913	258910	258915		0.095753
NC_000913	258915	258920		0.065049
NC_000913	258920	258925		0.075543
NC_000913	258925	258930		0.091479
NC_000913	258930	258935		0.092911
NC_000913	258935	258940		0.090685
NC_000913	258940	258945		0.090503
NC_000913	258945	258950		0.140933
NC_000913	258950	258955		0.145328
NC_000913	258955	258960		0.129953
NC_000913	258960	258965		0.105764
NC_000913	258965	258970		0.086588
NC_000913	258970	258975		0.063058
NC_000913	258975	258980		0.064489
NC_000913	258980	258985		0.086010
NC_000913	258985	258990		0.070611
NC_000913	258990	258995		0.105489
NC_000913	258995	259000		0.159265
NC_000913	259000	259005		0.108510
NC_000913	259005	259010		0.195064
NC_000913	259010	259015		0.293527
NC_000913	259015	259020		0.315801
NC_000913	259020	259025		0.425377
NC_000913	259025	259030		0.530602
NC_000913	259030	259035		0.728271
NC_000913	259035	259040		0.704922
NC_000913	259040	259045		1.438458
NC_000913	259045	259050		1.912546
NC_000913	259050	259055		1.334166
NC_000913	259055	259060		1.118523
NC_000913	259060	259065		1.035646
NC_000913	259065	259070		0.997748
NC_000913	259070	259075		0.977896
NC_000913	259075	259080		1.400036
NC_000913	259080	259085		2.419420
NC_000913	259085	259090		3.440050
NC_000913	259090	259095		4.457714
NC_000913	259095	259100		5.233910
NC_000913	259100	259105		4.478438
NC_000913	259105	259110		3.599141
NC_000913	259110	259115		2.363125
NC_000913	259115	259120		2.336936
NC_000913	259120	259125		2.295632
NC_000913	259125	259130		1.840979
NC_000913	259130	259135		1.916030
NC_000913	259135	259140		0.923948
NC_000913	259140	259145		0.796895
NC_000913	259145	259150		0.694740
NC_000913	259150	259155		0.636788
NC_000913	259155	259160		0.611207
NC_000913	259160	259165		0.552266
NC_000913	259165	259170		0.640352
NC_000913	259170	259175		0.635444
NC_000913	259175	259180		0.626219
NC_000913	259180	259185		0.624203
NC_000913	259185	259190		1.066268
NC_000913	259190	259195		0.955814
NC_000913	259195	259200		1.005051
NC_000913	259200	259205		0.907143
NC_000913	259205	259210		1.172833
NC_000913	259210	259215		1.099946
NC_000913	259215	259220		1.387353
NC_000913	259220	259225		1.727181
NC_000913	259225	259230		0.953907
NC_000913	259230	259235		0.626927
NC_000913	259235	259240		0.865445
NC_000913	259240	259245		0.258673
NC_000913	259245	259250		0.095189
NC_000913	259250	259255		0.058854
NC_000913	259255	259260		0.052961
NC_000913	259260	259265		0.025740
NC_000913	259265	259270		0.022567
NC_000913	259270	259275		0.016848
NC_000913	259275	259280		0.033224
NC_000913	259280	259285		0.055996
NC_000913	259285	259290		0.111279
NC_000913	259290	259295		0.093546
NC_000913	259295	259300		0.152548
NC_000913	259300	259305		0.243646
NC_000913	259305	259310		0.285147
NC_000913	259310	259315		0.346592
NC_000913	259315	259320		0.210201
NC_000913	259320	259325		0.201111
NC_000913	259325	259330		0.233867
NC_000913	259330	259335		0.226606
NC_000913	259335	259340		0.187697
NC_000913	259340	259345		0.244984
NC_000913	259345	259350		0.294782
NC_000913	259350	259355		0.529499
NC_000913	259355	259360		0.857270
NC_000913	259360	259365		0.731718
NC_000913	259365	259370		0.624891
NC_000913	259370	259375		1.266261
NC_000913	259375	259380		1.862629
NC_000913	259380	259385		2.154662
NC_000913	259385	259390		0.987294
NC_000913	259390	259395		0.755180
NC_000913	259395	259400		0.674756
NC_000913	259400	259405		0.612435
NC_000913	259405	259410		0.438843
NC_000913	259410	259415		0.349348
NC_000913	259415	259420		0.292300
NC_000913	259420	259425		0.182276
NC_000913	259425	259430		0.208835
NC_000913	259430	259435		0.222839
NC_000913	259435	259440		0.245421
NC_000913	259440	259445		0.326677
NC_000913	259445	259450		0.412572
NC_000913	259450	259455		0.479810
NC_000913	259455	259460		0.679681
NC_000913	259460	259465		0.674334
NC_000913	259465	259470		0.819988
NC_000913	259470	259475		0.733370
NC_000913	259475	259480		0.626605
NC_000913	259480	259485		0.267699
NC_000913	259485	259490		0.218609
NC_000913	259490	259495		0.120616
NC_000913	259495	259500		0.135048
NC_000913	259500	259505		0.100988
NC_000913	259505	259510		0.103334
NC_000913	259510	259515		0.098325
NC_000913	259515	259520		0.178855
NC_000913	259520	259525		0.139731
NC_000913	259525	259530		0.065487
NC_000913	259530	259535		0.042346
NC_000913	259535	259540		0.036982
NC_000913	259540	259545		0.029004
NC_000913	259545	259550		0.024988
NC_000913	259550	259555		0.038999
NC_000913	259555	259560		0.074756
NC_000913	259560	259565		0.159860
NC_000913	259565	259570		0.188303
NC_000913	259570	259575		0.174056
NC_000913	259575	259580		0.216100
NC_000913	259580	259585		0.313011
NC_000913	259585	259590		1.265786
NC_000913	259590	259595		0.531486
NC_000913	259595	259600		0.468910
NC_000913	259600	259605		0.407600
NC_000913	259605	259610		0.320312
NC_000913	259610	259615		0.284989
NC_000913	259615	259620		0.193118
NC_000913	259620	259625		0.197550
NC_000913	259625	259630		0.200394
NC_000913	259630	259635		0.206046
NC_000913	259635	259640		0.103967
NC_000913	259640	259645		0.072587
NC_000913	259645	259650		0.021102
NC_000913	259650	259655		0.023379
NC_000913	259655	259660		0.028376
NC_000913	259660	259665		0.027328
NC_000913	259665	259670		0.061352
NC_000913	259670	259675		0.452180
NC_000913	259675	259680		0.367069
NC_000913	259680	259685		0.503060
NC_000913	259685	259690		0.551439
NC_000913	259690	259695		0.508037
NC_000913	259695	259700		0.621276
NC_000913	259700	259705		0.559298
NC_000913	259705	259710		0.619875
NC_000913	259710	259715		0.614467
NC_000913	259715	259720		0.782631
NC_000913	259720	259725		0.638909
NC_000913	259725	259730		0.305883
NC_000913	259730	259735		0.270107
NC_000913	259735	259740		0.229569
NC_000913	259740	259745		0.293244
NC_000913	259745	259750		0.213181
NC_000913	259750	259755		0.207823
NC_000913	259755	259760		0.271523
NC_000913	259760	259765		0.392976
NC_000913	259765	259770		0.442612
NC_000913	259770	259775		0.501074
NC_000913	259775	259780		0.288478
NC_000913	259780	259785		0.214251
NC_000913	259785	259790		0.219406
NC_000913	259790	259795		0.138474
NC_000913	259795	259800		0.194721
NC_000913	259800	259805		0.124429
NC_000913	259805	259810		0.104807
NC_000913	259810	259815		0.112029
NC_000913	259815	259820		0.113776
NC_000913	259820	259825		0.125381
NC_000913	259825	259830		0.177720
NC_000913	259830	259835		0.235515
NC_000913	259835	259840		0.502168
NC_000913	259840	259845		0.486626
NC_000913	259845	259850		0.507244
NC_000913	259850	259855		0.779745
NC_000913	259855	259860		0.207003
NC_000913	259860	259865		0.156951
NC_000913	259865	259870		0.168316
NC_000913	259870	259875		0.159169
NC_000913	259875	259880		0.143186
NC_000913	259880	259885		0.126738
NC_000913	259885	259890		0.192628
NC_000913	259890	259895		0.321029
NC_000913	259895	259900		0.335283
NC_000913	259900	259905		0.602915
NC_000913	259905	259910		0.901877
NC_000913	259910	259915		1.228890
NC_000913	259915	259920		1.663035
NC_000913	259920	259925		1.681335
NC_000913	259925	259930		2.086847
NC_000913	259930	259935		2.755609
NC_000913	259935	259940		1.880734
NC_000913	259940	259945		1.539830
NC_000913	259945	259950		1.527300
NC_000913	259950	259955		1.582954
NC_000913	259955	259960		1.477075
NC_000913	259960	259965		1.569383
NC_000913	259965	259970		1.576828
NC_000913	259970	259975		2.317862
NC_000913	259975	259980		1.950330
NC_000913	259980	259985		1.913851
NC_000913	259985	259990		2.043074
NC_000913	259990	259995		2.332468
NC_000913	259995	260000		2.677264
NC_000913	260000	260005		2.597766
NC_000913	260005	260010		2.794449
NC_000913	260010	260015		2.954009
NC_000913	260015	260020		3.497340
NC_000913	260020	260025		3.558981
NC_000913	260025	260030		4.223349
NC_000913	260030	260035		2.188553
NC_000913	260035	260040		1.698154
NC_000913	260040	260045		1.536353
NC_000913	260045	260050		1.513203
NC_000913	260050	260055		1.282620
NC_000913	260055	260060		1.097630
NC_000913	260060	260065		0.854019
NC_000913	260065	260070		0.827444
NC_000913	260070	260075		1.114867
NC_000913	260075	260080		0.818885
NC_000913	260080	260085		0.879705
NC_000913	260085	260090		0.831253
NC_000913	260090	260095		0.726240
NC_000913	260095	260100		0.863901
NC_000913	260100	260105		1.259139
NC_000913	260105	260110		1.156001
NC_000913	260110	260115		0.597315
NC_000913	260115	260120		0.514956
NC_000913	260120	260125		0.238184
NC_000913	260125	260130		0.179784
NC_000913	260130	260135		0.161268
NC_000913	260135	260140		0.127170
NC_000913	260140	260145		0.115602
NC_000913	260145	260150		0.108081
NC_000913	260150	260155		0.114610
NC_000913	260155	260160		0.141517
NC_000913	260160	260165		0.127263
NC_000913	260165	260170		0.149423
NC_000913	260170	260175		0.384107
NC_000913	260175	260180		0.363786
NC_000913	260180	260185		0.460602
NC_000913	260185	260190		0.785674
NC_000913	260190	260195		0.917326
NC_000913	260195	260200		1.445231
NC_000913	260200	260205		1.683943
NC_000913	260205	260210		1.830332
NC_000913	260210	260215		1.534417
NC_000913	260215	260220		0.527643
NC_000913	260220	260225		0.420082
NC_000913	260225	260230		0.269051
NC_000913	260230	260235		0.207689
NC_000913	260235	260240		0.144131
NC_000913	260240	260245		0.117770
NC_000913	260245	260250		0.063385
NC_000913	260250	260255		0.058906
NC_000913	260255	260260		0.035631
NC_000913	260260	260265		0.026280
NC_000913	260265	260270		0.022143
NC_000913	260270	260275		0.020507
NC_000913	260275	260280		0.013437
NC_000913	260280	260285		0.013254
NC_000913	260285	260290		0.011153
NC_000913	260290	260295		0.008007
NC_000913	260295	260300		0.010384
NC_000913	260300	260305		0.006713
NC_000913	260305	260310		0.005151
NC_000913	260310	260315		0.005076
NC_000913	260315	260320		0.004668
NC_000913	260320	260325		0.003186
NC_000913	260325	260330		0.002107
NC_000913	260330	260335		0.002012
NC_000913	260335	260340		0.002127
NC_000913	260340	260345		0.001343
NC_000913	260345	260350		0.001383
NC_000913	260350	260355		0.003859
NC_000913	260355	260360		0.002792
NC_000913	260360	260365		0.003909
NC_000913	260365	260370		0.005732
NC_000913	260370	260375		0.007960
NC_000913	260375	260380		0.016203
NC_000913	260380	260385		0.026643
NC_000913	260385	260390		0.026665
NC_000913	260390	260395		0.087987
NC_000913	260395	260400		0.099127
NC_000913	260400	260405		0.104138
NC_000913	260405	260410		0.103840
NC_000913	260410	260415		0.108651
NC_000913	260415	260420		0.138237
NC_000913	260420	260425		0.168943
NC_000913	260425	260430		0.211314
NC_000913	260430	260435		0.250533
NC_000913	260435	260440		0.457830
NC_000913	260440	260445		0.442328
NC_000913	260445	260450		0.455484
NC_000913	260450	260455		0.500219
NC_000913	260455	260460		0.702135
NC_000913	260460	260465		0.683585
NC_000913	260465	260470		0.751123
NC_000913	260470	260475		0.583604
NC_000913	260475	260480		0.657815
NC_000913	260480	260485		0.495810
NC_000913	260485	260490		0.378425
NC_000913	260490	260495		0.350109
NC_000913	260495	260500		0.324133
NC_000913	260500	260505		0.348262
NC_000913	260505	260510		0.287952
NC_000913	260510	260515		0.306215
NC_000913	260515	260520		0.400444
NC_000913	260520	260525		0.485194
NC_000913	260525	260530		0.577166
NC_000913	260530	260535		0.239270
NC_000913	260535	260540		0.202733
NC_000913	260540	260545		0.177776
NC_000913	260545	260550		0.181401
NC_000913	260550	260555		0.129371
NC_000913	260555	260560		0.161925
NC_000913	260560	260565		0.188987
NC_000913	260565	260570		0.218323
NC_000913	260570	260575		0.302335
NC_000913	260575	260580		0.260416
NC_000913	260580	260585		0.234709
NC_000913	260585	260590		0.211679
NC_000913	260590	260595		0.283559
NC_000913	260595	260600		0.239866
NC_000913	260600	260605		0.182879
NC_000913	260605	260610		0.079275
NC_000913	260610	260615		0.063088
NC_000913	260615	260620		0.069052
NC_000913	260620	260625		0.068351
NC_000913	260625	260630		0.083534
NC_000913	260630	260635		0.085624
NC_000913	260635	260640		0.307782
NC_000913	260640	260645		0.345333
NC_000913	260645	260650		0.328642
NC_000913	260650	260655		0.356842
NC_000913	260655	260660		0.477748
NC_000913	260660	260665		0.602192
NC_000913	260665	260670		0.509444
NC_000913	260670	260675		0.154987
NC_000913	260675	260680		0.097785
NC_000913	260680	260685		0.058516
NC_000913	260685	260690		0.045294
NC_000913	260690	260695		0.042842
NC_000913	260695	260700		0.060879
NC_000913	260700	260705		0.073334
NC_000913	260705	260710		0.268447
NC_000913	260710	260715		0.239171
NC_000913	260715	260720		0.187629
NC_000913	260720	260725		0.142536
NC_000913	260725	260730		0.116122
NC_000913	260730	260735		0.081806
NC_000913	260735	260740		0.063072
NC_000913	260740	260745		0.047559
NC_000913	260745	260750		0.064633
NC_000913	260750	260755		0.063912
NC_000913	260755	260760		0.081795
NC_000913	260760	260765		0.107716
NC_000913	260765	260770		0.509368
NC_000913	260770	260775		1.053476
NC_000913	260775	260780		1.043594
NC_000913	260780	260785		0.942833
NC_000913	260785	260790		0.453185
NC_000913	260790	260795		0.143676
NC_000913	260795	260800		0.112654
NC_000913	260800	260805		0.074378
NC_000913	260805	260810		0.078885
NC_000913	260810	260815		0.075949
NC_000913	260815	260820		0.082526
NC_000913	260820	260825		0.126508
NC_000913	260825	260830		0.159688
NC_000913	260830	260835		0.669495
NC_000913	260835	260840		0.154548
NC_000913	260840	260845		0.046958
NC_000913	260845	260850		0.040374
NC_000913	260850	260855		0.037471
NC_000913	260855	260860		0.029191
NC_000913	260860	260865		0.024098
NC_000913	260865	260870		0.034677
NC_000913	260870	260875		0.035808
NC_000913	260875	260880		0.085599
NC_000913	260880	260885		0.115858
NC_000913	260885	260890		0.119431
NC_000913	260890	260895		0.154347
NC_000913	260895	260900		0.237902
NC_000913	260900	260905		0.215516
NC_000913	260905	260910		0.231227
NC_000913	260910	260915		0.645767
NC_000913	260915	260920		0.293185
NC_000913	260920	260925		0.243147
NC_000913	260925	260930		0.216108
NC_000913	260930	260935		0.198872
NC_000913	260935	260940		0.167343
NC_000913	260940	260945		0.194704
NC_000913	260945	260950		0.162537
NC_000913	260950	260955		0.438030
NC_000913	260955	260960		0.327273
NC_000913	260960	260965		0.319023
NC_000913	260965	260970		0.231606
NC_000913	260970	260975		0.197173
NC_000913	260975	260980		0.194377
NC_000913	260980	260985		0.170720
NC_000913	260985	260990		0.149107
NC_000913	260990	260995		0.091626
NC_000913	260995	261000		0.141442
NC_000913	261000	261005		0.167538
NC_000913	261005	261010		0.189438
NC_000913	261010	261015		0.218461
NC_000913	261015	261020		0.263080
NC_000913	261020	261025		0.252832
NC_000913	261025	261030		0.280955
NC_000913	261030	261035		0.333536
NC_000913	261035	261040		0.314322
NC_000913	261040	261045		0.214971
NC_000913	261045	261050		0.203231
NC_000913	261050	261055		0.192880
NC_000913	261055	261060		0.183729
NC_000913	261060	261065		0.196471
NC_000913	261065	261070		0.229836
NC_000913	261070	261075		0.572873
NC_000913	261075	261080		0.137601
NC_000913	261080	261085		0.099852
NC_000913	261085	261090		0.102833
NC_000913	261090	261095		0.020348
NC_000913	261095	261100		0.018963
NC_000913	261100	261105		0.012148
NC_000913	261105	261110		0.014265
NC_000913	261110	261115		0.055998
NC_000913	261115	261120		0.243997
NC_000913	261120	261125		0.646101
NC_000913	261125	261130		0.681483
NC_000913	261130	261135		0.603561
NC_000913	261135	261140		0.513480
NC_000913	261140	261145		0.380589
NC_000913	261145	261150		0.288834
NC_000913	261150	261155		0.265030
NC_000913	261155	261160		0.175870
NC_000913	261160	261165		0.168751
NC_000913	261165	261170		0.190419
NC_000913	261170	261175		0.251565
NC_000913	261175	261180		0.164009
NC_000913	261180	261185		0.156285
NC_000913	261185	261190		0.155557
NC_000913	261190	261195		0.127455
NC_000913	261195	261200		0.132501
NC_000913	261200	261205		0.139632
NC_000913	261205	261210		0.142015
NC_000913	261210	261215		0.157886
NC_000913	261215	261220		0.217162
NC_000913	261220	261225		0.247269
NC_000913	261225	261230		0.264281
NC_000913	261230	261235		0.211515
NC_000913	261235	261240		0.085202
NC_000913	261240	261245		0.083334
NC_000913	261245	261250		0.035026
NC_000913	261250	261255		0.028971
NC_000913	261255	261260		0.023306
NC_000913	261260	261265		0.021408
NC_000913	261265	261270		0.024203
NC_000913	261270	261275		0.031108
NC_000913	261275	261280		0.038592
NC_000913	261280	261285		0.070881
NC_000913	261285	261290		0.166731
NC_000913	261290	261295		0.042675
NC_000913	261295	261300		0.027531
NC_000913	261300	261305		0.019082
NC_000913	261305	261310		0.013912
NC_000913	261310	261315		0.016145
NC_000913	261315	261320		0.016808
NC_000913	261320	261325		0.032909
NC_000913	261325	261330		0.073751
NC_000913	261330	261335		0.143499
NC_000913	261335	261340		0.236734
NC_000913	261340	261345		0.246050
NC_000913	261345	261350		0.197731
NC_000913	261350	261355		0.234089
NC_000913	261355	261360		0.274660
NC_000913	261360	261365		0.160177
NC_000913	261365	261370		0.160082
NC_000913	261370	261375		0.238917
NC_000913	261375	261380		0.312483
NC_000913	261380	261385		0.246561
NC_000913	261385	261390		0.295253
NC_000913	261390	261395		0.456964
NC_000913	261395	261400		0.391124
NC_000913	261400	261405		0.557394
NC_000913	261405	261410		0.331295
NC_000913	261410	261415		0.408842
NC_000913	261415	261420		0.493305
NC_000913	261420	261425		0.500446
NC_000913	261425	261430		0.695429
NC_000913	261430	261435		1.131138
NC_000913	261435	261440		1.031891
NC_000913	261440	261445		1.117445
NC_000913	261445	261450		0.265300
NC_000913	261450	261455		0.095417
NC_000913	261455	261460		0.091839
NC_000913	261460	261465		0.095281
NC_000913	261465	261470		0.077556
NC_000913	261470	261475		0.167927
NC_000913	261475	261480		0.327585
NC_000913	261480	261485		0.632540
NC_000913	261485	261490		0.616919
NC_000913	261490	261495		0.602877
NC_000913	261495	261500		0.565003
NC_000913	261500	261505		0.505998
NC_000913	261505	261510		0.404026
NC_000913	261510	261515		0.356338
NC_000913	261515	261520		0.214907
NC_000913	261520	261525		0.201113
NC_000913	261525	261530		0.166445
NC_000913	261530	261535		0.155367
NC_000913	261535	261540		0.191235
NC_000913	261540	261545		0.233740
NC_000913	261545	261550		0.568127
NC_000913	261550	261555		0.314625
NC_000913	261555	261560		0.237540
NC_000913	261560	261565		0.157808
NC_000913	261565	261570		0.133812
NC_000913	261570	261575		0.101891
NC_000913	261575	261580		0.110115
NC_000913	261580	261585		0.098032
NC_000913	261585	261590		0.095378
NC_000913	261590	261595		0.095557
NC_000913	261595	261600		0.108767
NC_000913	261600	261605		0.526959
NC_000913	261605	261610		0.376627
NC_000913	261610	261615		0.466789
NC_000913	261615	261620		0.375734
NC_000913	261620	261625		0.301499
NC_000913	261625	261630		0.331364
NC_000913	261630	261635		0.256942
NC_000913	261635	261640		0.200906
NC_000913	261640	261645		0.264278
NC_000913	261645	261650		0.266669
NC_000913	261650	261655		0.281980
NC_000913	261655	261660		0.263602
NC_000913	261660	261665		0.227605
NC_000913	261665	261670		0.222417
NC_000913	261670	261675		0.293547
NC_000913	261675	261680		0.343355
NC_000913	261680	261685		0.437414
NC_000913	261685	261690		0.348132
NC_000913	261690	261695		0.385163
NC_000913	261695	261700		0.220231
NC_000913	261700	261705		0.178883
NC_000913	261705	261710		0.142056
NC_000913	261710	261715		0.136540
NC_000913	261715	261720		0.145007
NC_000913	261720	261725		0.150165
NC_000913	261725	261730		0.165538
NC_000913	261730	261735		0.232601
NC_000913	261735	261740		0.264012
NC_000913	261740	261745		0.321675
NC_000913	261745	261750		0.203528
NC_000913	261750	261755		0.186886
NC_000913	261755	261760		0.130201
NC_000913	261760	261765		0.136479
NC_000913	261765	261770		0.215348
NC_000913	261770	261775		0.246554
NC_000913	261775	261780		0.271982
NC_000913	261780	261785		0.508047
NC_000913	261785	261790		0.343748
NC_000913	261790	261795		0.264487
NC_000913	261795	261800		0.266559
NC_000913	261800	261805		0.225965
NC_000913	261805	261810		0.178140
NC_000913	261810	261815		0.180402
NC_000913	261815	261820		0.187240
NC_000913	261820	261825		0.112705
NC_000913	261825	261830		0.111549
NC_000913	261830	261835		0.183603
NC_000913	261835	261840		0.200619
NC_000913	261840	261845		0.212704
NC_000913	261845	261850		0.584202
NC_000913	261850	261855		0.258096
NC_000913	261855	261860		0.250193
NC_000913	261860	261865		0.032543
NC_000913	261865	261870		0.029017
NC_000913	261870	261875		0.029815
NC_000913	261875	261880		0.042786
NC_000913	261880	261885		0.035725
NC_000913	261885	261890		0.086805
NC_000913	261890	261895		0.151368
NC_000913	261895	261900		0.184312
NC_000913	261900	261905		0.208222
NC_000913	261905	261910		0.179080
NC_000913	261910	261915		0.160166
NC_000913	261915	261920		0.154021
NC_000913	261920	261925		0.166581
NC_000913	261925	261930		0.176866
NC_000913	261930	261935		0.142411
NC_000913	261935	261940		0.117270
NC_000913	261940	261945		0.110469
NC_000913	261945	261950		0.094461
NC_000913	261950	261955		0.054943
NC_000913	261955	261960		0.074490
NC_000913	261960	261965		0.084757
NC_000913	261965	261970		0.122630
NC_000913	261970	261975		0.127935
NC_000913	261975	261980		0.399578
NC_000913	261980	261985		0.449094
NC_000913	261985	261990		0.404006
NC_000913	261990	261995		0.385732
NC_000913	261995	262000		0.262714
NC_000913	262000	262005		0.217092
NC_000913	262005	262010		0.164312
NC_000913	262010	262015		0.152526
NC_000913	262015	262020		0.175655
NC_000913	262020	262025		0.165777
NC_000913	262025	262030		0.207379
NC_000913	262030	262035		0.303400
NC_000913	262035	262040		0.379517
NC_000913	262040	262045		0.289106
NC_000913	262045	262050		0.271006
NC_000913	262050	262055		0.279306
NC_000913	262055	262060		0.310993
NC_000913	262060	262065		0.282145
NC_000913	262065	262070		0.361600
NC_000913	262070	262075		0.940646
NC_000913	262075	262080		1.065891
NC_000913	262080	262085		1.081579
NC_000913	262085	262090		0.780201
NC_000913	262090	262095		0.401172
NC_000913	262095	262100		0.274567
NC_000913	262100	262105		0.287295
NC_000913	262105	262110		0.289193
NC_000913	262110	262115		0.306548
NC_000913	262115	262120		0.401035
NC_000913	262120	262125		1.043349
NC_000913	262125	262130		0.943325
NC_000913	262130	262135		0.876512
NC_000913	262135	262140		1.007273
NC_000913	262140	262145		0.665031
NC_000913	262145	262150		0.746658
NC_000913	262150	262155		0.666639
NC_000913	262155	262160		0.744358
NC_000913	262160	262165		0.915003
NC_000913	262165	262170		0.987794
NC_000913	262170	262175		0.885869
NC_000913	262175	262180		0.993045
NC_000913	262180	262185		1.312701
NC_000913	262185	262190		1.119362
NC_000913	262190	262195		0.960162
NC_000913	262195	262200		0.789595
NC_000913	262200	262205		0.656021
NC_000913	262205	262210		0.545025
NC_000913	262210	262215		0.610930
NC_000913	262215	262220		0.628710
NC_000913	262220	262225		0.155797
NC_000913	262225	262230		0.132405
NC_000913	262230	262235		0.015371
NC_000913	262235	262240		0.009358
NC_000913	262240	262245		0.010036
NC_000913	262245	262250		0.010871
NC_000913	262250	262255		0.011141
NC_000913	262255	262260		0.009563
NC_000913	262260	262265		0.046596
NC_000913	262265	262270		0.238034
NC_000913	262270	262275		0.668529
NC_000913	262275	262280		0.704606
NC_000913	262280	262285		0.817401
NC_000913	262285	262290		1.124423
NC_000913	262290	262295		0.302253
NC_000913	262295	262300		0.310302
NC_000913	262300	262305		0.269666
NC_000913	262305	262310		0.247196
NC_000913	262310	262315		0.210607
NC_000913	262315	262320		0.206322
NC_000913	262320	262325		0.342763
NC_000913	262325	262330		0.433875
NC_000913	262330	262335		0.568994
NC_000913	262335	262340		0.755954
NC_000913	262340	262345		0.774841
NC_000913	262345	262350		0.697370
NC_000913	262350	262355		0.870616
NC_000913	262355	262360		0.655076
NC_000913	262360	262365		0.469812
NC_000913	262365	262370		0.334790
NC_000913	262370	262375		0.250054
NC_000913	262375	262380		0.191898
NC_000913	262380	262385		0.147123
NC_000913	262385	262390		0.139577
NC_000913	262390	262395		0.148520
NC_000913	262395	262400		0.189127
NC_000913	262400	262405		0.196942
NC_000913	262405	262410		0.262729
NC_000913	262410	262415		0.465218
NC_000913	262415	262420		0.772850
NC_000913	262420	262425		0.749833
NC_000913	262425	262430		0.659693
NC_000913	262430	262435		0.345688
NC_000913	262435	262440		0.262730
NC_000913	262440	262445		0.224234
NC_000913	262445	262450		0.260491
NC_000913	262450	262455		0.178469
NC_000913	262455	262460		0.240148
NC_000913	262460	262465		0.217772
NC_000913	262465	262470		0.233923
NC_000913	262470	262475		0.261674
NC_000913	262475	262480		0.302790
NC_000913	262480	262485		0.288453
NC_000913	262485	262490		0.309572
NC_000913	262490	262495		0.286251
NC_000913	262495	262500		0.425761
NC_000913	262500	262505		0.586476
NC_000913	262505	262510		0.528130
NC_000913	262510	262515		0.391927
NC_000913	262515	262520		0.398562
NC_000913	262520	262525		0.305035
NC_000913	262525	262530		0.252070
NC_000913	262530	262535		0.243631
NC_000913	262535	262540		0.318073
NC_000913	262540	262545		0.292268
NC_000913	262545	262550		0.476915
NC_000913	262550	262555		0.533380
NC_000913	262555	262560		0.492889
NC_000913	262560	262565		0.483854
NC_000913	262565	262570		0.555666
NC_000913	262570	262575		1.017087
NC_000913	262575	262580		1.002692
NC_000913	262580	262585		0.882019
NC_000913	262585	262590		0.663532
NC_000913	262590	262595		0.677662
NC_000913	262595	262600		0.720238
NC_000913	262600	262605		0.436884
NC_000913	262605	262610		0.363274
NC_000913	262610	262615		0.285831
NC_000913	262615	262620		0.246929
NC_000913	262620	262625		0.252932
NC_000913	262625	262630		0.224148
NC_000913	262630	262635		0.224128
NC_000913	262635	262640		0.220809
NC_000913	262640	262645		0.257965
NC_000913	262645	262650		0.280777
NC_000913	262650	262655		0.303792
NC_000913	262655	262660		0.272940
NC_000913	262660	262665		0.232792
NC_000913	262665	262670		0.161247
NC_000913	262670	262675		0.119695
NC_000913	262675	262680		0.106935
NC_000913	262680	262685		0.101844
NC_000913	262685	262690		0.113778
NC_000913	262690	262695		0.148054
NC_000913	262695	262700		0.154362
NC_000913	262700	262705		0.160085
NC_000913	262705	262710		0.140845
NC_000913	262710	262715		0.126920
NC_000913	262715	262720		0.082714
NC_000913	262720	262725		0.044528
NC_000913	262725	262730		0.034960
NC_000913	262730	262735		0.034382
NC_000913	262735	262740		0.042049
NC_000913	262740	262745		0.027990
NC_000913	262745	262750		0.022513
NC_000913	262750	262755		0.031720
NC_000913	262755	262760		0.028656
NC_000913	262760	262765		0.035223
NC_000913	262765	262770		0.051234
NC_000913	262770	262775		0.058920
NC_000913	262775	262780		0.046867
NC_000913	262780	262785		0.049640
NC_000913	262785	262790		0.052581
NC_000913	262790	262795		0.055374
NC_000913	262795	262800		0.154699
NC_000913	262800	262805		0.117834
NC_000913	262805	262810		0.025339
NC_000913	262810	262815		0.016199
NC_000913	262815	262820		0.012751
NC_000913	262820	262825		0.010137
NC_000913	262825	262830		0.007999
NC_000913	262830	262835		0.007076
NC_000913	262835	262840		0.007347
NC_000913	262840	262845		0.008977
NC_000913	262845	262850		0.012333
NC_000913	262850	262855		0.015856
NC_000913	262855	262860		0.019571
NC_000913	262860	262865		0.030399
NC_000913	262865	262870		0.036735
NC_000913	262870	262875		0.060455
NC_000913	262875	262880		0.160149
NC_000913	262880	262885		0.536887
NC_000913	262885	262890		0.682751
NC_000913	262890	262895		0.949470
NC_000913	262895	262900		1.052915
NC_000913	262900	262905		1.267121
NC_000913	262905	262910		1.492455
NC_000913	262910	262915		1.813108
NC_000913	262915	262920		1.980527
NC_000913	262920	262925		2.371421
NC_000913	262925	262930		2.397828
NC_000913	262930	262935		2.838446
NC_000913	262935	262940		2.317612
NC_000913	262940	262945		2.447371
NC_000913	262945	262950		2.666659
NC_000913	262950	262955		2.492057
NC_000913	262955	262960		2.536116
NC_000913	262960	262965		2.504813
NC_000913	262965	262970		2.636868
NC_000913	262970	262975		2.740413
NC_000913	262975	262980		2.483783
NC_000913	262980	262985		2.180934
NC_000913	262985	262990		2.186500
NC_000913	262990	262995		2.078795
NC_000913	262995	263000		2.038784
NC_000913	263000	263005		1.979143
NC_000913	263005	263010		1.513380
NC_000913	263010	263015		1.124642
NC_000913	263015	263020		1.145088
NC_000913	263020	263025		1.056317
NC_000913	263025	263030		0.847506
NC_000913	263030	263035		0.946869
NC_000913	263035	263040		0.294120
NC_000913	263040	263045		0.303642
NC_000913	263045	263050		0.148927
NC_000913	263050	263055		0.135437
NC_000913	263055	263060		0.135324
NC_000913	263060	263065		0.113419
NC_000913	263065	263070		0.108226
NC_000913	263070	263075		0.109924
NC_000913	263075	263080		0.096701
NC_000913	263080	263085		0.098798
NC_000913	263085	263090		0.100070
NC_000913	263090	263095		0.144560
NC_000913	263095	263100		0.164184
NC_000913	263100	263105		0.190615
NC_000913	263105	263110		0.194388
NC_000913	263110	263115		0.216083
NC_000913	263115	263120		0.592628
NC_000913	263120	263125		0.619406
NC_000913	263125	263130		0.647415
NC_000913	263130	263135		0.615221
NC_000913	263135	263140		0.948618
NC_000913	263140	263145		0.793371
NC_000913	263145	263150		0.801981
NC_000913	263150	263155		0.689429
NC_000913	263155	263160		0.384179
NC_000913	263160	263165		0.327955
NC_000913	263165	263170		0.446514
NC_000913	263170	263175		0.397931
NC_000913	263175	263180		0.452192
NC_000913	263180	263185		0.558454
NC_000913	263185	263190		0.652415
NC_000913	263190	263195		0.881997
NC_000913	263195	263200		0.811231
NC_000913	263200	263205		0.768861
NC_000913	263205	263210		0.961988
NC_000913	263210	263215		1.351989
NC_000913	263215	263220		1.275215
NC_000913	263220	263225		1.498909
NC_000913	263225	263230		0.877619
NC_000913	263230	263235		0.627170
NC_000913	263235	263240		0.229823
NC_000913	263240	263245		0.109297
NC_000913	263245	263250		0.124264
NC_000913	263250	263255		0.140006
NC_000913	263255	263260		0.150400
NC_000913	263260	263265		0.167152
NC_000913	263265	263270		0.404407
NC_000913	263270	263275		0.761427
NC_000913	263275	263280		0.780893
NC_000913	263280	263285		0.579245
NC_000913	263285	263290		0.555165
NC_000913	263290	263295		0.692789
NC_000913	263295	263300		0.817148
NC_000913	263300	263305		0.934959
NC_000913	263305	263310		1.173156
NC_000913	263310	263315		1.064474
NC_000913	263315	263320		1.411874
NC_000913	263320	263325		1.622468
NC_000913	263325	263330		1.776105
NC_000913	263330	263335		1.669117
NC_000913	263335	263340		1.309275
NC_000913	263340	263345		1.181141
NC_000913	263345	263350		0.844211
NC_000913	263350	263355		0.578696
NC_000913	263355	263360		0.447964
NC_000913	263360	263365		0.356795
NC_000913	263365	263370		0.189602
NC_000913	263370	263375		0.249642
NC_000913	263375	263380		0.264119
NC_000913	263380	263385		0.289300
NC_000913	263385	263390		0.235611
NC_000913	263390	263395		0.441524
NC_000913	263395	263400		0.416061
NC_000913	263400	263405		0.499832
NC_000913	263405	263410		0.581111
NC_000913	263410	263415		0.323432
NC_000913	263415	263420		0.300827
NC_000913	263420	263425		0.253169
NC_000913	263425	263430		0.216994
NC_000913	263430	263435		0.215020
NC_000913	263435	263440		0.273365
NC_000913	263440	263445		0.330181
NC_000913	263445	263450		0.309903
NC_000913	263450	263455		0.068446
NC_000913	263455	263460		0.053315
NC_000913	263460	263465		0.056218
NC_000913	263465	263470		0.058097
NC_000913	263470	263475		0.047496
NC_000913	263475	263480		0.026913
NC_000913	263480	263485		0.021379
NC_000913	263485	263490		0.012451
NC_000913	263490	263495		0.010132
NC_000913	263495	263500		0.013425
NC_000913	263500	263505		0.026598
NC_000913	263505	263510		0.032628
NC_000913	263510	263515		0.053610
NC_000913	263515	263520		0.058617
NC_000913	263520	263525		0.098978
NC_000913	263525	263530		0.323809
NC_000913	263530	263535		0.406890
NC_000913	263535	263540		0.479272
NC_000913	263540	263545		0.455810
NC_000913	263545	263550		0.416361
NC_000913	263550	263555		0.449395
NC_000913	263555	263560		0.903027
NC_000913	263560	263565		0.552498
NC_000913	263565	263570		0.589602
NC_000913	263570	263575		0.557495
NC_000913	263575	263580		0.558380
NC_000913	263580	263585		0.535599
NC_000913	263585	263590		0.528958
NC_000913	263590	263595		0.509780
NC_000913	263595	263600		0.814116
NC_000913	263600	263605		0.858373
NC_000913	263605	263610		0.448959
NC_000913	263610	263615		0.328294
NC_000913	263615	263620		0.323199
NC_000913	263620	263625		0.319321
NC_000913	263625	263630		0.195408
NC_000913	263630	263635		0.221720
NC_000913	263635	263640		0.247458
NC_000913	263640	263645		0.285630
NC_000913	263645	263650		0.290704
NC_000913	263650	263655		0.591478
NC_000913	263655	263660		0.889816
NC_000913	263660	263665		0.932921
NC_000913	263665	263670		0.858155
NC_000913	263670	263675		0.699820
NC_000913	263675	263680		0.538070
NC_000913	263680	263685		0.467008
NC_000913	263685	263690		0.596166
NC_000913	263690	263695		0.566495
NC_000913	263695	263700		0.754193
NC_000913	263700	263705		0.853705
NC_000913	263705	263710		1.020550
NC_000913	263710	263715		0.912809
NC_000913	263715	263720		0.924540
NC_000913	263720	263725		0.584403
NC_000913	263725	263730		0.255174
NC_000913	263730	263735		0.294000
NC_000913	263735	263740		0.304410
NC_000913	263740	263745		0.324299
NC_000913	263745	263750		0.353622
NC_000913	263750	263755		0.378739
NC_000913	263755	263760		0.490215
NC_000913	263760	263765		0.493797
NC_000913	263765	263770		0.463243
NC_000913	263770	263775		0.421264
NC_000913	263775	263780		0.232734
NC_000913	263780	263785		0.209875
NC_000913	263785	263790		0.105173
NC_000913	263790	263795		0.080494
NC_000913	263795	263800		0.044324
NC_000913	263800	263805		0.044947
NC_000913	263805	263810		0.062843
NC_000913	263810	263815		0.040360
NC_000913	263815	263820		0.048239
NC_000913	263820	263825		0.063299
NC_000913	263825	263830		0.102788
NC_000913	263830	263835		0.189890
NC_000913	263835	263840		0.219277
NC_000913	263840	263845		0.357945
NC_000913	263845	263850		0.300658
NC_000913	263850	263855		0.305609
NC_000913	263855	263860		0.372495
NC_000913	263860	263865		0.475592
NC_000913	263865	263870		0.467806
NC_000913	263870	263875		0.476281
NC_000913	263875	263880		0.597359
NC_000913	263880	263885		0.871345
NC_000913	263885	263890		0.493868
NC_000913	263890	263895		0.492427
NC_000913	263895	263900		0.502682
NC_000913	263900	263905		0.555889
NC_000913	263905	263910		0.471153
NC_000913	263910	263915		0.533299
NC_000913	263915	263920		0.527508
NC_000913	263920	263925		1.078654
NC_000913	263925	263930		0.999588
NC_000913	263930	263935		0.758031
NC_000913	263935	263940		0.663155
NC_000913	263940	263945		0.610068
NC_000913	263945	263950		0.606021
NC_000913	263950	263955		0.439703
NC_000913	263955	263960		0.393463
NC_000913	263960	263965		0.407341
NC_000913	263965	263970		0.372696
NC_000913	263970	263975		0.494218
NC_000913	263975	263980		0.473405
NC_000913	263980	263985		0.347653
NC_000913	263985	263990		0.351016
NC_000913	263990	263995		0.347299
NC_000913	263995	264000		0.299885
NC_000913	264000	264005		0.287069
NC_000913	264005	264010		0.650683
NC_000913	264010	264015		1.016793
NC_000913	264015	264020		1.101783
NC_000913	264020	264025		1.157402
NC_000913	264025	264030		0.924425
NC_000913	264030	264035		0.965073
NC_000913	264035	264040		0.888890
NC_000913	264040	264045		0.657208
NC_000913	264045	264050		0.524562
NC_000913	264050	264055		0.323866
NC_000913	264055	264060		0.329581
NC_000913	264060	264065		0.149883
NC_000913	264065	264070		0.126937
NC_000913	264070	264075		0.122478
NC_000913	264075	264080		0.084786
NC_000913	264080	264085		0.123298
NC_000913	264085	264090		0.125561
NC_000913	264090	264095		0.259444
NC_000913	264095	264100		0.327860
NC_000913	264100	264105		0.347812
NC_000913	264105	264110		0.379501
NC_000913	264110	264115		0.538206
NC_000913	264115	264120		0.473748
NC_000913	264120	264125		0.574671
NC_000913	264125	264130		0.491196
NC_000913	264130	264135		0.519869
NC_000913	264135	264140		0.353492
NC_000913	264140	264145		0.152766
NC_000913	264145	264150		0.118526
NC_000913	264150	264155		0.082910
NC_000913	264155	264160		0.090308
NC_000913	264160	264165		0.086730
NC_000913	264165	264170		0.082225
NC_000913	264170	264175		0.088353
NC_000913	264175	264180		0.118262
NC_000913	264180	264185		0.167730
NC_000913	264185	264190		0.278380
NC_000913	264190	264195		0.339102
NC_000913	264195	264200		0.342733
NC_000913	264200	264205		0.478743
NC_000913	264205	264210		0.418445
NC_000913	264210	264215		0.607126
NC_000913	264215	264220		0.480903
NC_000913	264220	264225		0.471707
NC_000913	264225	264230		0.472416
NC_000913	264230	264235		0.641362
NC_000913	264235	264240		1.158905
NC_000913	264240	264245		1.131075
NC_000913	264245	264250		1.110904
NC_000913	264250	264255		0.835545
NC_000913	264255	264260		0.649351
NC_000913	264260	264265		0.491620
NC_000913	264265	264270		0.454671
NC_000913	264270	264275		0.433448
NC_000913	264275	264280		0.354884
NC_000913	264280	264285		0.450284
NC_000913	264285	264290		0.341343
NC_000913	264290	264295		0.327487
NC_000913	264295	264300		0.258997
NC_000913	264300	264305		0.248564
NC_000913	264305	264310		0.286151
NC_000913	264310	264315		0.271780
NC_000913	264315	264320		0.245203
NC_000913	264320	264325		0.205997
NC_000913	264325	264330		0.373624
NC_000913	264330	264335		0.268578
NC_000913	264335	264340		0.248791
NC_000913	264340	264345		0.238356
NC_000913	264345	264350		0.170603
NC_000913	264350	264355		0.164591
NC_000913	264355	264360		0.140249
NC_000913	264360	264365		0.113727
NC_000913	264365	264370		0.104530
NC_000913	264370	264375		0.092798
NC_000913	264375	264380		0.106118
NC_000913	264380	264385		0.108661
NC_000913	264385	264390		0.102359
NC_000913	264390	264395		0.136109
NC_000913	264395	264400		0.163191
NC_000913	264400	264405		0.208752
NC_000913	264405	264410		0.223377
NC_000913	264410	264415		0.251993
NC_000913	264415	264420		0.251019
NC_000913	264420	264425		0.332876
NC_000913	264425	264430		0.143761
NC_000913	264430	264435		0.134797
NC_000913	264435	264440		0.136522
NC_000913	264440	264445		0.152623
NC_000913	264445	264450		0.170238
NC_000913	264450	264455		0.191657
NC_000913	264455	264460		0.238396
NC_000913	264460	264465		0.166309
NC_000913	264465	264470		0.153505
NC_000913	264470	264475		0.143226
NC_000913	264475	264480		0.122681
NC_000913	264480	264485		0.123198
NC_000913	264485	264490		0.113091
NC_000913	264490	264495		0.346103
NC_000913	264495	264500		0.176268
NC_000913	264500	264505		0.207144
NC_000913	264505	264510		0.146368
NC_000913	264510	264515		0.185880
NC_000913	264515	264520		0.340120
NC_000913	264520	264525		0.461365
NC_000913	264525	264530		0.459155
NC_000913	264530	264535		0.396870
NC_000913	264535	264540		0.386974
NC_000913	264540	264545		0.754564
NC_000913	264545	264550		0.887255
NC_000913	264550	264555		0.348913
NC_000913	264555	264560		0.194608
NC_000913	264560	264565		0.210718
NC_000913	264565	264570		0.207065
NC_000913	264570	264575		0.222726
NC_000913	264575	264580		0.229142
NC_000913	264580	264585		0.502762
NC_000913	264585	264590		0.603956
NC_000913	264590	264595		0.671578
NC_000913	264595	264600		0.765464
NC_000913	264600	264605		0.861174
NC_000913	264605	264610		0.866202
NC_000913	264610	264615		0.839432
NC_000913	264615	264620		0.657547
NC_000913	264620	264625		0.587600
NC_000913	264625	264630		0.531974
NC_000913	264630	264635		0.529723
NC_000913	264635	264640		0.500027
NC_000913	264640	264645		0.436423
NC_000913	264645	264650		0.387862
NC_000913	264650	264655		0.428678
NC_000913	264655	264660		0.467802
NC_000913	264660	264665		0.404413
NC_000913	264665	264670		0.418538
NC_000913	264670	264675		0.494325
NC_000913	264675	264680		0.474772
NC_000913	264680	264685		0.399668
NC_000913	264685	264690		0.356874
NC_000913	264690	264695		0.377812
NC_000913	264695	264700		0.380560
NC_000913	264700	264705		0.364744
NC_000913	264705	264710		0.403214
NC_000913	264710	264715		0.476463
NC_000913	264715	264720		0.493266
NC_000913	264720	264725		0.491070
NC_000913	264725	264730		0.651985
NC_000913	264730	264735		0.683221
NC_000913	264735	264740		0.615867
NC_000913	264740	264745		0.636155
NC_000913	264745	264750		0.485684
NC_000913	264750	264755		0.448202
NC_000913	264755	264760		0.316104
NC_000913	264760	264765		0.324346
NC_000913	264765	264770		0.335688
NC_000913	264770	264775		0.293630
NC_000913	264775	264780		0.254337
NC_000913	264780	264785		0.241283
NC_000913	264785	264790		0.229691
NC_000913	264790	264795		0.296816
NC_000913	264795	264800		0.348784
NC_000913	264800	264805		0.359163
NC_000913	264805	264810		0.355147
NC_000913	264810	264815		0.342719
NC_000913	264815	264820		0.323335
NC_000913	264820	264825		0.304421
NC_000913	264825	264830		0.386131
NC_000913	264830	264835		0.469256
NC_000913	264835	264840		0.619274
NC_000913	264840	264845		0.724229
NC_000913	264845	264850		0.804513
NC_000913	264850	264855		0.908216
NC_000913	264855	264860		1.040138
NC_000913	264860	264865		1.436655
NC_000913	264865	264870		1.624249
NC_000913	264870	264875		1.405182
NC_000913	264875	264880		1.373105
NC_000913	264880	264885		1.222272
NC_000913	264885	264890		1.087432
NC_000913	264890	264895		0.862318
NC_000913	264895	264900		0.809350
NC_000913	264900	264905		0.703505
NC_000913	264905	264910		0.809359
NC_000913	264910	264915		0.955262
NC_000913	264915	264920		1.050227
NC_000913	264920	264925		1.088153
NC_000913	264925	264930		1.061832
NC_000913	264930	264935		1.242243
NC_000913	264935	264940		1.275638
NC_000913	264940	264945		1.008366
NC_000913	264945	264950		0.884768
NC_000913	264950	264955		0.829362
NC_000913	264955	264960		0.798854
NC_000913	264960	264965		0.776405
NC_000913	264965	264970		0.703037
NC_000913	264970	264975		0.837914
NC_000913	264975	264980		0.800008
NC_000913	264980	264985		0.561681
NC_000913	264985	264990		0.560178
NC_000913	264990	264995		0.627311
NC_000913	264995	265000		0.636235
NC_000913	265000	265005		0.640056
NC_000913	265005	265010		0.586391
NC_000913	265010	265015		0.485708
NC_000913	265015	265020		0.388395
NC_000913	265020	265025		0.341519
NC_000913	265025	265030		0.353514
NC_000913	265030	265035		0.312726
NC_000913	265035	265040		0.346227
NC_000913	265040	265045		0.314129
NC_000913	265045	265050		0.449411
NC_000913	265050	265055		0.534231
NC_000913	265055	265060		0.549288
NC_000913	265060	265065		0.434046
NC_000913	265065	265070		0.305724
NC_000913	265070	265075		0.304055
NC_000913	265075	265080		0.293536
NC_000913	265080	265085		0.231305
NC_000913	265085	265090		0.210699
NC_000913	265090	265095		0.202406
NC_000913	265095	265100		0.202221
NC_000913	265100	265105		0.249548
NC_000913	265105	265110		0.238146
NC_000913	265110	265115		0.305765
NC_000913	265115	265120		0.343156
NC_000913	265120	265125		0.494481
NC_000913	265125	265130		0.396020
NC_000913	265130	265135		0.254862
NC_000913	265135	265140		0.225193
NC_000913	265140	265145		0.193951
NC_000913	265145	265150		0.193156
NC_000913	265150	265155		0.219190
NC_000913	265155	265160		0.272181
NC_000913	265160	265165		0.276313
NC_000913	265165	265170		0.266605
NC_000913	265170	265175		0.184897
NC_000913	265175	265180		0.161297
NC_000913	265180	265185		0.158099
NC_000913	265185	265190		0.152129
NC_000913	265190	265195		0.168762
NC_000913	265195	265200		0.189413
NC_000913	265200	265205		0.463246
NC_000913	265205	265210		0.741153
NC_000913	265210	265215		1.067234
NC_000913	265215	265220		0.771254
NC_000913	265220	265225		0.766085
NC_000913	265225	265230		0.096355
NC_000913	265230	265235		0.074523
NC_000913	265235	265240		0.072393
NC_000913	265240	265245		0.073032
NC_000913	265245	265250		0.087194
NC_000913	265250	265255		0.103648
NC_000913	265255	265260		0.097193
NC_000913	265260	265265		0.592480
NC_000913	265265	265270		0.276374
NC_000913	265270	265275		0.314778
NC_000913	265275	265280		0.247039
NC_000913	265280	265285		0.238121
NC_000913	265285	265290		0.128684
NC_000913	265290	265295		0.103904
NC_000913	265295	265300		0.104166
NC_000913	265300	265305		0.092013
NC_000913	265305	265310		0.036278
NC_000913	265310	265315		0.053468
NC_000913	265315	265320		0.045199
NC_000913	265320	265325		0.050009
NC_000913	265325	265330		0.076707
NC_000913	265330	265335		0.120371
NC_000913	265335	265340		0.170721
NC_000913	265340	265345		0.217113
NC_000913	265345	265350		0.420560
NC_000913	265350	265355		0.262446
NC_000913	265355	265360		0.263368
NC_000913	265360	265365		0.232148
NC_000913	265365	265370		0.176044
NC_000913	265370	265375		0.159046
NC_000913	265375	265380		0.120097
NC_000913	265380	265385		0.131583
NC_000913	265385	265390		0.107327
NC_000913	265390	265395		0.114912
NC_000913	265395	265400		0.125498
NC_000913	265400	265405		0.145603
NC_000913	265405	265410		0.172778
NC_000913	265410	265415		0.168287
NC_000913	265415	265420		0.308105
NC_000913	265420	265425		0.165122
NC_000913	265425	265430		0.100649
NC_000913	265430	265435		0.074391
NC_000913	265435	265440		0.043135
NC_000913	265440	265445		0.032762
NC_000913	265445	265450		0.037959
NC_000913	265450	265455		0.051982
NC_000913	265455	265460		0.092208
NC_000913	265460	265465		0.129665
NC_000913	265465	265470		0.683900
NC_000913	265470	265475		0.534933
NC_000913	265475	265480		0.473542
NC_000913	265480	265485		0.363059
NC_000913	265485	265490		0.334367
NC_000913	265490	265495		0.284012
NC_000913	265495	265500		0.283374
NC_000913	265500	265505		0.226216
NC_000913	265505	265510		0.217046
NC_000913	265510	265515		0.227528
NC_000913	265515	265520		0.148479
NC_000913	265520	265525		0.150598
NC_000913	265525	265530		0.225180
NC_000913	265530	265535		0.323394
NC_000913	265535	265540		0.544041
NC_000913	265540	265545		0.633512
NC_000913	265545	265550		0.747652
NC_000913	265550	265555		0.768654
NC_000913	265555	265560		0.743625
NC_000913	265560	265565		0.244800
NC_000913	265565	265570		0.150984
NC_000913	265570	265575		0.121222
NC_000913	265575	265580		0.105824
NC_000913	265580	265585		0.122243
NC_000913	265585	265590		0.167111
NC_000913	265590	265595		0.200749
NC_000913	265595	265600		0.431407
NC_000913	265600	265605		0.561313
NC_000913	265605	265610		0.659326
NC_000913	265610	265615		0.909059
NC_000913	265615	265620		0.864101
NC_000913	265620	265625		0.980717
NC_000913	265625	265630		0.698488
NC_000913	265630	265635		0.707940
NC_000913	265635	265640		0.757919
NC_000913	265640	265645		0.646406
NC_000913	265645	265650		0.642843
NC_000913	265650	265655		0.733293
NC_000913	265655	265660		0.563117
NC_000913	265660	265665		0.435379
NC_000913	265665	265670		0.358269
NC_000913	265670	265675		0.282035
NC_000913	265675	265680		0.238874
NC_000913	265680	265685		0.234128
NC_000913	265685	265690		0.171405
NC_000913	265690	265695		0.165119
NC_000913	265695	265700		0.199465
NC_000913	265700	265705		0.234596
NC_000913	265705	265710		0.337896
NC_000913	265710	265715		0.068419
NC_000913	265715	265720		0.066049
NC_000913	265720	265725		0.064430
NC_000913	265725	265730		0.070049
NC_000913	265730	265735		0.065184
NC_000913	265735	265740		0.083974
NC_000913	265740	265745		0.171882
NC_000913	265745	265750		0.880799
NC_000913	265750	265755		1.072275
NC_000913	265755	265760		0.816854
NC_000913	265760	265765		0.556390
NC_000913	265765	265770		0.512310
NC_000913	265770	265775		0.202468
NC_000913	265775	265780		0.188209
NC_000913	265780	265785		0.191891
NC_000913	265785	265790		0.209417
NC_000913	265790	265795		0.290927
NC_000913	265795	265800		0.318814
NC_000913	265800	265805		0.808279
NC_000913	265805	265810		1.157296
NC_000913	265810	265815		1.499105
NC_000913	265815	265820		1.982036
NC_000913	265820	265825		1.554940
NC_000913	265825	265830		1.405419
NC_000913	265830	265835		1.229382
NC_000913	265835	265840		1.081421
NC_000913	265840	265845		0.928401
NC_000913	265845	265850		0.657422
NC_000913	265850	265855		0.525036
NC_000913	265855	265860		0.472149
NC_000913	265860	265865		0.419750
NC_000913	265865	265870		0.405816
NC_000913	265870	265875		0.512590
NC_000913	265875	265880		0.549239
NC_000913	265880	265885		0.603280
NC_000913	265885	265890		0.640532
NC_000913	265890	265895		0.697189
NC_000913	265895	265900		0.590433
NC_000913	265900	265905		0.866500
NC_000913	265905	265910		0.323716
NC_000913	265910	265915		0.326480
NC_000913	265915	265920		0.350294
NC_000913	265920	265925		0.359953
NC_000913	265925	265930		0.319874
NC_000913	265930	265935		0.300301
NC_000913	265935	265940		0.360417
NC_000913	265940	265945		0.281143
NC_000913	265945	265950		0.180585
NC_000913	265950	265955		0.193757
NC_000913	265955	265960		0.189692
NC_000913	265960	265965		0.205700
NC_000913	265965	265970		0.209537
NC_000913	265970	265975		0.294043
NC_000913	265975	265980		0.325964
NC_000913	265980	265985		0.412555
NC_000913	265985	265990		0.337306
NC_000913	265990	265995		0.277549
NC_000913	265995	266000		0.229431
NC_000913	266000	266005		0.229992
NC_000913	266005	266010		0.165662
NC_000913	266010	266015		0.175633
NC_000913	266015	266020		0.170850
NC_000913	266020	266025		0.131149
NC_000913	266025	266030		0.077204
NC_000913	266030	266035		0.075543
NC_000913	266035	266040		0.049374
NC_000913	266040	266045		0.047033
NC_000913	266045	266050		0.049011
NC_000913	266050	266055		0.040534
NC_000913	266055	266060		0.046080
NC_000913	266060	266065		0.032132
NC_000913	266065	266070		0.024304
NC_000913	266070	266075		0.029323
NC_000913	266075	266080		0.030099
NC_000913	266080	266085		0.028889
NC_000913	266085	266090		0.011018
NC_000913	266090	266095		0.012074
NC_000913	266095	266100		0.006132
NC_000913	266100	266105		0.005729
NC_000913	266105	266110		0.003467
NC_000913	266110	266115		0.005772
NC_000913	266115	266120		0.008356
NC_000913	266120	266125		0.007000
NC_000913	266125	266130		0.002246
NC_000913	266130	266135		0.001621
NC_000913	266135	266140		0.000980
NC_000913	266140	266145		0.001006
NC_000913	266145	266150		0.000772
NC_000913	266150	266155		0.000661
NC_000913	266155	266160		0.000756
NC_000913	266160	266165		0.000614
NC_000913	266165	266170		0.000575
NC_000913	266170	266175		0.000773
NC_000913	266175	266180		0.000949
NC_000913	266180	266185		0.001158
NC_000913	266185	266190		0.000974
NC_000913	266190	266195		0.001182
NC_000913	266195	266200		0.007498
NC_000913	266200	266205		0.005172
NC_000913	266205	266210		0.005301
NC_000913	266210	266215		0.005193
NC_000913	266215	266220		0.005135
NC_000913	266220	266225		0.007198
NC_000913	266225	266230		0.007530
NC_000913	266230	266235		0.010358
NC_000913	266235	266240		0.019691
NC_000913	266240	266245		0.021291
NC_000913	266245	266250		0.122758
NC_000913	266250	266255		0.082210
NC_000913	266255	266260		0.159903
NC_000913	266260	266265		0.153255
NC_000913	266265	266270		0.142547
NC_000913	266270	266275		0.125601
NC_000913	266275	266280		0.118324
NC_000913	266280	266285		0.128884
NC_000913	266285	266290		0.242448
NC_000913	266290	266295		0.211700
NC_000913	266295	266300		0.193240
NC_000913	266300	266305		0.158145
NC_000913	266305	266310		0.106257
NC_000913	266310	266315		0.075962
NC_000913	266315	266320		0.069174
NC_000913	266320	266325		0.070135
NC_000913	266325	266330		0.069375
NC_000913	266330	266335		0.074495
NC_000913	266335	266340		0.081224
NC_000913	266340	266345		0.122466
NC_000913	266345	266350		0.123622
NC_000913	266350	266355		0.115288
NC_000913	266355	266360		0.141838
NC_000913	266360	266365		0.162637
NC_000913	266365	266370		0.203680
NC_000913	266370	266375		0.225153
NC_000913	266375	266380		0.258944
NC_000913	266380	266385		0.278093
NC_000913	266385	266390		0.297517
NC_000913	266390	266395		0.354057
NC_000913	266395	266400		0.318400
NC_000913	266400	266405		0.379168
NC_000913	266405	266410		0.479631
NC_000913	266410	266415		0.473082
NC_000913	266415	266420		0.483774
NC_000913	266420	266425		0.490468
NC_000913	266425	266430		0.461790
NC_000913	266430	266435		0.463603
NC_000913	266435	266440		0.464003
NC_000913	266440	266445		0.433377
NC_000913	266445	266450		0.316678
NC_000913	266450	266455		0.363517
NC_000913	266455	266460		0.429102
NC_000913	266460	266465		0.472595
NC_000913	266465	266470		0.450293
NC_000913	266470	266475		0.471270
NC_000913	266475	266480		0.556425
NC_000913	266480	266485		0.853146
NC_000913	266485	266490		0.825969
NC_000913	266490	266495		0.763231
NC_000913	266495	266500		0.554825
NC_000913	266500	266505		0.164841
NC_000913	266505	266510		0.075461
NC_000913	266510	266515		0.049312
NC_000913	266515	266520		0.040419
NC_000913	266520	266525		0.040330
NC_000913	266525	266530		0.036383
NC_000913	266530	266535		0.047733
NC_000913	266535	266540		0.045299
NC_000913	266540	266545		0.106983
NC_000913	266545	266550		0.181540
NC_000913	266550	266555		0.253295
NC_000913	266555	266560		0.503204
NC_000913	266560	266565		0.504499
NC_000913	266565	266570		0.491847
NC_000913	266570	266575		0.458658
NC_000913	266575	266580		0.384484
NC_000913	266580	266585		0.399948
NC_000913	266585	266590		0.495401
NC_000913	266590	266595		0.556899
NC_000913	266595	266600		0.804647
NC_000913	266600	266605		0.347435
NC_000913	266605	266610		0.466196
NC_000913	266610	266615		0.419054
NC_000913	266615	266620		0.537337
NC_000913	266620	266625		0.519244
NC_000913	266625	266630		0.498427
NC_000913	266630	266635		0.685004
NC_000913	266635	266640		0.665138
NC_000913	266640	266645		0.643052
NC_000913	266645	266650		0.689387
NC_000913	266650	266655		0.604519
NC_000913	266655	266660		0.497810
NC_000913	266660	266665		0.496989
NC_000913	266665	266670		0.449478
NC_000913	266670	266675		0.486608
NC_000913	266675	266680		0.468989
NC_000913	266680	266685		0.460098
NC_000913	266685	266690		0.467487
NC_000913	266690	266695		0.463458
NC_000913	266695	266700		0.258239
NC_000913	266700	266705		0.196636
NC_000913	266705	266710		0.134048
NC_000913	266710	266715		0.136052
NC_000913	266715	266720		0.107581
NC_000913	266720	266725		0.146161
NC_000913	266725	266730		0.206120
NC_000913	266730	266735		0.218503
NC_000913	266735	266740		0.344589
NC_000913	266740	266745		0.722282
NC_000913	266745	266750		0.749460
NC_000913	266750	266755		0.627946
NC_000913	266755	266760		0.823513
NC_000913	266760	266765		0.613113
NC_000913	266765	266770		0.488831
NC_000913	266770	266775		0.544729
NC_000913	266775	266780		0.637313
NC_000913	266780	266785		0.698811
NC_000913	266785	266790		0.938721
NC_000913	266790	266795		1.190481
NC_000913	266795	266800		0.920419
NC_000913	266800	266805		0.908308
NC_000913	266805	266810		0.707580
NC_000913	266810	266815		0.593988
NC_000913	266815	266820		0.275024
NC_000913	266820	266825		0.242074
NC_000913	266825	266830		0.152464
NC_000913	266830	266835		0.155686
NC_000913	266835	266840		0.165923
NC_000913	266840	266845		0.163825
NC_000913	266845	266850		0.181870
NC_000913	266850	266855		0.293705
NC_000913	266855	266860		0.261820
NC_000913	266860	266865		0.273108
NC_000913	266865	266870		0.236200
NC_000913	266870	266875		0.276829
NC_000913	266875	266880		0.261116
NC_000913	266880	266885		0.284587
NC_000913	266885	266890		0.249994
NC_000913	266890	266895		0.264375
NC_000913	266895	266900		0.363599
NC_000913	266900	266905		0.421284
NC_000913	266905	266910		0.395263
NC_000913	266910	266915		0.774617
NC_000913	266915	266920		0.811945
NC_000913	266920	266925		0.928052
NC_000913	266925	266930		1.036901
NC_000913	266930	266935		1.152891
NC_000913	266935	266940		1.154929
NC_000913	266940	266945		1.189785
NC_000913	266945	266950		0.873993
NC_000913	266950	266955		0.906212
NC_000913	266955	266960		0.851196
NC_000913	266960	266965		0.877074
NC_000913	266965	266970		0.806165
NC_000913	266970	266975		0.871693
NC_000913	266975	266980		0.914726
NC_000913	266980	266985		1.109662
NC_000913	266985	266990		1.297708
NC_000913	266990	266995		1.691955
NC_000913	266995	267000		1.617280
NC_000913	267000	267005		1.535269
NC_000913	267005	267010		1.783509
NC_000913	267010	267015		2.339209
NC_000913	267015	267020		1.324075
NC_000913	267020	267025		0.366388
NC_000913	267025	267030		0.347904
NC_000913	267030	267035		0.367655
NC_000913	267035	267040		0.372147
NC_000913	267040	267045		0.342718
NC_000913	267045	267050		0.336472
NC_000913	267050	267055		0.660402
NC_000913	267055	267060		0.754404
NC_000913	267060	267065		0.719736
NC_000913	267065	267070		0.835442
NC_000913	267070	267075		0.555369
NC_000913	267075	267080		0.391908
NC_000913	267080	267085		0.407457
NC_000913	267085	267090		0.367161
NC_000913	267090	267095		0.351586
NC_000913	267095	267100		0.416453
NC_000913	267100	267105		0.290097
NC_000913	267105	267110		0.323029
NC_000913	267110	267115		0.324011
NC_000913	267115	267120		0.236684
NC_000913	267120	267125		0.236748
NC_000913	267125	267130		0.162933
NC_000913	267130	267135		0.167807
NC_000913	267135	267140		0.201508
NC_000913	267140	267145		0.268468
NC_000913	267145	267150		0.329888
NC_000913	267150	267155		0.440397
NC_000913	267155	267160		0.498626
NC_000913	267160	267165		0.413618
NC_000913	267165	267170		0.377881
NC_000913	267170	267175		0.436938
NC_000913	267175	267180		0.568213
NC_000913	267180	267185		0.490542
NC_000913	267185	267190		0.301285
NC_000913	267190	267195		0.252121
NC_000913	267195	267200		0.197088
NC_000913	267200	267205		0.169619
NC_000913	267205	267210		0.140528
NC_000913	267210	267215		0.176696
NC_000913	267215	267220		0.287867
NC_000913	267220	267225		0.222803
NC_000913	267225	267230		0.230452
NC_000913	267230	267235		0.273197
NC_000913	267235	267240		0.285157
NC_000913	267240	267245		0.248910
NC_000913	267245	267250		0.198941
NC_000913	267250	267255		0.189613
NC_000913	267255	267260		0.301503
NC_000913	267260	267265		0.192824
NC_000913	267265	267270		0.242505
NC_000913	267270	267275		0.286446
NC_000913	267275	267280		0.378579
NC_000913	267280	267285		0.353943
NC_000913	267285	267290		0.305111
NC_000913	267290	267295		0.265507
NC_000913	267295	267300		0.274658
NC_000913	267300	267305		0.152458
NC_000913	267305	267310		0.153158
NC_000913	267310	267315		0.166626
NC_000913	267315	267320		0.172501
NC_000913	267320	267325		0.221926
NC_000913	267325	267330		0.233028
NC_000913	267330	267335		0.316339
NC_000913	267335	267340		0.571180
NC_000913	267340	267345		0.325245
NC_000913	267345	267350		0.291883
NC_000913	267350	267355		0.254169
NC_000913	267355	267360		0.247356
NC_000913	267360	267365		0.174440
NC_000913	267365	267370		0.061339
NC_000913	267370	267375		0.084281
NC_000913	267375	267380		0.050749
NC_000913	267380	267385		0.055809
NC_000913	267385	267390		0.057487
NC_000913	267390	267395		0.058467
NC_000913	267395	267400		0.044617
NC_000913	267400	267405		0.097869
NC_000913	267405	267410		0.075061
NC_000913	267410	267415		0.065272
NC_000913	267415	267420		0.076679
NC_000913	267420	267425		0.114887
NC_000913	267425	267430		0.143601
NC_000913	267430	267435		0.223098
NC_000913	267435	267440		0.276750
NC_000913	267440	267445		0.271056
NC_000913	267445	267450		0.193066
NC_000913	267450	267455		0.188032
NC_000913	267455	267460		0.078644
NC_000913	267460	267465		0.101768
NC_000913	267465	267470		0.091102
NC_000913	267470	267475		0.107258
NC_000913	267475	267480		0.105511
NC_000913	267480	267485		0.103874
NC_000913	267485	267490		0.196170
NC_000913	267490	267495		0.128513
NC_000913	267495	267500		0.099108
NC_000913	267500	267505		0.105821
NC_000913	267505	267510		0.057895
NC_000913	267510	267515		0.048894
NC_000913	267515	267520		0.048070
NC_000913	267520	267525		0.034780
NC_000913	267525	267530		0.026418
NC_000913	267530	267535		0.029520
NC_000913	267535	267540		0.026598
NC_000913	267540	267545		0.029110
NC_000913	267545	267550		0.038552
NC_000913	267550	267555		0.038637
NC_000913	267555	267560		0.223913
NC_000913	267560	267565		0.107690
NC_000913	267565	267570		0.121193
NC_000913	267570	267575		0.139334
NC_000913	267575	267580		0.158334
NC_000913	267580	267585		0.123454
NC_000913	267585	267590		0.183938
NC_000913	267590	267595		0.159801
NC_000913	267595	267600		0.193709
NC_000913	267600	267605		0.208297
NC_000913	267605	267610		0.317596
NC_000913	267610	267615		0.283775
NC_000913	267615	267620		0.194507
NC_000913	267620	267625		0.168521
NC_000913	267625	267630		0.152302
NC_000913	267630	267635		0.174737
NC_000913	267635	267640		0.244689
NC_000913	267640	267645		0.317365
NC_000913	267645	267650		0.369763
NC_000913	267650	267655		0.458527
NC_000913	267655	267660		0.522526
NC_000913	267660	267665		0.757083
NC_000913	267665	267670		1.245345
NC_000913	267670	267675		1.303063
NC_000913	267675	267680		0.946303
NC_000913	267680	267685		0.944040
NC_000913	267685	267690		0.654127
NC_000913	267690	267695		0.587396
NC_000913	267695	267700		0.519419
NC_000913	267700	267705		0.380818
NC_000913	267705	267710		0.331511
NC_000913	267710	267715		0.386613
NC_000913	267715	267720		0.323873
NC_000913	267720	267725		0.263504
NC_000913	267725	267730		0.268556
NC_000913	267730	267735		0.292616
NC_000913	267735	267740		0.301571
NC_000913	267740	267745		0.312541
NC_000913	267745	267750		0.295874
NC_000913	267750	267755		0.311087
NC_000913	267755	267760		0.430070
NC_000913	267760	267765		0.545472
NC_000913	267765	267770		0.308912
NC_000913	267770	267775		0.217563
NC_000913	267775	267780		0.083102
NC_000913	267780	267785		0.045531
NC_000913	267785	267790		0.040294
NC_000913	267790	267795		0.029417
NC_000913	267795	267800		0.044420
NC_000913	267800	267805		0.088753
NC_000913	267805	267810		0.113119
NC_000913	267810	267815		0.187850
NC_000913	267815	267820		0.167903
NC_000913	267820	267825		0.175100
NC_000913	267825	267830		0.169272
NC_000913	267830	267835		0.224827
NC_000913	267835	267840		0.327660
NC_000913	267840	267845		0.427732
NC_000913	267845	267850		0.529483
NC_000913	267850	267855		0.548437
NC_000913	267855	267860		0.491211
NC_000913	267860	267865		0.596576
NC_000913	267865	267870		0.626902
NC_000913	267870	267875		0.983987
NC_000913	267875	267880		0.418023
NC_000913	267880	267885		0.404137
NC_000913	267885	267890		0.466602
NC_000913	267890	267895		0.489373
NC_000913	267895	267900		0.486747
NC_000913	267900	267905		0.488053
NC_000913	267905	267910		0.517028
NC_000913	267910	267915		0.554622
NC_000913	267915	267920		0.064172
NC_000913	267920	267925		0.060267
NC_000913	267925	267930		0.055456
NC_000913	267930	267935		0.054667
NC_000913	267935	267940		0.054121
NC_000913	267940	267945		0.053472
NC_000913	267945	267950		0.146414
NC_000913	267950	267955		0.151348
NC_000913	267955	267960		0.180222
NC_000913	267960	267965		0.182632
NC_000913	267965	267970		0.321496
NC_000913	267970	267975		0.108886
NC_000913	267975	267980		0.062791
NC_000913	267980	267985		0.062143
NC_000913	267985	267990		0.069405
NC_000913	267990	267995		0.068870
NC_000913	267995	268000		0.079655
NC_000913	268000	268005		0.118748
NC_000913	268005	268010		0.434413
NC_000913	268010	268015		0.462357
NC_000913	268015	268020		0.503788
NC_000913	268020	268025		0.695394
NC_000913	268025	268030		0.588877
NC_000913	268030	268035		0.386735
NC_000913	268035	268040		0.250858
NC_000913	268040	268045		0.137558
NC_000913	268045	268050		0.058942
NC_000913	268050	268055		0.047439
NC_000913	268055	268060		0.044308
NC_000913	268060	268065		0.029839
NC_000913	268065	268070		0.035276
NC_000913	268070	268075		0.032427
NC_000913	268075	268080		0.036872
NC_000913	268080	268085		0.069883
NC_000913	268085	268090		0.108010
NC_000913	268090	268095		0.409177
NC_000913	268095	268100		0.479545
NC_000913	268100	268105		0.321815
NC_000913	268105	268110		0.229656
NC_000913	268110	268115		0.201178
NC_000913	268115	268120		0.207740
NC_000913	268120	268125		0.198189
NC_000913	268125	268130		0.185818
NC_000913	268130	268135		0.231493
NC_000913	268135	268140		0.300742
NC_000913	268140	268145		0.312846
NC_000913	268145	268150		0.261764
NC_000913	268150	268155		0.281175
NC_000913	268155	268160		0.299631
NC_000913	268160	268165		0.144380
NC_000913	268165	268170		0.111796
NC_000913	268170	268175		0.119287
NC_000913	268175	268180		0.100486
NC_000913	268180	268185		0.182836
NC_000913	268185	268190		0.186163
NC_000913	268190	268195		0.265865
NC_000913	268195	268200		0.219152
NC_000913	268200	268205		0.210587
NC_000913	268205	268210		0.137911
NC_000913	268210	268215		0.066166
NC_000913	268215	268220		0.072230
NC_000913	268220	268225		0.087684
NC_000913	268225	268230		0.100810
NC_000913	268230	268235		0.131568
NC_000913	268235	268240		0.110098
NC_000913	268240	268245		0.134925
NC_000913	268245	268250		0.169247
NC_000913	268250	268255		0.246601
NC_000913	268255	268260		0.280876
NC_000913	268260	268265		0.335390
NC_000913	268265	268270		0.390047
NC_000913	268270	268275		0.494558
NC_000913	268275	268280		0.537516
NC_000913	268280	268285		0.581024
NC_000913	268285	268290		0.450700
NC_000913	268290	268295		0.411706
NC_000913	268295	268300		0.264229
NC_000913	268300	268305		0.204839
NC_000913	268305	268310		0.229718
NC_000913	268310	268315		0.248320
NC_000913	268315	268320		0.287580
NC_000913	268320	268325		0.334611
NC_000913	268325	268330		0.522562
NC_000913	268330	268335		0.516677
NC_000913	268335	268340		0.243449
NC_000913	268340	268345		0.231491
NC_000913	268345	268350		0.240752
NC_000913	268350	268355		0.139330
NC_000913	268355	268360		0.142416
NC_000913	268360	268365		0.149924
NC_000913	268365	268370		0.265388
NC_000913	268370	268375		0.266906
NC_000913	268375	268380		0.275334
NC_000913	268380	268385		0.292154
NC_000913	268385	268390		0.266940
NC_000913	268390	268395		0.382311
NC_000913	268395	268400		0.341660
NC_000913	268400	268405		0.315300
NC_000913	268405	268410		0.400108
NC_000913	268410	268415		0.448457
NC_000913	268415	268420		0.416553
NC_000913	268420	268425		0.378930
NC_000913	268425	268430		0.401889
NC_000913	268430	268435		0.422351
NC_000913	268435	268440		0.638296
NC_000913	268440	268445		0.493346
NC_000913	268445	268450		0.362941
NC_000913	268450	268455		0.338489
NC_000913	268455	268460		0.300226
NC_000913	268460	268465		0.300804
NC_000913	268465	268470		0.146179
NC_000913	268470	268475		0.132393
NC_000913	268475	268480		0.136149
NC_000913	268480	268485		0.170671
NC_000913	268485	268490		0.210846
NC_000913	268490	268495		0.358488
NC_000913	268495	268500		0.706955
NC_000913	268500	268505		0.836010
NC_000913	268505	268510		1.466277
NC_000913	268510	268515		0.943722
NC_000913	268515	268520		0.897285
NC_000913	268520	268525		0.960667
NC_000913	268525	268530		0.978963
NC_000913	268530	268535		0.958893
NC_000913	268535	268540		0.894889
NC_000913	268540	268545		1.185951
NC_000913	268545	268550		1.155310
NC_000913	268550	268555		1.643064
NC_000913	268555	268560		0.521567
NC_000913	268560	268565		0.429318
NC_000913	268565	268570		0.067449
NC_000913	268570	268575		0.023081
NC_000913	268575	268580		0.018746
NC_000913	268580	268585		0.017420
NC_000913	268585	268590		0.019844
NC_000913	268590	268595		0.017612
NC_000913	268595	268600		0.168867
NC_000913	268600	268605		0.043553
NC_000913	268605	268610		0.038354
NC_000913	268610	268615		0.028992
NC_000913	268615	268620		0.029484
NC_000913	268620	268625		0.026832
NC_000913	268625	268630		0.027611
NC_000913	268630	268635		0.113514
NC_000913	268635	268640		0.162141
NC_000913	268640	268645		0.216025
NC_000913	268645	268650		0.224604
NC_000913	268650	268655		0.544082
NC_000913	268655	268660		0.438329
NC_000913	268660	268665		0.125121
NC_000913	268665	268670		0.100034
NC_000913	268670	268675		0.108662
NC_000913	268675	268680		0.079961
NC_000913	268680	268685		0.079656
NC_000913	268685	268690		0.089958
NC_000913	268690	268695		0.182312
NC_000913	268695	268700		0.248481
NC_000913	268700	268705		0.397045
NC_000913	268705	268710		0.712534
NC_000913	268710	268715		0.448469
NC_000913	268715	268720		0.408143
NC_000913	268720	268725		0.369262
NC_000913	268725	268730		0.257022
NC_000913	268730	268735		0.268745
NC_000913	268735	268740		0.197137
NC_000913	268740	268745		0.263560
NC_000913	268745	268750		0.246120
NC_000913	268750	268755		0.204237
NC_000913	268755	268760		0.132536
NC_000913	268760	268765		0.178220
NC_000913	268765	268770		0.244337
NC_000913	268770	268775		0.252737
NC_000913	268775	268780		0.517562
NC_000913	268780	268785		0.626991
NC_000913	268785	268790		0.490577
NC_000913	268790	268795		0.513170
NC_000913	268795	268800		0.463175
NC_000913	268800	268805		0.388259
NC_000913	268805	268810		0.246299
NC_000913	268810	268815		0.247602
NC_000913	268815	268820		0.334028
NC_000913	268820	268825		0.283305
NC_000913	268825	268830		0.300274
NC_000913	268830	268835		0.384735
NC_000913	268835	268840		0.561004
NC_000913	268840	268845		0.534142
NC_000913	268845	268850		0.706888
NC_000913	268850	268855		0.636045
NC_000913	268855	268860		0.655136
NC_000913	268860	268865		0.507822
NC_000913	268865	268870		0.540757
NC_000913	268870	268875		0.484658
NC_000913	268875	268880		0.547104
NC_000913	268880	268885		0.677521
NC_000913	268885	268890		0.576036
NC_000913	268890	268895		0.673175
NC_000913	268895	268900		0.732211
NC_000913	268900	268905		0.733856
NC_000913	268905	268910		0.946733
NC_000913	268910	268915		1.198924
NC_000913	268915	268920		1.309658
NC_000913	268920	268925		1.499106
NC_000913	268925	268930		1.590038
NC_000913	268930	268935		1.488873
NC_000913	268935	268940		1.177997
NC_000913	268940	268945		0.684371
NC_000913	268945	268950		0.494162
NC_000913	268950	268955		0.354111
NC_000913	268955	268960		0.351253
NC_000913	268960	268965		0.248550
NC_000913	268965	268970		0.199883
NC_000913	268970	268975		0.249683
NC_000913	268975	268980		0.166846
NC_000913	268980	268985		0.127965
NC_000913	268985	268990		0.057688
NC_000913	268990	268995		0.053199
NC_000913	268995	269000		0.055113
NC_000913	269000	269005		0.051631
NC_000913	269005	269010		0.045828
NC_000913	269010	269015		0.052768
NC_000913	269015	269020		0.060189
NC_000913	269020	269025		0.069339
NC_000913	269025	269030		0.103894
NC_000913	269030	269035		0.166156
NC_000913	269035	269040		0.194109
NC_000913	269040	269045		0.229067
NC_000913	269045	269050		0.051470
NC_000913	269050	269055		0.018395
NC_000913	269055	269060		0.020612
NC_000913	269060	269065		0.043892
NC_000913	269065	269070		0.032825
NC_000913	269070	269075		0.026930
NC_000913	269075	269080		0.013081
NC_000913	269080	269085		0.010800
NC_000913	269085	269090		0.010782
NC_000913	269090	269095		0.011742
NC_000913	269095	269100		0.014497
NC_000913	269100	269105		0.015458
NC_000913	269105	269110		0.060766
NC_000913	269110	269115		0.079421
NC_000913	269115	269120		0.083391
NC_000913	269120	269125		0.100166
NC_000913	269125	269130		0.125648
NC_000913	269130	269135		0.158215
NC_000913	269135	269140		0.169041
NC_000913	269140	269145		0.149862
NC_000913	269145	269150		0.079658
NC_000913	269150	269155		0.026644
NC_000913	269155	269160		0.010029
NC_000913	269160	269165		0.009617
NC_000913	269165	269170		0.009121
NC_000913	269170	269175		0.006506
NC_000913	269175	269180		0.002677
NC_000913	269180	269185		0.002092
NC_000913	269185	269190		0.002967
NC_000913	269190	269195		0.003169
NC_000913	269195	269200		0.002430
NC_000913	269200	269205		0.003176
NC_000913	269205	269210		0.004050
NC_000913	269210	269215		0.006498
NC_000913	269215	269220		0.007266
NC_000913	269220	269225		0.021713
NC_000913	269225	269230		0.028229
NC_000913	269230	269235		0.056675
NC_000913	269235	269240		0.094290
NC_000913	269240	269245		0.162800
NC_000913	269245	269250		0.316413
NC_000913	269250	269255		0.397345
NC_000913	269255	269260		0.354728
NC_000913	269260	269265		0.806127
NC_000913	269265	269270		1.087028
NC_000913	269270	269275		0.936494
NC_000913	269275	269280		1.232128
NC_000913	269280	269285		1.014451
NC_000913	269285	269290		1.133713
NC_000913	269290	269295		0.881894
NC_000913	269295	269300		0.760497
NC_000913	269300	269305		0.817651
NC_000913	269305	269310		0.802480
NC_000913	269310	269315		0.703366
NC_000913	269315	269320		0.522302
NC_000913	269320	269325		0.612076
NC_000913	269325	269330		0.578025
NC_000913	269330	269335		0.560955
NC_000913	269335	269340		0.743511
NC_000913	269340	269345		0.649726
NC_000913	269345	269350		0.426090
NC_000913	269350	269355		0.363310
NC_000913	269355	269360		0.335265
NC_000913	269360	269365		0.225335
NC_000913	269365	269370		0.212642
NC_000913	269370	269375		0.192200
NC_000913	269375	269380		0.214413
NC_000913	269380	269385		0.243323
NC_000913	269385	269390		0.199254
NC_000913	269390	269395		0.221948
NC_000913	269395	269400		0.196600
NC_000913	269400	269405		0.184011
NC_000913	269405	269410		0.167694
NC_000913	269410	269415		0.173585
NC_000913	269415	269420		0.161559
NC_000913	269420	269425		0.197670
NC_000913	269425	269430		0.106922
NC_000913	269430	269435		0.132387
NC_000913	269435	269440		0.082503
NC_000913	269440	269445		0.073567
NC_000913	269445	269450		0.078376
NC_000913	269450	269455		0.072678
NC_000913	269455	269460		0.097644
NC_000913	269460	269465		0.098180
NC_000913	269465	269470		0.104525
NC_000913	269470	269475		0.082114
NC_000913	269475	269480		0.328521
NC_000913	269480	269485		0.251474
NC_000913	269485	269490		0.133264
NC_000913	269490	269495		0.119743
NC_000913	269495	269500		0.096367
NC_000913	269500	269505		0.102031
NC_000913	269505	269510		0.098794
NC_000913	269510	269515		0.337093
NC_000913	269515	269520		0.384833
NC_000913	269520	269525		0.668553
NC_000913	269525	269530		0.658611
NC_000913	269530	269535		0.674712
NC_000913	269535	269540		0.672361
NC_000913	269540	269545		0.722077
NC_000913	269545	269550		0.870637
NC_000913	269550	269555		0.885769
NC_000913	269555	269560		0.922363
NC_000913	269560	269565		0.931657
NC_000913	269565	269570		1.142301
NC_000913	269570	269575		0.993807
NC_000913	269575	269580		0.705578
NC_000913	269580	269585		0.523879
NC_000913	269585	269590		0.455600
NC_000913	269590	269595		0.411027
NC_000913	269595	269600		0.440081
NC_000913	269600	269605		0.413134
NC_000913	269605	269610		0.509918
NC_000913	269610	269615		0.556743
NC_000913	269615	269620		0.953888
NC_000913	269620	269625		1.000771
NC_000913	269625	269630		0.796939
NC_000913	269630	269635		0.612756
NC_000913	269635	269640		0.517788
NC_000913	269640	269645		0.445521
NC_000913	269645	269650		0.369700
NC_000913	269650	269655		0.280520
NC_000913	269655	269660		0.218403
NC_000913	269660	269665		0.221524
NC_000913	269665	269670		0.220473
NC_000913	269670	269675		0.259650
NC_000913	269675	269680		0.416909
NC_000913	269680	269685		0.431598
NC_000913	269685	269690		0.452666
NC_000913	269690	269695		0.717777
NC_000913	269695	269700		0.950517
NC_000913	269700	269705		0.994509
NC_000913	269705	269710		0.940990
NC_000913	269710	269715		0.969667
NC_000913	269715	269720		0.833404
NC_000913	269720	269725		0.490933
NC_000913	269725	269730		0.454297
NC_000913	269730	269735		0.414475
NC_000913	269735	269740		0.468783
NC_000913	269740	269745		0.568295
NC_000913	269745	269750		0.695569
NC_000913	269750	269755		1.274888
NC_000913	269755	269760		0.899610
NC_000913	269760	269765		1.029054
NC_000913	269765	269770		1.067119
NC_000913	269770	269775		0.831922
NC_000913	269775	269780		0.279928
NC_000913	269780	269785		0.297726
NC_000913	269785	269790		0.220841
NC_000913	269790	269795		0.185998
NC_000913	269795	269800		0.151762
NC_000913	269800	269805		0.153030
NC_000913	269805	269810		0.159169
NC_000913	269810	269815		0.198901
NC_000913	269815	269820		0.209604
NC_000913	269820	269825		0.176209
NC_000913	269825	269830		0.222172
NC_000913	269830	269835		0.268786
NC_000913	269835	269840		0.534832
NC_000913	269840	269845		0.441693
NC_000913	269845	269850		0.302610
NC_000913	269850	269855		0.336477
NC_000913	269855	269860		0.371017
NC_000913	269860	269865		0.349950
NC_000913	269865	269870		0.423356
NC_000913	269870	269875		0.219185
NC_000913	269875	269880		0.207869
NC_000913	269880	269885		0.197462
NC_000913	269885	269890		0.225846
NC_000913	269890	269895		0.233120
NC_000913	269895	269900		0.217386
NC_000913	269900	269905		0.198438
NC_000913	269905	269910		0.287855
NC_000913	269910	269915		0.210503
NC_000913	269915	269920		0.099407
NC_000913	269920	269925		0.081679
NC_000913	269925	269930		0.047075
NC_000913	269930	269935		0.041058
NC_000913	269935	269940		0.037017
NC_000913	269940	269945		0.058423
NC_000913	269945	269950		0.087610
NC_000913	269950	269955		0.154918
NC_000913	269955	269960		0.082140
NC_000913	269960	269965		0.099755
NC_000913	269965	269970		0.072364
NC_000913	269970	269975		0.084791
NC_000913	269975	269980		0.073404
NC_000913	269980	269985		0.084015
NC_000913	269985	269990		0.070212
NC_000913	269990	269995		0.128110
NC_000913	269995	270000		0.104786
NC_000913	270000	270005		0.102768
NC_000913	270005	270010		0.107039
NC_000913	270010	270015		0.098483
NC_000913	270015	270020		0.090536
NC_000913	270020	270025		0.135615
NC_000913	270025	270030		0.138713
NC_000913	270030	270035		0.211792
NC_000913	270035	270040		0.197952
NC_000913	270040	270045		0.090049
NC_000913	270045	270050		0.077644
NC_000913	270050	270055		0.107317
NC_000913	270055	270060		0.131319
NC_000913	270060	270065		0.170180
NC_000913	270065	270070		0.227952
NC_000913	270070	270075		0.435043
NC_000913	270075	270080		0.352122
NC_000913	270080	270085		0.437762
NC_000913	270085	270090		0.457592
NC_000913	270090	270095		0.516410
NC_000913	270095	270100		0.522025
NC_000913	270100	270105		0.552955
NC_000913	270105	270110		0.533427
NC_000913	270110	270115		0.441259
NC_000913	270115	270120		0.317480
NC_000913	270120	270125		0.255892
NC_000913	270125	270130		0.198541
NC_000913	270130	270135		0.149390
NC_000913	270135	270140		0.205898
NC_000913	270140	270145		0.158941
NC_000913	270145	270150		0.146706
NC_000913	270150	270155		0.204141
NC_000913	270155	270160		0.208658
NC_000913	270160	270165		0.168781
NC_000913	270165	270170		0.227174
NC_000913	270170	270175		0.345326
NC_000913	270175	270180		0.519349
NC_000913	270180	270185		0.742795
NC_000913	270185	270190		1.388268
NC_000913	270190	270195		1.785659
NC_000913	270195	270200		1.747440
NC_000913	270200	270205		1.044470
NC_000913	270205	270210		0.957635
NC_000913	270210	270215		0.796553
NC_000913	270215	270220		0.851564
NC_000913	270220	270225		1.015963
NC_000913	270225	270230		1.130267
NC_000913	270230	270235		1.252355
NC_000913	270235	270240		1.417928
NC_000913	270240	270245		1.335274
NC_000913	270245	270250		1.412074
NC_000913	270250	270255		1.127727
NC_000913	270255	270260		1.029734
NC_000913	270260	270265		0.939325
NC_000913	270265	270270		0.851514
NC_000913	270270	270275		0.880904
NC_000913	270275	270280		0.731629
NC_000913	270280	270285		0.406779
NC_000913	270285	270290		0.334786
NC_000913	270290	270295		0.339941
NC_000913	270295	270300		0.345473
NC_000913	270300	270305		0.365454
NC_000913	270305	270310		0.340601
NC_000913	270310	270315		0.425617
NC_000913	270315	270320		0.491233
NC_000913	270320	270325		0.484232
NC_000913	270325	270330		0.414314
NC_000913	270330	270335		0.335005
NC_000913	270335	270340		0.279340
NC_000913	270340	270345		0.201099
NC_000913	270345	270350		0.198916
NC_000913	270350	270355		0.155629
NC_000913	270355	270360		0.195042
NC_000913	270360	270365		0.185392
NC_000913	270365	270370		0.220386
NC_000913	270370	270375		0.284283
NC_000913	270375	270380		0.494263
NC_000913	270380	270385		0.424856
NC_000913	270385	270390		0.514186
NC_000913	270390	270395		0.708921
NC_000913	270395	270400		0.683868
NC_000913	270400	270405		0.918463
NC_000913	270405	270410		1.586866
NC_000913	270410	270415		1.230371
NC_000913	270415	270420		1.242368
NC_000913	270420	270425		0.880151
NC_000913	270425	270430		0.435170
NC_000913	270430	270435		0.419413
NC_000913	270435	270440		0.343893
NC_000913	270440	270445		0.288327
NC_000913	270445	270450		0.256483
NC_000913	270450	270455		0.250059
NC_000913	270455	270460		0.468640
NC_000913	270460	270465		0.413302
NC_000913	270465	270470		0.551731
NC_000913	270470	270475		0.480850
NC_000913	270475	270480		0.286767
NC_000913	270480	270485		0.241389
NC_000913	270485	270490		0.192480
NC_000913	270490	270495		0.216005
NC_000913	270495	270500		0.259508
NC_000913	270500	270505		0.343326
NC_000913	270505	270510		0.456111
NC_000913	270510	270515		0.828242
NC_000913	270515	270520		1.026131
NC_000913	270520	270525		1.033367
NC_000913	270525	270530		1.582986
NC_000913	270530	270535		0.772001
NC_000913	270535	270540		0.744620
NC_000913	270540	270545		0.709958
NC_000913	270545	270550		0.855839
NC_000913	270550	270555		1.196957
NC_000913	270555	270560		1.422579
NC_000913	270560	270565		1.627246
NC_000913	270565	270570		1.906729
NC_000913	270570	270575		3.296582
NC_000913	270575	270580		4.465152
NC_000913	270580	270585		4.080383
NC_000913	270585	270590		4.127353
NC_000913	270590	270595		4.078849
NC_000913	270595	270600		4.000758
NC_000913	270600	270605		8.606428
NC_000913	270605	270610		4.899411
NC_000913	270610	270615		2.687681
NC_000913	270615	270620		2.211846
NC_000913	270620	270625		2.939604
NC_000913	270625	270630		1.069377
NC_000913	270630	270635		0.912887
NC_000913	270635	270640		0.824363
NC_000913	270640	270645		0.575271
NC_000913	270645	270650		0.217673
NC_000913	270650	270655		0.155183
NC_000913	270655	270660		0.104537
NC_000913	270660	270665		0.104537
NC_000913	270665	270670		0.056975
NC_000913	270670	270675		0.041857
NC_000913	270675	270680		0.450795
NC_000913	270680	270685		0.209841
NC_000913	270685	270690		0.075045
NC_000913	270690	270695		0.075044
NC_000913	270695	270700		0.340119
NC_000913	270700	270705		0.222903
NC_000913	270705	270710		0.222903
NC_000913	270710	270715		0.149719
NC_000913	270715	270720		0.156389
NC_000913	270720	270725		0.156388
NC_000913	270725	270730		0.928871
NC_000913	270730	270735		0.752619
NC_000913	270735	270740		0.752619
NC_000913	270740	270745		0.752619
NC_000913	270745	270750		0.752619
NC_000913	270750	270755		0.752619
NC_000913	270755	270760		0.752620
NC_000913	270760	270765		0.752620
NC_000913	270765	270770		0.752620
NC_000913	270770	270775		0.752620
NC_000913	270775	270780		0.752620
NC_000913	270780	270785		0.752620
NC_000913	270785	270790		0.752620
NC_000913	270790	270795		0.752620
NC_000913	270795	270800		0.752620
NC_000913	270800	270805		0.752620
NC_000913	270805	270810		0.752620
NC_000913	270810	270815		0.752620
NC_000913	270815	270820		0.752620
NC_000913	270820	270825		0.752621
NC_000913	270825	270830		0.752621
NC_000913	270830	270835		0.752621
NC_000913	270835	270840		0.752621
NC_000913	270840	270845		0.752621
NC_000913	270845	270850		0.752621
NC_000913	270850	270855		0.752621
NC_000913	270855	270860		0.752621
NC_000913	270860	270865		0.752621
NC_000913	270865	270870		0.752621
NC_000913	270870	270875		0.752621
NC_000913	270875	270880		0.752621
NC_000913	270880	270885		0.752621
NC_000913	270885	270890		0.752622
NC_000913	270890	270895		0.752622
NC_000913	270895	270900		0.752622
NC_000913	270900	270905		0.752622
NC_000913	270905	270910		0.752622
NC_000913	270910	270915		0.752622
NC_000913	270915	270920		0.752622
NC_000913	270920	270925		0.752622
NC_000913	270925	270930		0.752622
NC_000913	270930	270935		0.752622
NC_000913	270935	270940		0.752622
NC_000913	270940	270945		0.752622
NC_000913	270945	270950		0.752622
NC_000913	270950	270955		0.752622
NC_000913	270955	270960		0.752623
NC_000913	270960	270965		0.752623
NC_000913	270965	270970		0.752623
NC_000913	270970	270975		0.752623
NC_000913	270975	270980		0.752623
NC_000913	270980	270985		0.752623
NC_000913	270985	270990		0.752623
NC_000913	270990	270995		0.752623
NC_000913	270995	271000		0.752623
NC_000913	271000	271005		0.752623
NC_000913	271005	271010		0.752623
NC_000913	271010	271015		0.752623
NC_000913	271015	271020		0.752623
NC_000913	271020	271025		0.752624
NC_000913	271025	271030		0.752624
NC_000913	271030	271035		0.752624
NC_000913	271035	271040		0.752624
NC_000913	271040	271045		0.752624
NC_000913	271045	271050		0.752624
NC_000913	271050	271055		0.752624
NC_000913	271055	271060		0.752624
NC_000913	271060	271065		0.752624
NC_000913	271065	271070		0.752624
NC_000913	271070	271075		0.752624
NC_000913	271075	271080		0.752624
NC_000913	271080	271085		0.752624
NC_000913	271085	271090		0.752625
NC_000913	271090	271095		0.752625
NC_000913	271095	271100		0.752625
NC_000913	271100	271105		0.752625
NC_000913	271105	271110		0.752625
NC_000913	271110	271115		0.752625
NC_000913	271115	271120		0.752625
NC_000913	271120	271125		0.752625
NC_000913	271125	271130		0.752625
NC_000913	271130	271135		0.752625
NC_000913	271135	271140		0.752625
NC_000913	271140	271145		0.752625
NC_000913	271145	271150		0.752625
NC_000913	271150	271155		0.752625
NC_000913	271155	271160		0.752626
NC_000913	271160	271165		0.752626
NC_000913	271165	271170		0.752626
NC_000913	271170	271175		0.752626
NC_000913	271175	271180		0.752626
NC_000913	271180	271185		0.725219
NC_000913	271185	271190		0.725219
NC_000913	271190	271195		0.725219
NC_000913	271195	271200		0.725219
NC_000913	271200	271205		0.725219
NC_000913	271205	271210		0.725219
NC_000913	271210	271215		0.143358
NC_000913	271215	271220		0.143357
NC_000913	271220	271225		0.143357
NC_000913	271225	271230		0.143356
NC_000913	271230	271235		0.143356
NC_000913	271235	271240		0.000094
NC_000913	271240	271245		0.000000
NC_000913	271245	271250		-0.000000
NC_000913	271250	271255		-0.000000
NC_000913	271255	271260		-0.000000
NC_000913	271260	271265		0.000022
NC_000913	271265	271270		0.000464
NC_000913	271270	271275		0.000167
NC_000913	271275	271280		0.001730
NC_000913	271280	271285		0.034676
NC_000913	271285	271290		0.002340
NC_000913	271290	271295		0.002269
NC_000913	271295	271300		0.002127
NC_000913	271300	271305		0.002546
NC_000913	271305	271310		0.003534
NC_000913	271310	271315		0.006426
NC_000913	271315	271320		0.008221
NC_000913	271320	271325		0.004710
NC_000913	271325	271330		0.005507
NC_000913	271330	271335		0.001334
NC_000913	271335	271340		0.000766
NC_000913	271340	271345		0.078163
NC_000913	271345	271350		0.033825
NC_000913	271350	271355		0.062292
NC_000913	271355	271360		0.126991
NC_000913	271360	271365		0.105844
NC_000913	271365	271370		0.088092
NC_000913	271370	271375		0.073951
NC_000913	271375	271380		0.046480
NC_000913	271380	271385		0.031775
NC_000913	271385	271390		0.020835
NC_000913	271390	271395		0.029252
NC_000913	271395	271400		0.037998
NC_000913	271400	271405		0.036118
NC_000913	271405	271410		0.046777
NC_000913	271410	271415		0.052835
NC_000913	271415	271420		0.029523
NC_000913	271420	271425		0.009403
NC_000913	271425	271430		0.003298
NC_000913	271430	271435		0.015595
NC_000913	271435	271440		0.000163
NC_000913	271440	271445		0.001477
NC_000913	271445	271450		0.000007
NC_000913	271450	271455		0.000008
NC_000913	271455	271460		0.000000
NC_000913	271460	271465		0.000001
NC_000913	271465	271470		0.000001
NC_000913	271470	271475		0.002224
NC_000913	271475	271480		0.698650
NC_000913	271480	271485		0.698650
NC_000913	271485	271490		0.821317
NC_000913	271490	271495		0.821317
NC_000913	271495	271500		1.185298
NC_000913	271500	271505		0.180682
NC_000913	271505	271510		0.220606
NC_000913	271510	271515		5.370130
NC_000913	271515	271520		2.299425
NC_000913	271520	271525		0.507912
NC_000913	271525	271530		0.312137
NC_000913	271530	271535		0.674982
NC_000913	271535	271540		0.020092
NC_000913	271540	271545		0.444281
NC_000913	271545	271550		0.479132
NC_000913	271550	271555		0.418329
NC_000913	271555	271560		0.662148
NC_000913	271560	271565		0.628252
NC_000913	271565	271570		0.528944
NC_000913	271570	271575		0.527280
NC_000913	271575	271580		0.526572
NC_000913	271580	271585		0.534863
NC_000913	271585	271590		0.406117
NC_000913	271590	271595		1.244524
NC_000913	271595	271600		1.036772
NC_000913	271600	271605		0.484845
NC_000913	271605	271610		0.226508
NC_000913	271610	271615		0.178220
NC_000913	271615	271620		0.384933
NC_000913	271620	271625		0.464323
NC_000913	271625	271630		0.976472
NC_000913	271630	271635		1.067256
NC_000913	271635	271640		0.678084
NC_000913	271640	271645		1.364928
NC_000913	271645	271650		1.222980
NC_000913	271650	271655		1.942814
NC_000913	271655	271660		2.190384
NC_000913	271660	271665		2.378814
NC_000913	271665	271670		2.358709
NC_000913	271670	271675		2.035699
NC_000913	271675	271680		2.162730
NC_000913	271680	271685		2.565028
NC_000913	271685	271690		1.572115
NC_000913	271690	271695		1.195174
NC_000913	271695	271700		1.311805
NC_000913	271700	271705		1.518401
NC_000913	271705	271710		1.563248
NC_000913	271710	271715		2.347195
NC_000913	271715	271720		2.219772
NC_000913	271720	271725		2.484787
NC_000913	271725	271730		2.784976
NC_000913	271730	271735		1.006734
NC_000913	271735	271740		0.761072
NC_000913	271740	271745		0.452412
NC_000913	271745	271750		0.289494
NC_000913	271750	271755		0.203948
NC_000913	271755	271760		0.109928
NC_000913	271760	271765		0.125904
NC_000913	271765	271770		0.090831
NC_000913	271770	271775		0.096583
NC_000913	271775	271780		0.136908
NC_000913	271780	271785		0.127137
NC_000913	271785	271790		0.126761
NC_000913	271790	271795		0.170223
NC_000913	271795	271800		0.226305
NC_000913	271800	271805		0.456350
NC_000913	271805	271810		0.238535
NC_000913	271810	271815		0.199160
NC_000913	271815	271820		0.239590
NC_000913	271820	271825		0.213434
NC_000913	271825	271830		0.309592
NC_000913	271830	271835		0.315038
NC_000913	271835	271840		0.354877
NC_000913	271840	271845		0.353903
NC_000913	271845	271850		0.397000
NC_000913	271850	271855		0.499409
NC_000913	271855	271860		0.555677
NC_000913	271860	271865		0.641021
NC_000913	271865	271870		0.622016
NC_000913	271870	271875		0.629129
NC_000913	271875	271880		0.439324
NC_000913	271880	271885		0.344000
NC_000913	271885	271890		0.185521
NC_000913	271890	271895		0.131636
NC_000913	271895	271900		0.134359
NC_000913	271900	271905		0.114884
NC_000913	271905	271910		0.138996
NC_000913	271910	271915		0.137444
NC_000913	271915	271920		0.119030
NC_000913	271920	271925		0.246481
NC_000913	271925	271930		0.535239
NC_000913	271930	271935		0.634992
NC_000913	271935	271940		0.850685
NC_000913	271940	271945		0.683815
NC_000913	271945	271950		0.466162
NC_000913	271950	271955		0.456171
NC_000913	271955	271960		0.486865
NC_000913	271960	271965		0.387344
NC_000913	271965	271970		0.394794
NC_000913	271970	271975		0.399134
NC_000913	271975	271980		0.445149
NC_000913	271980	271985		0.294328
NC_000913	271985	271990		0.284272
NC_000913	271990	271995		0.279310
NC_000913	271995	272000		0.283039
NC_000913	272000	272005		0.313338
NC_000913	272005	272010		0.277955
NC_000913	272010	272015		0.252632
NC_000913	272015	272020		0.312431
NC_000913	272020	272025		0.331937
NC_000913	272025	272030		0.365414
NC_000913	272030	272035		0.424886
NC_000913	272035	272040		0.482403
NC_000913	272040	272045		0.570048
NC_000913	272045	272050		0.706800
NC_000913	272050	272055		0.461891
NC_000913	272055	272060		0.432768
NC_000913	272060	272065		0.356624
NC_000913	272065	272070		0.320285
NC_000913	272070	272075		0.238590
NC_000913	272075	272080		0.266646
NC_000913	272080	272085		0.291628
NC_000913	272085	272090		0.212818
NC_000913	272090	272095		0.308145
NC_000913	272095	272100		0.142046
NC_000913	272100	272105		0.163712
NC_000913	272105	272110		0.196141
NC_000913	272110	272115		0.269826
NC_000913	272115	272120		0.239199
NC_000913	272120	272125		0.257213
NC_000913	272125	272130		0.626535
NC_000913	272130	272135		0.402434
NC_000913	272135	272140		0.308481
NC_000913	272140	272145		0.284634
NC_000913	272145	272150		0.256706
NC_000913	272150	272155		0.278376
NC_000913	272155	272160		0.240866
NC_000913	272160	272165		0.266925
NC_000913	272165	272170		0.340526
NC_000913	272170	272175		0.361065
NC_000913	272175	272180		0.379542
NC_000913	272180	272185		0.439610
NC_000913	272185	272190		0.381494
NC_000913	272190	272195		0.153504
NC_000913	272195	272200		0.089393
NC_000913	272200	272205		0.092607
NC_000913	272205	272210		0.098859
NC_000913	272210	272215		0.099271
NC_000913	272215	272220		0.154760
NC_000913	272220	272225		0.192809
NC_000913	272225	272230		0.570238
NC_000913	272230	272235		0.495251
NC_000913	272235	272240		0.448244
NC_000913	272240	272245		0.486683
NC_000913	272245	272250		0.509477
NC_000913	272250	272255		0.377842
NC_000913	272255	272260		0.271341
NC_000913	272260	272265		0.242398
NC_000913	272265	272270		0.261632
NC_000913	272270	272275		0.472189
NC_000913	272275	272280		0.422209
NC_000913	272280	272285		0.323299
NC_000913	272285	272290		0.325064
NC_000913	272290	272295		0.257467
NC_000913	272295	272300		0.247683
NC_000913	272300	272305		0.342037
NC_000913	272305	272310		0.308482
NC_000913	272310	272315		0.364918
NC_000913	272315	272320		0.305313
NC_000913	272320	272325		0.335622
NC_000913	272325	272330		0.356392
NC_000913	272330	272335		0.404364
NC_000913	272335	272340		0.481211
NC_000913	272340	272345		0.495460
NC_000913	272345	272350		0.496655
NC_000913	272350	272355		0.629807
NC_000913	272355	272360		0.488067
NC_000913	272360	272365		0.449881
NC_000913	272365	272370		0.288456
NC_000913	272370	272375		0.288450
NC_000913	272375	272380		0.176678
NC_000913	272380	272385		0.174781
NC_000913	272385	272390		0.176713
NC_000913	272390	272395		0.138324
NC_000913	272395	272400		0.094570
NC_000913	272400	272405		0.079464
NC_000913	272405	272410		0.051601
NC_000913	272410	272415		0.085253
NC_000913	272415	272420		0.119423
NC_000913	272420	272425		0.152323
NC_000913	272425	272430		0.185141
NC_000913	272430	272435		0.267876
NC_000913	272435	272440		0.470074
NC_000913	272440	272445		0.375577
NC_000913	272445	272450		0.199115
NC_000913	272450	272455		0.156710
NC_000913	272455	272460		0.160566
NC_000913	272460	272465		0.171830
NC_000913	272465	272470		0.123335
NC_000913	272470	272475		0.090291
NC_000913	272475	272480		0.100650
NC_000913	272480	272485		0.158347
NC_000913	272485	272490		0.210017
NC_000913	272490	272495		0.125818
NC_000913	272495	272500		0.084883
NC_000913	272500	272505		0.066909
NC_000913	272505	272510		0.080861
NC_000913	272510	272515		0.037016
NC_000913	272515	272520		0.037866
NC_000913	272520	272525		0.052244
NC_000913	272525	272530		0.035672
NC_000913	272530	272535		0.033602
NC_000913	272535	272540		0.042305
NC_000913	272540	272545		0.056169
NC_000913	272545	272550		0.045521
NC_000913	272550	272555		0.169801
NC_000913	272555	272560		0.314729
NC_000913	272560	272565		0.129806
NC_000913	272565	272570		0.105381
NC_000913	272570	272575		0.102478
NC_000913	272575	272580		0.081352
NC_000913	272580	272585		0.086730
NC_000913	272585	272590		0.243593
NC_000913	272590	272595		0.239649
NC_000913	272595	272600		0.308422
NC_000913	272600	272605		0.255402
NC_000913	272605	272610		0.213725
NC_000913	272610	272615		0.241097
NC_000913	272615	272620		0.205109
NC_000913	272620	272625		0.272048
NC_000913	272625	272630		0.302062
NC_000913	272630	272635		0.098389
NC_000913	272635	272640		0.059543
NC_000913	272640	272645		0.056286
NC_000913	272645	272650		0.060699
NC_000913	272650	272655		0.058104
NC_000913	272655	272660		0.069220
NC_000913	272660	272665		0.089806
NC_000913	272665	272670		0.104604
NC_000913	272670	272675		0.084372
NC_000913	272675	272680		0.081102
NC_000913	272680	272685		0.109264
NC_000913	272685	272690		0.114546
NC_000913	272690	272695		0.148656
NC_000913	272695	272700		0.181041
NC_000913	272700	272705		0.314199
NC_000913	272705	272710		0.197546
NC_000913	272710	272715		0.149798
NC_000913	272715	272720		0.146940
NC_000913	272720	272725		0.123803
NC_000913	272725	272730		0.078396
NC_000913	272730	272735		0.068785
NC_000913	272735	272740		0.057050
NC_000913	272740	272745		0.054185
NC_000913	272745	272750		0.075378
NC_000913	272750	272755		0.110561
NC_000913	272755	272760		0.142138
NC_000913	272760	272765		0.180090
NC_000913	272765	272770		0.232770
NC_000913	272770	272775		0.384680
NC_000913	272775	272780		0.512625
NC_000913	272780	272785		0.632182
NC_000913	272785	272790		0.522429
NC_000913	272790	272795		0.450823
NC_000913	272795	272800		0.361436
NC_000913	272800	272805		0.466969
NC_000913	272805	272810		0.348194
NC_000913	272810	272815		0.324285
NC_000913	272815	272820		0.352410
NC_000913	272820	272825		0.393340
NC_000913	272825	272830		0.498266
NC_000913	272830	272835		0.573437
NC_000913	272835	272840		0.590063
NC_000913	272840	272845		0.752874
NC_000913	272845	272850		0.732161
NC_000913	272850	272855		1.054276
NC_000913	272855	272860		0.341520
NC_000913	272860	272865		0.245916
NC_000913	272865	272870		0.164007
NC_000913	272870	272875		0.168503
NC_000913	272875	272880		0.129923
NC_000913	272880	272885		0.092806
NC_000913	272885	272890		0.086988
NC_000913	272890	272895		0.087013
NC_000913	272895	272900		0.120988
NC_000913	272900	272905		0.122647
NC_000913	272905	272910		0.118567
NC_000913	272910	272915		0.312145
NC_000913	272915	272920		0.284621
NC_000913	272920	272925		0.322936
NC_000913	272925	272930		0.322845
NC_000913	272930	272935		0.510640
NC_000913	272935	272940		0.109732
NC_000913	272940	272945		0.043594
NC_000913	272945	272950		0.043744
NC_000913	272950	272955		0.031883
NC_000913	272955	272960		0.025128
NC_000913	272960	272965		0.020160
NC_000913	272965	272970		0.040423
NC_000913	272970	272975		0.042848
NC_000913	272975	272980		0.101569
NC_000913	272980	272985		0.197278
NC_000913	272985	272990		0.199920
NC_000913	272990	272995		0.240777
NC_000913	272995	273000		0.285179
NC_000913	273000	273005		0.295364
NC_000913	273005	273010		0.365771
NC_000913	273010	273015		0.532788
NC_000913	273015	273020		0.875838
NC_000913	273020	273025		0.718761
NC_000913	273025	273030		0.492279
NC_000913	273030	273035		0.376488
NC_000913	273035	273040		0.260770
NC_000913	273040	273045		0.263647
NC_000913	273045	273050		0.257862
NC_000913	273050	273055		0.282975
NC_000913	273055	273060		0.379603
NC_000913	273060	273065		0.471210
NC_000913	273065	273070		0.580909
NC_000913	273070	273075		0.883964
NC_000913	273075	273080		0.377843
NC_000913	273080	273085		0.148706
NC_000913	273085	273090		0.122685
NC_000913	273090	273095		0.078631
NC_000913	273095	273100		0.074357
NC_000913	273100	273105		0.071005
NC_000913	273105	273110		0.066228
NC_000913	273110	273115		0.090850
NC_000913	273115	273120		0.216148
NC_000913	273120	273125		0.145701
NC_000913	273125	273130		0.200727
NC_000913	273130	273135		0.212046
NC_000913	273135	273140		0.170196
NC_000913	273140	273145		0.185172
NC_000913	273145	273150		0.211840
NC_000913	273150	273155		0.221191
NC_000913	273155	273160		0.322228
NC_000913	273160	273165		0.333541
NC_000913	273165	273170		0.376163
NC_000913	273170	273175		0.548697
NC_000913	273175	273180		0.628053
NC_000913	273180	273185		0.197046
NC_000913	273185	273190		0.151938
NC_000913	273190	273195		0.147149
NC_000913	273195	273200		0.119938
NC_000913	273200	273205		0.099723
NC_000913	273205	273210		0.077761
NC_000913	273210	273215		0.282203
NC_000913	273215	273220		0.423691
NC_000913	273220	273225		0.622662
NC_000913	273225	273230		0.609852
NC_000913	273230	273235		0.633667
NC_000913	273235	273240		0.522439
NC_000913	273240	273245		0.450870
NC_000913	273245	273250		0.306054
NC_000913	273250	273255		0.255640
NC_000913	273255	273260		0.239003
NC_000913	273260	273265		0.209228
NC_000913	273265	273270		0.207455
NC_000913	273270	273275		0.281998
NC_000913	273275	273280		0.331052
NC_000913	273280	273285		0.357426
NC_000913	273285	273290		0.429478
NC_000913	273290	273295		0.415312
NC_000913	273295	273300		0.412968
NC_000913	273300	273305		0.346629
NC_000913	273305	273310		0.263733
NC_000913	273310	273315		0.224471
NC_000913	273315	273320		0.190747
NC_000913	273320	273325		0.175277
NC_000913	273325	273330		0.189548
NC_000913	273330	273335		0.310836
NC_000913	273335	273340		0.201911
NC_000913	273340	273345		0.169437
NC_000913	273345	273350		0.233170
NC_000913	273350	273355		0.293101
NC_000913	273355	273360		0.398653
NC_000913	273360	273365		0.433309
NC_000913	273365	273370		0.379641
NC_000913	273370	273375		0.479068
NC_000913	273375	273380		0.378374
NC_000913	273380	273385		0.373407
NC_000913	273385	273390		0.366665
NC_000913	273390	273395		0.262859
NC_000913	273395	273400		0.230433
NC_000913	273400	273405		0.200088
NC_000913	273405	273410		0.204713
NC_000913	273410	273415		0.214476
NC_000913	273415	273420		0.211872
NC_000913	273420	273425		0.278795
NC_000913	273425	273430		0.289094
NC_000913	273430	273435		0.315053
NC_000913	273435	273440		0.267648
NC_000913	273440	273445		0.305276
NC_000913	273445	273450		0.419553
NC_000913	273450	273455		0.482135
NC_000913	273455	273460		0.623259
NC_000913	273460	273465		0.515987
NC_000913	273465	273470		0.163059
NC_000913	273470	273475		0.108138
NC_000913	273475	273480		0.100325
NC_000913	273480	273485		0.057155
NC_000913	273485	273490		0.055288
NC_000913	273490	273495		0.074098
NC_000913	273495	273500		0.115960
NC_000913	273500	273505		0.131122
NC_000913	273505	273510		0.143710
NC_000913	273510	273515		0.313741
NC_000913	273515	273520		1.639817
NC_000913	273520	273525		1.665910
NC_000913	273525	273530		1.240027
NC_000913	273530	273535		1.391587
NC_000913	273535	273540		1.522877
NC_000913	273540	273545		1.037908
NC_000913	273545	273550		0.659392
NC_000913	273550	273555		0.344866
NC_000913	273555	273560		0.193192
NC_000913	273560	273565		0.107433
NC_000913	273565	273570		0.064016
NC_000913	273570	273575		0.050092
NC_000913	273575	273580		0.039826
NC_000913	273580	273585		0.040801
NC_000913	273585	273590		0.053025
NC_000913	273590	273595		0.076863
NC_000913	273595	273600		0.136131
NC_000913	273600	273605		0.146118
NC_000913	273605	273610		0.192584
NC_000913	273610	273615		0.157186
NC_000913	273615	273620		0.214615
NC_000913	273620	273625		0.168973
NC_000913	273625	273630		0.165717
NC_000913	273630	273635		0.139404
NC_000913	273635	273640		0.113901
NC_000913	273640	273645		0.074075
NC_000913	273645	273650		0.086037
NC_000913	273650	273655		0.071726
NC_000913	273655	273660		0.072023
NC_000913	273660	273665		0.083296
NC_000913	273665	273670		0.058018
NC_000913	273670	273675		0.046792
NC_000913	273675	273680		0.053434
NC_000913	273680	273685		0.092638
NC_000913	273685	273690		0.098758
NC_000913	273690	273695		0.122823
NC_000913	273695	273700		0.088710
NC_000913	273700	273705		0.085841
NC_000913	273705	273710		0.095960
NC_000913	273710	273715		0.107223
NC_000913	273715	273720		0.090152
NC_000913	273720	273725		0.111578
NC_000913	273725	273730		0.085692
NC_000913	273730	273735		0.080352
NC_000913	273735	273740		0.071577
NC_000913	273740	273745		0.069968
NC_000913	273745	273750		0.077200
NC_000913	273750	273755		0.035052
NC_000913	273755	273760		0.033422
NC_000913	273760	273765		0.027727
NC_000913	273765	273770		0.043625
NC_000913	273770	273775		0.056865
NC_000913	273775	273780		0.054549
NC_000913	273780	273785		0.096004
NC_000913	273785	273790		0.121858
NC_000913	273790	273795		0.137794
NC_000913	273795	273800		0.375476
NC_000913	273800	273805		0.768592
NC_000913	273805	273810		1.601195
NC_000913	273810	273815		1.382634
NC_000913	273815	273820		1.137257
NC_000913	273820	273825		0.901712
NC_000913	273825	273830		0.604779
NC_000913	273830	273835		0.343659
NC_000913	273835	273840		0.367101
NC_000913	273840	273845		0.333515
NC_000913	273845	273850		0.222224
NC_000913	273850	273855		0.223947
NC_000913	273855	273860		0.206587
NC_000913	273860	273865		0.201797
NC_000913	273865	273870		0.163221
NC_000913	273870	273875		0.187270
NC_000913	273875	273880		0.321857
NC_000913	273880	273885		0.199939
NC_000913	273885	273890		0.174289
NC_000913	273890	273895		0.228283
NC_000913	273895	273900		0.226597
NC_000913	273900	273905		0.173205
NC_000913	273905	273910		0.143204
NC_000913	273910	273915		0.125485
NC_000913	273915	273920		0.091667
NC_000913	273920	273925		0.064331
NC_000913	273925	273930		0.059995
NC_000913	273930	273935		0.058787
NC_000913	273935	273940		0.073652
NC_000913	273940	273945		0.114350
NC_000913	273945	273950		0.142845
NC_000913	273950	273955		0.201836
NC_000913	273955	273960		0.269273
NC_000913	273960	273965		0.300918
NC_000913	273965	273970		0.662555
NC_000913	273970	273975		0.699182
NC_000913	273975	273980		0.550838
NC_000913	273980	273985		0.555716
NC_000913	273985	273990		0.632257
NC_000913	273990	273995		0.786854
NC_000913	273995	274000		1.170424
NC_000913	274000	274005		1.472133
NC_000913	274005	274010		0.276224
NC_000913	274010	274015		0.246210
NC_000913	274015	274020		0.255475
NC_000913	274020	274025		0.121034
NC_000913	274025	274030		0.105950
NC_000913	274030	274035		0.499625
NC_000913	274035	274040		0.395438
NC_000913	274040	274045		0.147833
NC_000913	274045	274050		0.101041
NC_000913	274050	274055		0.068810
NC_000913	274055	274060		0.052017
NC_000913	274060	274065		0.052016
NC_000913	274065	274070		0.136439
NC_000913	274070	274075		0.800239
NC_000913	274075	274080		1.767392
NC_000913	274080	274085		1.036823
NC_000913	274085	274090		1.059169
NC_000913	274090	274095		0.666345
NC_000913	274095	274100		0.666345
NC_000913	274100	274105		0.666344
NC_000913	274105	274110		0.666344
NC_000913	274110	274115		0.260425
NC_000913	274115	274120		0.260424
NC_000913	274120	274125		0.176895
NC_000913	274125	274130		0.176894
NC_000913	274130	274135		0.176894
NC_000913	274135	274140		0.176893
NC_000913	274140	274145		0.176892
NC_000913	274145	274150		0.176892
NC_000913	274150	274155		0.176891
NC_000913	274155	274160		0.176891
NC_000913	274160	274165		0.176890
NC_000913	274165	274170		0.106637
NC_000913	274170	274175		0.106637
NC_000913	274175	274180		0.106636
NC_000913	274180	274185		0.106636
NC_000913	274185	274190		0.106635
NC_000913	274190	274195		0.106634
NC_000913	274195	274200		0.725219
NC_000913	274200	274205		0.725219
NC_000913	274205	274210		0.725219
NC_000913	274210	274215		0.725219
NC_000913	274215	274220		0.725219
NC_000913	274220	274225		0.725219
NC_000913	274225	274230		0.725219
NC_000913	274230	274235		0.725219
NC_000913	274235	274240		0.725219
NC_000913	274240	274245		0.725219
NC_000913	274245	274250		0.725219
NC_000913	274250	274255		0.725219
NC_000913	274255	274260		0.725219
NC_000913	274260	274265		0.725219
NC_000913	274265	274270		0.725219
NC_000913	274270	274275		0.725219
NC_000913	274275	274280		0.725219
NC_000913	274280	274285		0.725219
NC_000913	274285	274290		0.725219
NC_000913	274290	274295		0.725219
NC_000913	274295	274300		0.725219
NC_000913	274300	274305		0.725219
NC_000913	274305	274310		0.725219
NC_000913	274310	274315		0.725219
NC_000913	274315	274320		0.725219
NC_000913	274320	274325		0.725219
NC_000913	274325	274330		0.725219
NC_000913	274330	274335		0.725219
NC_000913	274335	274340		0.725219
NC_000913	274340	274345		0.725219
NC_000913	274345	274350		0.725219
NC_000913	274350	274355		0.725219
NC_000913	274355	274360		0.725219
NC_000913	274360	274365		0.725219
NC_000913	274365	274370		0.725219
NC_000913	274370	274375		0.725219
NC_000913	274375	274380		0.725219
NC_000913	274380	274385		0.725219
NC_000913	274385	274390		0.725219
NC_000913	274390	274395		0.725219
NC_000913	274395	274400		0.725219
NC_000913	274400	274405		0.725219
NC_000913	274405	274410		0.725219
NC_000913	274410	274415		0.725219
NC_000913	274415	274420		0.725219
NC_000913	274420	274425		0.725219
NC_000913	274425	274430		0.725219
NC_000913	274430	274435		0.725219
NC_000913	274435	274440		0.725219
NC_000913	274440	274445		0.725219
NC_000913	274445	274450		0.725219
NC_000913	274450	274455		0.725219
NC_000913	274455	274460		0.725219
NC_000913	274460	274465		0.725219
NC_000913	274465	274470		0.725219
NC_000913	274470	274475		0.725219
NC_000913	274475	274480		0.725219
NC_000913	274480	274485		0.725219
NC_000913	274485	274490		0.725219
NC_000913	274490	274495		0.725219
NC_000913	274495	274500		0.725219
NC_000913	274500	274505		0.725219
NC_000913	274505	274510		0.725219
NC_000913	274510	274515		0.725219
NC_000913	274515	274520		0.725219
NC_000913	274520	274525		0.725219
NC_000913	274525	274530		0.725219
NC_000913	274530	274535		0.725219
NC_000913	274535	274540		0.725219
NC_000913	274540	274545		0.725219
NC_000913	274545	274550		0.725219
NC_000913	274550	274555		0.725219
NC_000913	274555	274560		0.725219
NC_000913	274560	274565		0.725219
NC_000913	274565	274570		0.725219
NC_000913	274570	274575		0.725219
NC_000913	274575	274580		0.725219
NC_000913	274580	274585		8.522320
NC_000913	274585	274590		8.544698
NC_000913	274590	274595		8.552659
NC_000913	274595	274600		8.558342
NC_000913	274600	274605		8.564291
NC_000913	274605	274610		8.565514
NC_000913	274610	274615		8.565534
NC_000913	274615	274620		8.571997
NC_000913	274620	274625		8.574094
NC_000913	274625	274630		8.576428
NC_000913	274630	274635		8.581635
NC_000913	274635	274640		8.589243
NC_000913	274640	274645		8.617504
NC_000913	274645	274650		8.617761
NC_000913	274650	274655		8.618621
NC_000913	274655	274660		8.629381
NC_000913	274660	274665		8.630745
NC_000913	274665	274670		8.636080
NC_000913	274670	274675		8.636100
NC_000913	274675	274680		8.642327
NC_000913	274680	274685		8.644775
NC_000913	274685	274690		8.650914
NC_000913	274690	274695		8.650934
NC_000913	274695	274700		8.654145
NC_000913	274700	274705		8.655132
NC_000913	274705	274710		8.655151
NC_000913	274710	274715		8.655171
NC_000913	274715	274720		8.655190
NC_000913	274720	274725		8.659051
NC_000913	274725	274730		8.659071
NC_000913	274730	274735		8.659090
NC_000913	274735	274740		8.659109
NC_000913	274740	274745		8.659129
NC_000913	274745	274750		8.659148
NC_000913	274750	274755		8.659167
NC_000913	274755	274760		8.676715
NC_000913	274760	274765		8.680909
NC_000913	274765	274770		8.691397
NC_000913	274770	274775		8.695270
NC_000913	274775	274780		8.703416
NC_000913	274780	274785		8.707097
NC_000913	274785	274790		8.707386
NC_000913	274790	274795		8.707405
NC_000913	274795	274800		8.729083
NC_000913	274800	274805		8.729102
NC_000913	274805	274810		8.733539
NC_000913	274810	274815		8.747478
NC_000913	274815	274820		8.747497
NC_000913	274820	274825		8.751437
NC_000913	274825	274830		8.757428
NC_000913	274830	274835		8.768487
NC_000913	274835	274840		8.769334
NC_000913	274840	274845		8.771258
NC_000913	274845	274850		8.774634
NC_000913	274850	274855		8.797665
NC_000913	274855	274860		8.802465
NC_000913	274860	274865		8.804121
NC_000913	274865	274870		8.804140
NC_000913	274870	274875		8.805970
NC_000913	274875	274880		5.792524
NC_000913	274880	274885		5.807611
NC_000913	274885	274890		5.808899
NC_000913	274890	274895		5.808908
NC_000913	274895	274900		5.808918
NC_000913	274900	274905		5.809335
NC_000913	274905	274910		5.811285
NC_000913	274910	274915		4.030748
NC_000913	274915	274920		4.034266
NC_000913	274920	274925		2.658714
NC_000913	274925	274930		1.964863
NC_000913	274930	274935		1.967067
NC_000913	274935	274940		1.970561
NC_000913	274940	274945		2.039326
NC_000913	274945	274950		2.044689
NC_000913	274950	274955		2.044801
NC_000913	274955	274960		2.044901
NC_000913	274960	274965		0.604236
NC_000913	274965	274970		0.588751
NC_000913	274970	274975		0.589682
NC_000913	274975	274980		0.714992
NC_000913	274980	274985		0.406022
NC_000913	274985	274990		0.407048
NC_000913	274990	274995		0.449392
NC_000913	274995	275000		0.267130
NC_000913	275000	275005		0.227560
NC_000913	275005	275010		0.060275
NC_000913	275010	275015		0.151243
NC_000913	275015	275020		0.151602
NC_000913	275020	275025		0.152245
NC_000913	275025	275030		0.136327
NC_000913	275030	275035		0.089741
NC_000913	275035	275040		0.067373
NC_000913	275040	275045		0.099578
NC_000913	275045	275050		0.099804
NC_000913	275050	275055		1.259511
NC_000913	275055	275060		1.125477
NC_000913	275060	275065		0.827041
NC_000913	275065	275070		0.877942
NC_000913	275070	275075		1.259000
NC_000913	275075	275080		1.848180
NC_000913	275080	275085		2.271550
NC_000913	275085	275090		1.977570
NC_000913	275090	275095		1.774559
NC_000913	275095	275100		1.634246
NC_000913	275100	275105		1.330261
NC_000913	275105	275110		1.368659
NC_000913	275110	275115		1.146035
NC_000913	275115	275120		1.032588
NC_000913	275120	275125		0.991497
NC_000913	275125	275130		0.808319
NC_000913	275130	275135		0.635672
NC_000913	275135	275140		0.607112
NC_000913	275140	275145		0.511211
NC_000913	275145	275150		0.498998
NC_000913	275150	275155		0.409575
NC_000913	275155	275160		0.438072
NC_000913	275160	275165		0.527932
NC_000913	275165	275170		0.534802
NC_000913	275170	275175		0.579280
NC_000913	275175	275180		0.604456
NC_000913	275180	275185		1.020766
NC_000913	275185	275190		1.322038
NC_000913	275190	275195		2.054593
NC_000913	275195	275200		1.403519
NC_000913	275200	275205		1.218540
NC_000913	275205	275210		1.039579
NC_000913	275210	275215		0.233228
NC_000913	275215	275220		0.203673
NC_000913	275220	275225		0.196475
NC_000913	275225	275230		0.218140
NC_000913	275230	275235		0.179497
NC_000913	275235	275240		0.216376
NC_000913	275240	275245		0.237633
NC_000913	275245	275250		0.419463
NC_000913	275250	275255		0.458837
NC_000913	275255	275260		0.607642
NC_000913	275260	275265		0.848302
NC_000913	275265	275270		1.745713
NC_000913	275270	275275		1.478665
NC_000913	275275	275280		2.399749
NC_000913	275280	275285		1.732628
NC_000913	275285	275290		1.571859
NC_000913	275290	275295		1.407984
NC_000913	275295	275300		0.993698
NC_000913	275300	275305		0.677300
NC_000913	275305	275310		0.629106
NC_000913	275310	275315		0.998440
NC_000913	275315	275320		1.656874
NC_000913	275320	275325		1.687415
NC_000913	275325	275330		0.374559
NC_000913	275330	275335		0.186709
NC_000913	275335	275340		0.126003
NC_000913	275340	275345		0.077568
NC_000913	275345	275350		0.063859
NC_000913	275350	275355		0.069471
NC_000913	275355	275360		0.076422
NC_000913	275360	275365		0.111081
NC_000913	275365	275370		0.141104
NC_000913	275370	275375		0.122141
NC_000913	275375	275380		0.128161
NC_000913	275380	275385		0.230535
NC_000913	275385	275390		0.130519
NC_000913	275390	275395		0.074906
NC_000913	275395	275400		0.052082
NC_000913	275400	275405		0.048297
NC_000913	275405	275410		0.066190
NC_000913	275410	275415		0.084735
NC_000913	275415	275420		0.071786
NC_000913	275420	275425		0.107752
NC_000913	275425	275430		0.197015
NC_000913	275430	275435		0.762682
NC_000913	275435	275440		0.776433
NC_000913	275440	275445		0.193736
NC_000913	275445	275450		0.158692
NC_000913	275450	275455		0.119256
NC_000913	275455	275460		0.102937
NC_000913	275460	275465		0.107374
NC_000913	275465	275470		0.111780
NC_000913	275470	275475		0.124150
NC_000913	275475	275480		0.135827
NC_000913	275480	275485		0.372700
NC_000913	275485	275490		0.407690
NC_000913	275490	275495		0.353050
NC_000913	275495	275500		0.336406
NC_000913	275500	275505		0.395871
NC_000913	275505	275510		0.430596
NC_000913	275510	275515		0.522211
NC_000913	275515	275520		0.353084
NC_000913	275520	275525		0.331048
NC_000913	275525	275530		0.290376
NC_000913	275530	275535		0.304486
NC_000913	275535	275540		0.310360
NC_000913	275540	275545		0.304130
NC_000913	275545	275550		0.281319
NC_000913	275550	275555		0.314936
NC_000913	275555	275560		0.306279
NC_000913	275560	275565		0.362357
NC_000913	275565	275570		0.571973
NC_000913	275570	275575		0.443107
NC_000913	275575	275580		0.364962
NC_000913	275580	275585		0.346336
NC_000913	275585	275590		0.154063
NC_000913	275590	275595		0.156740
NC_000913	275595	275600		0.152105
NC_000913	275600	275605		0.272653
NC_000913	275605	275610		0.171173
NC_000913	275610	275615		0.162577
NC_000913	275615	275620		0.172496
NC_000913	275620	275625		0.211387
NC_000913	275625	275630		0.176760
NC_000913	275630	275635		0.160818
NC_000913	275635	275640		0.148215
NC_000913	275640	275645		0.158252
NC_000913	275645	275650		0.166067
NC_000913	275650	275655		0.185146
NC_000913	275655	275660		0.402545
NC_000913	275660	275665		0.383198
NC_000913	275665	275670		0.433253
NC_000913	275670	275675		0.552236
NC_000913	275675	275680		0.747604
NC_000913	275680	275685		0.693053
NC_000913	275685	275690		0.380912
NC_000913	275690	275695		0.334380
NC_000913	275695	275700		0.215838
NC_000913	275700	275705		0.214166
NC_000913	275705	275710		0.206016
NC_000913	275710	275715		0.130701
NC_000913	275715	275720		0.131438
NC_000913	275720	275725		0.153497
NC_000913	275725	275730		0.275585
NC_000913	275730	275735		0.314500
NC_000913	275735	275740		0.318527
NC_000913	275740	275745		0.324922
NC_000913	275745	275750		0.573245
NC_000913	275750	275755		0.540589
NC_000913	275755	275760		0.325428
NC_000913	275760	275765		0.192545
NC_000913	275765	275770		0.172071
NC_000913	275770	275775		0.172494
NC_000913	275775	275780		0.157367
NC_000913	275780	275785		0.138688
NC_000913	275785	275790		0.164947
NC_000913	275790	275795		0.188237
NC_000913	275795	275800		0.277325
NC_000913	275800	275805		0.357436
NC_000913	275805	275810		0.369631
NC_000913	275810	275815		0.383591
NC_000913	275815	275820		0.226499
NC_000913	275820	275825		0.116143
NC_000913	275825	275830		0.073147
NC_000913	275830	275835		0.005874
NC_000913	275835	275840		0.004505
NC_000913	275840	275845		0.004768
NC_000913	275845	275850		0.003886
NC_000913	275850	275855		0.003944
NC_000913	275855	275860		0.020741
NC_000913	275860	275865		0.124452
NC_000913	275865	275870		0.065904
NC_000913	275870	275875		0.036286
NC_000913	275875	275880		0.027827
NC_000913	275880	275885		0.031566
NC_000913	275885	275890		0.032615
NC_000913	275890	275895		0.037630
NC_000913	275895	275900		0.061694
NC_000913	275900	275905		0.403336
NC_000913	275905	275910		0.193453
NC_000913	275910	275915		0.178546
NC_000913	275915	275920		0.123820
NC_000913	275920	275925		0.116977
NC_000913	275925	275930		0.113552
NC_000913	275930	275935		0.141330
NC_000913	275935	275940		0.230659
NC_000913	275940	275945		0.178917
NC_000913	275945	275950		0.180731
NC_000913	275950	275955		0.322795
NC_000913	275955	275960		0.310710
NC_000913	275960	275965		0.302881
NC_000913	275965	275970		0.254374
NC_000913	275970	275975		0.263322
NC_000913	275975	275980		0.251363
NC_000913	275980	275985		0.258046
NC_000913	275985	275990		0.233052
NC_000913	275990	275995		0.476513
NC_000913	275995	276000		0.402282
NC_000913	276000	276005		0.237176
NC_000913	276005	276010		0.231329
NC_000913	276010	276015		0.252040
NC_000913	276015	276020		0.238053
NC_000913	276020	276025		0.250383
NC_000913	276025	276030		0.292781
NC_000913	276030	276035		0.398602
NC_000913	276035	276040		0.236237
NC_000913	276040	276045		0.229340
NC_000913	276045	276050		0.155013
NC_000913	276050	276055		0.228768
NC_000913	276055	276060		0.178182
NC_000913	276060	276065		0.168928
NC_000913	276065	276070		0.163086
NC_000913	276070	276075		0.116210
NC_000913	276075	276080		0.092550
NC_000913	276080	276085		0.159816
NC_000913	276085	276090		0.195840
NC_000913	276090	276095		0.233617
NC_000913	276095	276100		0.365041
NC_000913	276100	276105		0.396172
NC_000913	276105	276110		0.364928
NC_000913	276110	276115		0.610814
NC_000913	276115	276120		0.476840
NC_000913	276120	276125		0.349452
NC_000913	276125	276130		0.322185
NC_000913	276130	276135		0.371835
NC_000913	276135	276140		0.268687
NC_000913	276140	276145		0.282367
NC_000913	276145	276150		0.315456
NC_000913	276150	276155		0.428636
NC_000913	276155	276160		0.535779
NC_000913	276160	276165		0.741927
NC_000913	276165	276170		0.707766
NC_000913	276170	276175		0.597375
NC_000913	276175	276180		0.543990
NC_000913	276180	276185		0.435224
NC_000913	276185	276190		0.444338
NC_000913	276190	276195		0.482154
NC_000913	276195	276200		0.457729
NC_000913	276200	276205		0.505529
NC_000913	276205	276210		0.642873
NC_000913	276210	276215		0.679667
NC_000913	276215	276220		0.579590
NC_000913	276220	276225		0.672072
NC_000913	276225	276230		0.628646
NC_000913	276230	276235		0.578133
NC_000913	276235	276240		0.562719
NC_000913	276240	276245		0.459474
NC_000913	276245	276250		0.760596
NC_000913	276250	276255		0.064616
NC_000913	276255	276260		0.070535
NC_000913	276260	276265		0.071282
NC_000913	276265	276270		0.061754
NC_000913	276270	276275		0.052613
NC_000913	276275	276280		0.100113
NC_000913	276280	276285		0.264942
NC_000913	276285	276290		0.159322
NC_000913	276290	276295		0.120057
NC_000913	276295	276300		0.109300
NC_000913	276300	276305		0.087354
NC_000913	276305	276310		0.091737
NC_000913	276310	276315		0.117835
NC_000913	276315	276320		0.065268
NC_000913	276320	276325		0.024500
NC_000913	276325	276330		0.025193
NC_000913	276330	276335		0.032377
NC_000913	276335	276340		0.041364
NC_000913	276340	276345		0.039555
NC_000913	276345	276350		0.054168
NC_000913	276350	276355		0.136220
NC_000913	276355	276360		0.130522
NC_000913	276360	276365		0.156978
NC_000913	276365	276370		0.170075
NC_000913	276370	276375		0.150703
NC_000913	276375	276380		0.167813
NC_000913	276380	276385		0.186765
NC_000913	276385	276390		0.136091
NC_000913	276390	276395		0.140651
NC_000913	276395	276400		0.144505
NC_000913	276400	276405		0.202996
NC_000913	276405	276410		0.280713
NC_000913	276410	276415		0.239051
NC_000913	276415	276420		0.272889
NC_000913	276420	276425		0.285053
NC_000913	276425	276430		0.215652
NC_000913	276430	276435		0.195938
NC_000913	276435	276440		0.195062
NC_000913	276440	276445		0.172312
NC_000913	276445	276450		0.174936
NC_000913	276450	276455		0.128162
NC_000913	276455	276460		0.146853
NC_000913	276460	276465		0.353089
NC_000913	276465	276470		0.170750
NC_000913	276470	276475		0.166606
NC_000913	276475	276480		0.179481
NC_000913	276480	276485		0.139476
NC_000913	276485	276490		0.153246
NC_000913	276490	276495		0.184764
NC_000913	276495	276500		0.259432
NC_000913	276500	276505		0.353463
NC_000913	276505	276510		0.502516
NC_000913	276510	276515		0.507066
NC_000913	276515	276520		0.545852
NC_000913	276520	276525		0.897718
NC_000913	276525	276530		1.028741
NC_000913	276530	276535		0.861614
NC_000913	276535	276540		0.374490
NC_000913	276540	276545		0.376511
NC_000913	276545	276550		0.421425
NC_000913	276550	276555		0.430529
NC_000913	276555	276560		0.464540
NC_000913	276560	276565		0.641253
NC_000913	276565	276570		0.970055
NC_000913	276570	276575		0.842199
NC_000913	276575	276580		0.795447
NC_000913	276580	276585		0.669031
NC_000913	276585	276590		0.634949
NC_000913	276590	276595		0.614239
NC_000913	276595	276600		0.672630
NC_000913	276600	276605		0.798393
NC_000913	276605	276610		1.225246
NC_000913	276610	276615		0.703713
NC_000913	276615	276620		0.539694
NC_000913	276620	276625		0.530701
NC_000913	276625	276630		0.451911
NC_000913	276630	276635		0.419232
NC_000913	276635	276640		0.379564
NC_000913	276640	276645		0.387865
NC_000913	276645	276650		0.497065
NC_000913	276650	276655		0.917601
NC_000913	276655	276660		1.222526
NC_000913	276660	276665		1.214705
NC_000913	276665	276670		1.430126
NC_000913	276670	276675		1.560281
NC_000913	276675	276680		1.427944
NC_000913	276680	276685		1.231402
NC_000913	276685	276690		0.702197
NC_000913	276690	276695		0.593037
NC_000913	276695	276700		0.489761
NC_000913	276700	276705		0.319223
NC_000913	276705	276710		0.256223
NC_000913	276710	276715		0.305347
NC_000913	276715	276720		0.478071
NC_000913	276720	276725		0.435925
NC_000913	276725	276730		0.463833
NC_000913	276730	276735		0.775371
NC_000913	276735	276740		0.798988
NC_000913	276740	276745		0.902611
NC_000913	276745	276750		1.054661
NC_000913	276750	276755		1.449235
NC_000913	276755	276760		1.222497
NC_000913	276760	276765		0.955469
NC_000913	276765	276770		0.469656
NC_000913	276770	276775		0.408470
NC_000913	276775	276780		0.375271
NC_000913	276780	276785		0.352187
NC_000913	276785	276790		0.322886
NC_000913	276790	276795		0.345337
NC_000913	276795	276800		0.349157
NC_000913	276800	276805		0.369662
NC_000913	276805	276810		0.393187
NC_000913	276810	276815		0.550155
NC_000913	276815	276820		0.519745
NC_000913	276820	276825		0.424229
NC_000913	276825	276830		0.410534
NC_000913	276830	276835		0.511775
NC_000913	276835	276840		0.444405
NC_000913	276840	276845		0.316803
NC_000913	276845	276850		0.338193
NC_000913	276850	276855		0.301585
NC_000913	276855	276860		0.247144
NC_000913	276860	276865		0.316184
NC_000913	276865	276870		0.522407
NC_000913	276870	276875		0.429924
NC_000913	276875	276880		0.498017
NC_000913	276880	276885		0.401035
NC_000913	276885	276890		0.228769
NC_000913	276890	276895		0.181686
NC_000913	276895	276900		0.147727
NC_000913	276900	276905		0.151639
NC_000913	276905	276910		0.134604
NC_000913	276910	276915		0.107739
NC_000913	276915	276920		0.187190
NC_000913	276920	276925		0.141186
NC_000913	276925	276930		0.328314
NC_000913	276930	276935		0.144421
NC_000913	276935	276940		0.142482
NC_000913	276940	276945		0.123433
NC_000913	276945	276950		0.124655
NC_000913	276950	276955		0.134214
NC_000913	276955	276960		0.128856
NC_000913	276960	276965		0.142270
NC_000913	276965	276970		0.176488
NC_000913	276970	276975		0.125323
NC_000913	276975	276980		0.125833
NC_000913	276980	276985		0.175625
NC_000913	276985	276990		0.126816
NC_000913	276990	276995		0.112674
NC_000913	276995	277000		0.065820
NC_000913	277000	277005		0.066921
NC_000913	277005	277010		0.055989
NC_000913	277010	277015		0.049869
NC_000913	277015	277020		0.056472
NC_000913	277020	277025		0.111663
NC_000913	277025	277030		0.239257
NC_000913	277030	277035		0.354390
NC_000913	277035	277040		0.316214
NC_000913	277040	277045		0.354392
NC_000913	277045	277050		0.314218
NC_000913	277050	277055		0.292783
NC_000913	277055	277060		0.301743
NC_000913	277060	277065		0.337609
NC_000913	277065	277070		0.391792
NC_000913	277070	277075		0.419478
NC_000913	277075	277080		0.449411
NC_000913	277080	277085		0.406296
NC_000913	277085	277090		0.405994
NC_000913	277090	277095		0.277452
NC_000913	277095	277100		0.346202
NC_000913	277100	277105		0.338267
NC_000913	277105	277110		0.363432
NC_000913	277110	277115		0.359819
NC_000913	277115	277120		0.319188
NC_000913	277120	277125		0.194870
NC_000913	277125	277130		0.197000
NC_000913	277130	277135		0.173970
NC_000913	277135	277140		0.118667
NC_000913	277140	277145		0.128150
NC_000913	277145	277150		0.113525
NC_000913	277150	277155		0.092472
NC_000913	277155	277160		0.090724
NC_000913	277160	277165		0.111517
NC_000913	277165	277170		0.033591
NC_000913	277170	277175		0.027783
NC_000913	277175	277180		0.030833
NC_000913	277180	277185		0.026907
NC_000913	277185	277190		0.039304
NC_000913	277190	277195		0.103490
NC_000913	277195	277200		0.090210
NC_000913	277200	277205		0.175676
NC_000913	277205	277210		0.175442
NC_000913	277210	277215		0.185139
NC_000913	277215	277220		0.223010
NC_000913	277220	277225		0.220070
NC_000913	277225	277230		0.191061
NC_000913	277230	277235		0.179519
NC_000913	277235	277240		0.190129
NC_000913	277240	277245		0.185390
NC_000913	277245	277250		0.164759
NC_000913	277250	277255		0.173736
NC_000913	277255	277260		0.142256
NC_000913	277260	277265		0.181339
NC_000913	277265	277270		0.185631
NC_000913	277270	277275		0.255740
NC_000913	277275	277280		0.139180
NC_000913	277280	277285		0.139571
NC_000913	277285	277290		0.143461
NC_000913	277290	277295		0.167073
NC_000913	277295	277300		0.358837
NC_000913	277300	277305		0.998691
NC_000913	277305	277310		1.089335
NC_000913	277310	277315		1.238480
NC_000913	277315	277320		1.187355
NC_000913	277320	277325		0.647684
NC_000913	277325	277330		0.482433
NC_000913	277330	277335		0.378790
NC_000913	277335	277340		0.370794
NC_000913	277340	277345		0.354049
NC_000913	277345	277350		0.346444
NC_000913	277350	277355		0.377494
NC_000913	277355	277360		0.478502
NC_000913	277360	277365		0.564981
NC_000913	277365	277370		0.697756
NC_000913	277370	277375		1.347949
NC_000913	277375	277380		1.283955
NC_000913	277380	277385		1.312159
NC_000913	277385	277390		1.266594
NC_000913	277390	277395		1.226825
NC_000913	277395	277400		1.127041
NC_000913	277400	277405		0.698163
NC_000913	277405	277410		0.412397
NC_000913	277410	277415		0.380348
NC_000913	277415	277420		0.369064
NC_000913	277420	277425		0.375048
NC_000913	277425	277430		0.390822
NC_000913	277430	277435		0.395418
NC_000913	277435	277440		0.502139
NC_000913	277440	277445		0.403261
NC_000913	277445	277450		0.507863
NC_000913	277450	277455		0.364228
NC_000913	277455	277460		0.346881
NC_000913	277460	277465		0.356673
NC_000913	277465	277470		0.346098
NC_000913	277470	277475		0.473757
NC_000913	277475	277480		0.357928
NC_000913	277480	277485		0.409281
NC_000913	277485	277490		0.363485
NC_000913	277490	277495		0.295845
NC_000913	277495	277500		0.250307
NC_000913	277500	277505		0.229719
NC_000913	277505	277510		0.265996
NC_000913	277510	277515		0.255363
NC_000913	277515	277520		0.314707
NC_000913	277520	277525		0.501382
NC_000913	277525	277530		0.320724
NC_000913	277530	277535		0.419443
NC_000913	277535	277540		0.359026
NC_000913	277540	277545		0.315647
NC_000913	277545	277550		0.291887
NC_000913	277550	277555		0.302763
NC_000913	277555	277560		0.159112
NC_000913	277560	277565		0.117643
NC_000913	277565	277570		0.096013
NC_000913	277570	277575		0.098459
NC_000913	277575	277580		0.109090
NC_000913	277580	277585		0.129992
NC_000913	277585	277590		0.413851
NC_000913	277590	277595		0.352031
NC_000913	277595	277600		0.371313
NC_000913	277600	277605		0.352139
NC_000913	277605	277610		0.300360
NC_000913	277610	277615		0.312416
NC_000913	277615	277620		0.320627
NC_000913	277620	277625		0.456422
NC_000913	277625	277630		0.202078
NC_000913	277630	277635		0.218310
NC_000913	277635	277640		0.165804
NC_000913	277640	277645		0.180353
NC_000913	277645	277650		0.188707
NC_000913	277650	277655		0.200108
NC_000913	277655	277660		0.519724
NC_000913	277660	277665		0.570690
NC_000913	277665	277670		0.589573
NC_000913	277670	277675		0.726011
NC_000913	277675	277680		0.788116
NC_000913	277680	277685		0.657072
NC_000913	277685	277690		0.542630
NC_000913	277690	277695		0.275279
NC_000913	277695	277700		0.334101
NC_000913	277700	277705		0.199293
NC_000913	277705	277710		0.182759
NC_000913	277710	277715		0.129011
NC_000913	277715	277720		0.151426
NC_000913	277720	277725		0.184254
NC_000913	277725	277730		0.192560
NC_000913	277730	277735		0.517154
NC_000913	277735	277740		0.585720
NC_000913	277740	277745		0.793786
NC_000913	277745	277750		1.034367
NC_000913	277750	277755		1.054325
NC_000913	277755	277760		0.964444
NC_000913	277760	277765		0.705189
NC_000913	277765	277770		0.694107
NC_000913	277770	277775		0.700862
NC_000913	277775	277780		0.886481
NC_000913	277780	277785		1.007267
NC_000913	277785	277790		1.004064
NC_000913	277790	277795		1.123380
NC_000913	277795	277800		1.165695
NC_000913	277800	277805		0.694977
NC_000913	277805	277810		0.517570
NC_000913	277810	277815		0.330876
NC_000913	277815	277820		0.219380
NC_000913	277820	277825		0.236446
NC_000913	277825	277830		0.225059
NC_000913	277830	277835		0.252477
NC_000913	277835	277840		0.278142
NC_000913	277840	277845		0.315879
NC_000913	277845	277850		0.492981
NC_000913	277850	277855		0.536950
NC_000913	277855	277860		0.964941
NC_000913	277860	277865		0.636668
NC_000913	277865	277870		0.341971
NC_000913	277870	277875		0.317214
NC_000913	277875	277880		0.374634
NC_000913	277880	277885		0.369251
NC_000913	277885	277890		0.411972
NC_000913	277890	277895		0.703574
NC_000913	277895	277900		0.814506
NC_000913	277900	277905		0.789042
NC_000913	277905	277910		1.448683
NC_000913	277910	277915		0.584925
NC_000913	277915	277920		0.498399
NC_000913	277920	277925		0.398286
NC_000913	277925	277930		0.187490
NC_000913	277930	277935		0.143399
NC_000913	277935	277940		0.121831
NC_000913	277940	277945		0.162166
NC_000913	277945	277950		0.167996
NC_000913	277950	277955		0.193988
NC_000913	277955	277960		0.161274
NC_000913	277960	277965		0.163433
NC_000913	277965	277970		0.197608
NC_000913	277970	277975		0.168969
NC_000913	277975	277980		0.218996
NC_000913	277980	277985		0.266053
NC_000913	277985	277990		0.241213
NC_000913	277990	277995		0.227765
NC_000913	277995	278000		0.265593
NC_000913	278000	278005		0.207225
NC_000913	278005	278010		0.099074
NC_000913	278010	278015		0.063992
NC_000913	278015	278020		0.053807
NC_000913	278020	278025		0.050727
NC_000913	278025	278030		0.049178
NC_000913	278030	278035		0.108042
NC_000913	278035	278040		0.155142
NC_000913	278040	278045		0.330550
NC_000913	278045	278050		0.553558
NC_000913	278050	278055		0.219848
NC_000913	278055	278060		0.128418
NC_000913	278060	278065		0.106072
NC_000913	278065	278070		0.076241
NC_000913	278070	278075		0.050818
NC_000913	278075	278080		0.045130
NC_000913	278080	278085		0.059612
NC_000913	278085	278090		0.100665
NC_000913	278090	278095		0.099824
NC_000913	278095	278100		0.182009
NC_000913	278100	278105		0.170115
NC_000913	278105	278110		0.256924
NC_000913	278110	278115		0.119818
NC_000913	278115	278120		0.109132
NC_000913	278120	278125		0.104982
NC_000913	278125	278130		0.105475
NC_000913	278130	278135		0.263367
NC_000913	278135	278140		0.210279
NC_000913	278140	278145		0.232068
NC_000913	278145	278150		0.278500
NC_000913	278150	278155		0.294236
NC_000913	278155	278160		0.449750
NC_000913	278160	278165		0.384975
NC_000913	278165	278170		0.592199
NC_000913	278170	278175		0.689402
NC_000913	278175	278180		0.717031
NC_000913	278180	278185		0.454489
NC_000913	278185	278190		0.429518
NC_000913	278190	278195		0.209946
NC_000913	278195	278200		0.128058
NC_000913	278200	278205		0.122582
NC_000913	278205	278210		0.095434
NC_000913	278210	278215		0.088758
NC_000913	278215	278220		0.127173
NC_000913	278220	278225		0.131633
NC_000913	278225	278230		0.192661
NC_000913	278230	278235		0.194320
NC_000913	278235	278240		0.174931
NC_000913	278240	278245		0.303611
NC_000913	278245	278250		0.348043
NC_000913	278250	278255		0.362719
NC_000913	278255	278260		0.405345
NC_000913	278260	278265		0.477608
NC_000913	278265	278270		0.408423
NC_000913	278270	278275		0.349376
NC_000913	278275	278280		0.198457
NC_000913	278280	278285		0.143298
NC_000913	278285	278290		0.147372
NC_000913	278290	278295		0.136174
NC_000913	278295	278300		0.129056
NC_000913	278300	278305		0.124928
NC_000913	278305	278310		0.207205
NC_000913	278310	278315		0.241994
NC_000913	278315	278320		0.185389
NC_000913	278320	278325		0.261038
NC_000913	278325	278330		0.365911
NC_000913	278330	278335		0.265977
NC_000913	278335	278340		0.231394
NC_000913	278340	278345		0.213006
NC_000913	278345	278350		0.185231
NC_000913	278350	278355		0.069358
NC_000913	278355	278360		0.059290
NC_000913	278360	278365		0.059213
NC_000913	278365	278370		0.055885
NC_000913	278370	278375		0.055362
NC_000913	278375	278380		0.063628
NC_000913	278380	278385		0.086250
NC_000913	278385	278390		0.095173
NC_000913	278390	278395		0.112063
NC_000913	278395	278400		0.164702
NC_000913	278400	278405		0.225662
NC_000913	278405	278410		0.153290
NC_000913	278410	278415		0.167399
NC_000913	278415	278420		0.201694
NC_000913	278420	278425		0.146884
NC_000913	278425	278430		0.055637
NC_000913	278430	278435		0.044663
NC_000913	278435	278440		0.038514
NC_000913	278440	278445		0.031597
NC_000913	278445	278450		0.029092
NC_000913	278450	278455		0.029599
NC_000913	278455	278460		0.025613
NC_000913	278460	278465		0.042216
NC_000913	278465	278470		0.040267
NC_000913	278470	278475		0.050210
NC_000913	278475	278480		0.063317
NC_000913	278480	278485		0.075521
NC_000913	278485	278490		0.089076
NC_000913	278490	278495		0.097198
NC_000913	278495	278500		0.102948
NC_000913	278500	278505		0.271091
NC_000913	278505	278510		0.297277
NC_000913	278510	278515		0.455210
NC_000913	278515	278520		0.493784
NC_000913	278520	278525		0.476490
NC_000913	278525	278530		0.564398
NC_000913	278530	278535		0.289761
NC_000913	278535	278540		0.332368
NC_000913	278540	278545		0.423792
NC_000913	278545	278550		0.380182
NC_000913	278550	278555		0.425336
NC_000913	278555	278560		0.355865
NC_000913	278560	278565		0.335366
NC_000913	278565	278570		0.435055
NC_000913	278570	278575		0.278269
NC_000913	278575	278580		0.222630
NC_000913	278580	278585		0.141160
NC_000913	278585	278590		0.125944
NC_000913	278590	278595		0.118009
NC_000913	278595	278600		0.142721
NC_000913	278600	278605		0.166691
NC_000913	278605	278610		0.242710
NC_000913	278610	278615		0.323337
NC_000913	278615	278620		0.276742
NC_000913	278620	278625		0.247338
NC_000913	278625	278630		0.264751
NC_000913	278630	278635		0.211548
NC_000913	278635	278640		0.195917
NC_000913	278640	278645		0.152252
NC_000913	278645	278650		0.129187
NC_000913	278650	278655		0.135557
NC_000913	278655	278660		0.146818
NC_000913	278660	278665		0.209219
NC_000913	278665	278670		0.206158
NC_000913	278670	278675		0.163827
NC_000913	278675	278680		0.132487
NC_000913	278680	278685		0.140215
NC_000913	278685	278690		0.130333
NC_000913	278690	278695		0.107655
NC_000913	278695	278700		0.111113
NC_000913	278700	278705		0.110699
NC_000913	278705	278710		0.094424
NC_000913	278710	278715		0.099005
NC_000913	278715	278720		0.105765
NC_000913	278720	278725		0.108254
NC_000913	278725	278730		0.149975
NC_000913	278730	278735		0.389680
NC_000913	278735	278740		0.362806
NC_000913	278740	278745		1.295326
NC_000913	278745	278750		0.999625
NC_000913	278750	278755		0.778280
NC_000913	278755	278760		0.533346
NC_000913	278760	278765		0.534615
NC_000913	278765	278770		0.215205
NC_000913	278770	278775		0.200257
NC_000913	278775	278780		0.192192
NC_000913	278780	278785		0.181856
NC_000913	278785	278790		0.132947
NC_000913	278790	278795		0.104894
NC_000913	278795	278800		0.098685
NC_000913	278800	278805		0.087974
NC_000913	278805	278810		0.049673
NC_000913	278810	278815		0.054765
NC_000913	278815	278820		0.041931
NC_000913	278820	278825		0.042118
NC_000913	278825	278830		0.039161
NC_000913	278830	278835		0.043445
NC_000913	278835	278840		0.177466
NC_000913	278840	278845		0.159146
NC_000913	278845	278850		0.189752
NC_000913	278850	278855		0.320753
NC_000913	278855	278860		0.462706
NC_000913	278860	278865		0.548131
NC_000913	278865	278870		0.578068
NC_000913	278870	278875		0.869233
NC_000913	278875	278880		1.014330
NC_000913	278880	278885		0.841103
NC_000913	278885	278890		0.835525
NC_000913	278890	278895		0.599296
NC_000913	278895	278900		0.487406
NC_000913	278900	278905		0.715888
NC_000913	278905	278910		0.645976
NC_000913	278910	278915		0.722647
NC_000913	278915	278920		0.677562
NC_000913	278920	278925		0.534433
NC_000913	278925	278930		0.505395
NC_000913	278930	278935		0.506994
NC_000913	278935	278940		0.477563
NC_000913	278940	278945		0.564825
NC_000913	278945	278950		0.577856
NC_000913	278950	278955		0.651799
NC_000913	278955	278960		0.659112
NC_000913	278960	278965		0.639791
NC_000913	278965	278970		0.504353
NC_000913	278970	278975		0.372967
NC_000913	278975	278980		0.421315
NC_000913	278980	278985		0.419944
NC_000913	278985	278990		0.398359
NC_000913	278990	278995		0.314521
NC_000913	278995	279000		0.357946
NC_000913	279000	279005		0.659220
NC_000913	279005	279010		0.453688
NC_000913	279010	279015		0.400021
NC_000913	279015	279020		0.391487
NC_000913	279020	279025		0.376948
NC_000913	279025	279030		0.409453
NC_000913	279030	279035		0.337465
NC_000913	279035	279040		0.392782
NC_000913	279040	279045		0.441866
NC_000913	279045	279050		0.409035
NC_000913	279050	279055		0.283807
NC_000913	279055	279060		0.251869
NC_000913	279060	279065		0.169261
NC_000913	279065	279070		0.103009
NC_000913	279070	279075		0.092199
NC_000913	279075	279080		0.099056
NC_000913	279080	279085		0.115425
NC_000913	279085	279090		0.203776
NC_000913	279090	279095		0.306708
NC_000913	279095	279100		0.367083
NC_000913	279100	279105		0.226969
NC_000913	279105	279110		0.137493
NC_000913	279110	279115		0.099195
NC_000913	279115	279120		0.055842
NC_000913	279120	279125		0.054062
NC_000913	279125	279130		0.071110
NC_000913	279130	279135		0.087684
NC_000913	279135	279140		0.130763
NC_000913	279140	279145		0.133017
NC_000913	279145	279150		0.220073
NC_000913	279150	279155		0.255477
NC_000913	279155	279160		0.067559
NC_000913	279160	279165		0.046184
NC_000913	279165	279170		0.036751
NC_000913	279170	279175		0.026160
NC_000913	279175	279180		0.019120
NC_000913	279180	279185		0.088228
NC_000913	279185	279190		0.041643
NC_000913	279190	279195		0.071984
NC_000913	279195	279200		1.571733
NC_000913	279200	279205		0.711095
NC_000913	279205	279210		0.864862
NC_000913	279210	279215		0.795605
NC_000913	279215	279220		1.144994
NC_000913	279220	279225		3.248904
NC_000913	279225	279230		3.619803
NC_000913	279230	279235		5.127682
NC_000913	279235	279240		4.164417
NC_000913	279240	279245		4.873730
NC_000913	279245	279250		3.472308
NC_000913	279250	279255		4.036501
NC_000913	279255	279260		3.913783
NC_000913	279260	279265		3.794294
NC_000913	279265	279270		3.800127
NC_000913	279270	279275		3.800128
NC_000913	279275	279280		6.013385
NC_000913	279280	279285		11.255579
NC_000913	279285	279290		11.257547
NC_000913	279290	279295		7.742278
NC_000913	279295	279300		7.378077
NC_000913	279300	279305		1.837925
NC_000913	279305	279310		1.549131
NC_000913	279310	279315		2.132328
NC_000913	279315	279320		1.745342
NC_000913	279320	279325		0.696982
NC_000913	279325	279330		0.696982
NC_000913	279330	279335		0.696982
NC_000913	279335	279340		0.696982
NC_000913	279340	279345		0.696982
NC_000913	279345	279350		0.696982
NC_000913	279350	279355		0.696982
NC_000913	279355	279360		0.696982
NC_000913	279360	279365		0.696982
NC_000913	279365	279370		0.696982
NC_000913	279370	279375		0.696982
NC_000913	279375	279380		0.696982
NC_000913	279380	279385		0.696982
NC_000913	279385	279390		0.696982
NC_000913	279390	279395		0.696981
NC_000913	279395	279400		0.696981
NC_000913	279400	279405		0.696981
NC_000913	279405	279410		0.696981
NC_000913	279410	279415		0.696981
NC_000913	279415	279420		0.696981
NC_000913	279420	279425		0.696981
NC_000913	279425	279430		0.696981
NC_000913	279430	279435		0.696981
NC_000913	279435	279440		0.696981
NC_000913	279440	279445		0.696981
NC_000913	279445	279450		0.696981
NC_000913	279450	279455		0.696981
NC_000913	279455	279460		0.696981
NC_000913	279460	279465		0.696980
NC_000913	279465	279470		0.696980
NC_000913	279470	279475		0.696980
NC_000913	279475	279480		0.696980
NC_000913	279480	279485		0.696980
NC_000913	279485	279490		0.696980
NC_000913	279490	279495		0.696980
NC_000913	279495	279500		0.696980
NC_000913	279500	279505		0.696980
NC_000913	279505	279510		0.696980
NC_000913	279510	279515		0.696980
NC_000913	279515	279520		0.696980
NC_000913	279520	279525		0.696980
NC_000913	279525	279530		0.696979
NC_000913	279530	279535		0.696979
NC_000913	279535	279540		0.696979
NC_000913	279540	279545		0.696979
NC_000913	279545	279550		0.696979
NC_000913	279550	279555		0.696979
NC_000913	279555	279560		0.696979
NC_000913	279560	279565		0.696979
NC_000913	279565	279570		0.696979
NC_000913	279570	279575		0.696979
NC_000913	279575	279580		0.696979
NC_000913	279580	279585		0.696979
NC_000913	279585	279590		0.696979
NC_000913	279590	279595		0.696979
NC_000913	279595	279600		0.696978
NC_000913	279600	279605		0.696978
NC_000913	279605	279610		0.161683
NC_000913	279610	279615		0.161683
NC_000913	279615	279620		0.161682
NC_000913	279620	279625		0.161681
NC_000913	279625	279630		0.161681
NC_000913	279630	279635		0.161680
NC_000913	279635	279640		0.161679
NC_000913	279640	279645		0.161679
NC_000913	279645	279650		0.161678
NC_000913	279650	279655		0.161677
NC_000913	279655	279660		0.161677
NC_000913	279660	279665		0.161676
NC_000913	279665	279670		0.160799
NC_000913	279670	279675		0.160799
NC_000913	279675	279680		0.160798
NC_000913	279680	279685		0.160797
NC_000913	279685	279690		0.312811
NC_000913	279690	279695		0.312810
NC_000913	279695	279700		0.004545
NC_000913	279700	279705		0.004542
NC_000913	279705	279710		0.000515
NC_000913	279710	279715		0.000026
NC_000913	279715	279720		0.000063
NC_000913	279720	279725		0.000063
NC_000913	279725	279730		0.000016
NC_000913	279730	279735		0.000001
NC_000913	279735	279740		0.000000
NC_000913	279740	279745		0.000001
NC_000913	279745	279750		0.000010
NC_000913	279750	279755		0.000005
NC_000913	279755	279760		0.000014
NC_000913	279760	279765		0.000075
NC_000913	279765	279770		0.000053
NC_000913	279770	279775		0.016396
NC_000913	279775	279780		0.010159
NC_000913	279780	279785		0.015897
NC_000913	279785	279790		0.009253
NC_000913	279790	279795		0.026501
NC_000913	279795	279800		0.054165
NC_000913	279800	279805		0.038474
NC_000913	279805	279810		0.047854
NC_000913	279810	279815		0.047325
NC_000913	279815	279820		0.154744
NC_000913	279820	279825		0.229591
NC_000913	279825	279830		0.329309
NC_000913	279830	279835		0.449562
NC_000913	279835	279840		0.509896
NC_000913	279840	279845		0.521496
NC_000913	279845	279850		0.959100
NC_000913	279850	279855		0.992830
NC_000913	279855	279860		1.064936
NC_000913	279860	279865		0.963809
NC_000913	279865	279870		0.703800
NC_000913	279870	279875		0.547406
NC_000913	279875	279880		0.471621
NC_000913	279880	279885		0.389456
NC_000913	279885	279890		0.323524
NC_000913	279890	279895		0.290942
NC_000913	279895	279900		0.276794
NC_000913	279900	279905		0.217163
NC_000913	279905	279910		0.139169
NC_000913	279910	279915		0.113066
NC_000913	279915	279920		0.119163
NC_000913	279920	279925		0.099499
NC_000913	279925	279930		0.096850
NC_000913	279930	279935		0.094380
NC_000913	279935	279940		0.075529
NC_000913	279940	279945		0.047314
NC_000913	279945	279950		0.064954
NC_000913	279950	279955		0.048841
NC_000913	279955	279960		0.062338
NC_000913	279960	279965		0.071895
NC_000913	279965	279970		0.103348
NC_000913	279970	279975		0.104575
NC_000913	279975	279980		0.237678
NC_000913	279980	279985		0.229944
NC_000913	279985	279990		0.327993
NC_000913	279990	279995		0.412182
NC_000913	279995	280000		0.421409
NC_000913	280000	280005		0.051127
NC_000913	280005	280010		0.029858
NC_000913	280010	280015		0.026747
NC_000913	280015	280020		0.024347
NC_000913	280020	280025		0.016959
NC_000913	280025	280030		0.008010
NC_000913	280030	280035		0.008200
NC_000913	280035	280040		0.005300
NC_000913	280040	280045		0.011717
NC_000913	280045	280050		0.013146
NC_000913	280050	280055		0.014907
NC_000913	280055	280060		0.021685
NC_000913	280060	280065		0.023884
NC_000913	280065	280070		0.034283
NC_000913	280070	280075		0.015171
NC_000913	280075	280080		0.015020
NC_000913	280080	280085		0.017199
NC_000913	280085	280090		0.056111
NC_000913	280090	280095		0.074578
NC_000913	280095	280100		0.054297
NC_000913	280100	280105		0.045187
NC_000913	280105	280110		0.032603
NC_000913	280110	280115		0.017681
NC_000913	280115	280120		0.012901
NC_000913	280120	280125		0.013024
NC_000913	280125	280130		0.084818
NC_000913	280130	280135		0.206781
NC_000913	280135	280140		0.209607
NC_000913	280140	280145		0.235963
NC_000913	280145	280150		0.223497
NC_000913	280150	280155		0.256425
NC_000913	280155	280160		0.160902
NC_000913	280160	280165		0.170258
NC_000913	280165	280170		0.099325
NC_000913	280170	280175		0.073845
NC_000913	280175	280180		0.090496
NC_000913	280180	280185		0.111231
NC_000913	280185	280190		0.182889
NC_000913	280190	280195		0.248629
NC_000913	280195	280200		0.454192
NC_000913	280200	280205		0.587178
NC_000913	280205	280210		1.631564
NC_000913	280210	280215		1.465041
NC_000913	280215	280220		1.439634
NC_000913	280220	280225		1.250172
NC_000913	280225	280230		1.160035
NC_000913	280230	280235		1.223411
NC_000913	280235	280240		1.169025
NC_000913	280240	280245		1.400781
NC_000913	280245	280250		1.338599
NC_000913	280250	280255		1.157462
NC_000913	280255	280260		1.156876
NC_000913	280260	280265		0.955680
NC_000913	280265	280270		0.639632
NC_000913	280270	280275		0.390567
NC_000913	280275	280280		0.353888
NC_000913	280280	280285		0.271200
NC_000913	280285	280290		0.235500
NC_000913	280290	280295		0.256936
NC_000913	280295	280300		0.209480
NC_000913	280300	280305		0.124743
NC_000913	280305	280310		0.083171
NC_000913	280310	280315		0.046353
NC_000913	280315	280320		0.032170
NC_000913	280320	280325		0.019829
NC_000913	280325	280330		0.010826
NC_000913	280330	280335		0.006628
NC_000913	280335	280340		0.007115
NC_000913	280340	280345		0.005584
NC_000913	280345	280350		0.007698
NC_000913	280350	280355		0.000680
NC_000913	280355	280360		0.000732
NC_000913	280360	280365		0.000532
NC_000913	280365	280370		0.000475
NC_000913	280370	280375		0.000565
NC_000913	280375	280380		0.000918
NC_000913	280380	280385		0.000893
NC_000913	280385	280390		0.001150
NC_000913	280390	280395		0.001269
NC_000913	280395	280400		0.002232
NC_000913	280400	280405		0.005038
NC_000913	280405	280410		0.018730
NC_000913	280410	280415		0.011374
NC_000913	280415	280420		0.015184
NC_000913	280420	280425		0.055418
NC_000913	280425	280430		0.037829
NC_000913	280430	280435		0.044089
NC_000913	280435	280440		0.421614
NC_000913	280440	280445		1.091788
NC_000913	280445	280450		1.215742
NC_000913	280450	280455		1.070965
NC_000913	280455	280460		0.971852
NC_000913	280460	280465		1.026108
NC_000913	280465	280470		0.582390
NC_000913	280470	280475		0.629387
NC_000913	280475	280480		0.796107
NC_000913	280480	280485		0.719246
NC_000913	280485	280490		0.874422
NC_000913	280490	280495		0.693850
NC_000913	280495	280500		0.634728
NC_000913	280500	280505		0.817227
NC_000913	280505	280510		0.753469
NC_000913	280510	280515		0.784547
NC_000913	280515	280520		0.769788
NC_000913	280520	280525		0.806714
NC_000913	280525	280530		0.532025
NC_000913	280530	280535		0.597335
NC_000913	280535	280540		0.601897
NC_000913	280540	280545		0.574323
NC_000913	280545	280550		0.509353
NC_000913	280550	280555		0.487524
NC_000913	280555	280560		0.589527
NC_000913	280560	280565		0.559772
NC_000913	280565	280570		0.424972
NC_000913	280570	280575		0.379247
NC_000913	280575	280580		0.390924
NC_000913	280580	280585		0.389666
NC_000913	280585	280590		0.265704
NC_000913	280590	280595		0.345159
NC_000913	280595	280600		0.308791
NC_000913	280600	280605		0.382265
NC_000913	280605	280610		0.305593
NC_000913	280610	280615		0.207961
NC_000913	280615	280620		0.160978
NC_000913	280620	280625		0.231833
NC_000913	280625	280630		0.197161
NC_000913	280630	280635		0.209171
NC_000913	280635	280640		0.212515
NC_000913	280640	280645		0.255352
NC_000913	280645	280650		0.232881
NC_000913	280650	280655		0.268415
NC_000913	280655	280660		0.272930
NC_000913	280660	280665		0.211115
NC_000913	280665	280670		0.176263
NC_000913	280670	280675		0.162028
NC_000913	280675	280680		0.163563
NC_000913	280680	280685		0.171508
NC_000913	280685	280690		0.188544
NC_000913	280690	280695		0.327984
NC_000913	280695	280700		0.431365
NC_000913	280700	280705		0.306050
NC_000913	280705	280710		0.385608
NC_000913	280710	280715		0.372930
NC_000913	280715	280720		0.363675
NC_000913	280720	280725		0.470937
NC_000913	280725	280730		0.530651
NC_000913	280730	280735		0.536667
NC_000913	280735	280740		0.367803
NC_000913	280740	280745		0.423951
NC_000913	280745	280750		0.661001
NC_000913	280750	280755		0.700364
NC_000913	280755	280760		0.465976
NC_000913	280760	280765		0.472468
NC_000913	280765	280770		0.524118
NC_000913	280770	280775		0.329651
NC_000913	280775	280780		0.257053
NC_000913	280780	280785		0.217740
NC_000913	280785	280790		0.200220
NC_000913	280790	280795		0.224983
NC_000913	280795	280800		0.227428
NC_000913	280800	280805		0.243285
NC_000913	280805	280810		0.253463
NC_000913	280810	280815		0.312346
NC_000913	280815	280820		0.379971
NC_000913	280820	280825		0.414092
NC_000913	280825	280830		0.438277
NC_000913	280830	280835		0.733998
NC_000913	280835	280840		0.484777
NC_000913	280840	280845		0.544823
NC_000913	280845	280850		0.424666
NC_000913	280850	280855		0.264352
NC_000913	280855	280860		0.079991
NC_000913	280860	280865		0.067618
NC_000913	280865	280870		0.043581
NC_000913	280870	280875		0.018797
NC_000913	280875	280880		0.018050
NC_000913	280880	280885		0.014729
NC_000913	280885	280890		0.011393
NC_000913	280890	280895		0.013228
NC_000913	280895	280900		0.017802
NC_000913	280900	280905		0.013647
NC_000913	280905	280910		0.013498
NC_000913	280910	280915		0.012682
NC_000913	280915	280920		0.016540
NC_000913	280920	280925		0.022495
NC_000913	280925	280930		0.056175
NC_000913	280930	280935		0.127539
NC_000913	280935	280940		0.173635
NC_000913	280940	280945		0.208924
NC_000913	280945	280950		0.224779
NC_000913	280950	280955		0.232381
NC_000913	280955	280960		0.333257
NC_000913	280960	280965		0.379037
NC_000913	280965	280970		0.386779
NC_000913	280970	280975		0.361066
NC_000913	280975	280980		0.377398
NC_000913	280980	280985		0.360359
NC_000913	280985	280990		0.540478
NC_000913	280990	280995		0.593681
NC_000913	280995	281000		0.622997
NC_000913	281000	281005		0.523517
NC_000913	281005	281010		0.661525
NC_000913	281010	281015		0.713013
NC_000913	281015	281020		0.676783
NC_000913	281020	281025		0.756408
NC_000913	281025	281030		0.853578
NC_000913	281030	281035		0.626341
NC_000913	281035	281040		0.653291
NC_000913	281040	281045		0.270382
NC_000913	281045	281050		0.343826
NC_000913	281050	281055		0.349846
NC_000913	281055	281060		0.324572
NC_000913	281060	281065		0.258626
NC_000913	281065	281070		0.288654
NC_000913	281070	281075		0.313901
NC_000913	281075	281080		0.318756
NC_000913	281080	281085		0.320706
NC_000913	281085	281090		0.664730
NC_000913	281090	281095		0.505173
NC_000913	281095	281100		0.482620
NC_000913	281100	281105		0.494093
NC_000913	281105	281110		0.387366
NC_000913	281110	281115		0.493293
NC_000913	281115	281120		0.159972
NC_000913	281120	281125		0.157667
NC_000913	281125	281130		0.173169
NC_000913	281130	281135		0.172799
NC_000913	281135	281140		0.222820
NC_000913	281140	281145		0.572886
NC_000913	281145	281150		0.219208
NC_000913	281150	281155		0.175837
NC_000913	281155	281160		0.133257
NC_000913	281160	281165		0.098237
NC_000913	281165	281170		0.073879
NC_000913	281170	281175		0.079289
NC_000913	281175	281180		0.113115
NC_000913	281180	281185		0.115441
NC_000913	281185	281190		0.197925
NC_000913	281190	281195		0.205957
NC_000913	281195	281200		0.255886
NC_000913	281200	281205		0.214748
NC_000913	281205	281210		0.211010
NC_000913	281210	281215		0.159336
NC_000913	281215	281220		0.149422
NC_000913	281220	281225		0.110838
NC_000913	281225	281230		0.084154
NC_000913	281230	281235		0.074307
NC_000913	281235	281240		0.069228
NC_000913	281240	281245		0.067805
NC_000913	281245	281250		0.112622
NC_000913	281250	281255		0.169800
NC_000913	281255	281260		0.223577
NC_000913	281260	281265		0.265653
NC_000913	281265	281270		0.511436
NC_000913	281270	281275		0.300290
NC_000913	281275	281280		0.283964
NC_000913	281280	281285		0.290815
NC_000913	281285	281290		0.280075
NC_000913	281290	281295		0.256183
NC_000913	281295	281300		0.239418
NC_000913	281300	281305		0.214656
NC_000913	281305	281310		0.243272
NC_000913	281310	281315		0.172430
NC_000913	281315	281320		0.219478
NC_000913	281320	281325		0.221285
NC_000913	281325	281330		0.282404
NC_000913	281330	281335		0.227455
NC_000913	281335	281340		0.248917
NC_000913	281340	281345		0.306665
NC_000913	281345	281350		0.266465
NC_000913	281350	281355		0.375357
NC_000913	281355	281360		0.442558
NC_000913	281360	281365		0.634474
NC_000913	281365	281370		0.560907
NC_000913	281370	281375		0.460671
NC_000913	281375	281380		0.263015
NC_000913	281380	281385		0.301461
NC_000913	281385	281390		0.236747
NC_000913	281390	281395		0.225876
NC_000913	281395	281400		0.176967
NC_000913	281400	281405		0.225916
NC_000913	281405	281410		0.204070
NC_000913	281410	281415		0.224374
NC_000913	281415	281420		0.257988
NC_000913	281420	281425		0.268847
NC_000913	281425	281430		0.300192
NC_000913	281430	281435		0.331320
NC_000913	281435	281440		0.369562
NC_000913	281440	281445		0.717951
NC_000913	281445	281450		0.378894
NC_000913	281450	281455		0.283092
NC_000913	281455	281460		0.277010
NC_000913	281460	281465		0.282121
NC_000913	281465	281470		0.185893
NC_000913	281470	281475		0.136677
NC_000913	281475	281480		0.153609
NC_000913	281480	281485		0.163820
NC_000913	281485	281490		0.162880
NC_000913	281490	281495		0.126654
NC_000913	281495	281500		0.145038
NC_000913	281500	281505		0.074289
NC_000913	281505	281510		0.054193
NC_000913	281510	281515		0.067938
NC_000913	281515	281520		0.072458
NC_000913	281520	281525		0.084331
NC_000913	281525	281530		0.063305
NC_000913	281530	281535		0.042387
NC_000913	281535	281540		0.029805
NC_000913	281540	281545		0.026622
NC_000913	281545	281550		0.022564
NC_000913	281550	281555		0.010150
NC_000913	281555	281560		0.011358
NC_000913	281560	281565		0.017637
NC_000913	281565	281570		0.016840
NC_000913	281570	281575		0.073021
NC_000913	281575	281580		0.168877
NC_000913	281580	281585		0.118613
NC_000913	281585	281590		0.123187
NC_000913	281590	281595		0.128003
NC_000913	281595	281600		0.114701
NC_000913	281600	281605		0.121012
NC_000913	281605	281610		0.139098
NC_000913	281610	281615		0.093795
NC_000913	281615	281620		0.089009
NC_000913	281620	281625		0.107834
NC_000913	281625	281630		0.118598
NC_000913	281630	281635		0.131868
NC_000913	281635	281640		0.175474
NC_000913	281640	281645		0.367226
NC_000913	281645	281650		0.166843
NC_000913	281650	281655		0.167834
NC_000913	281655	281660		0.129576
NC_000913	281660	281665		0.119697
NC_000913	281665	281670		0.099281
NC_000913	281670	281675		0.086412
NC_000913	281675	281680		0.086997
NC_000913	281680	281685		0.100249
NC_000913	281685	281690		0.115105
NC_000913	281690	281695		0.130755
NC_000913	281695	281700		0.371845
NC_000913	281700	281705		0.453442
NC_000913	281705	281710		0.388941
NC_000913	281710	281715		0.381865
NC_000913	281715	281720		0.396721
NC_000913	281720	281725		0.274326
NC_000913	281725	281730		0.273876
NC_000913	281730	281735		0.120878
NC_000913	281735	281740		0.078655
NC_000913	281740	281745		0.076487
NC_000913	281745	281750		0.067791
NC_000913	281750	281755		0.068347
NC_000913	281755	281760		0.117048
NC_000913	281760	281765		0.173307
NC_000913	281765	281770		0.320793
NC_000913	281770	281775		0.334013
NC_000913	281775	281780		0.378071
NC_000913	281780	281785		0.385476
NC_000913	281785	281790		0.278956
NC_000913	281790	281795		0.254804
NC_000913	281795	281800		0.151489
NC_000913	281800	281805		0.183623
NC_000913	281805	281810		0.287192
NC_000913	281810	281815		0.278821
NC_000913	281815	281820		0.216009
NC_000913	281820	281825		0.285196
NC_000913	281825	281830		0.196345
NC_000913	281830	281835		0.194798
NC_000913	281835	281840		0.166794
NC_000913	281840	281845		0.149114
NC_000913	281845	281850		0.187432
NC_000913	281850	281855		0.293027
NC_000913	281855	281860		0.277845
NC_000913	281860	281865		0.279520
NC_000913	281865	281870		0.222095
NC_000913	281870	281875		0.263440
NC_000913	281875	281880		0.323206
NC_000913	281880	281885		0.257597
NC_000913	281885	281890		0.274790
NC_000913	281890	281895		0.230477
NC_000913	281895	281900		0.212278
NC_000913	281900	281905		0.212471
NC_000913	281905	281910		0.217845
NC_000913	281910	281915		0.216496
NC_000913	281915	281920		0.218985
NC_000913	281920	281925		0.227809
NC_000913	281925	281930		0.277088
NC_000913	281930	281935		0.256044
NC_000913	281935	281940		0.305618
NC_000913	281940	281945		0.460897
NC_000913	281945	281950		0.553560
NC_000913	281950	281955		0.497421
NC_000913	281955	281960		0.317352
NC_000913	281960	281965		0.320244
NC_000913	281965	281970		0.321434
NC_000913	281970	281975		0.355003
NC_000913	281975	281980		0.293249
NC_000913	281980	281985		0.385253
NC_000913	281985	281990		0.861370
NC_000913	281990	281995		0.981116
NC_000913	281995	282000		1.058222
NC_000913	282000	282005		0.957814
NC_000913	282005	282010		0.914788
NC_000913	282010	282015		0.940948
NC_000913	282015	282020		0.720518
NC_000913	282020	282025		0.582875
NC_000913	282025	282030		0.517450
NC_000913	282030	282035		0.444825
NC_000913	282035	282040		0.546139
NC_000913	282040	282045		0.405412
NC_000913	282045	282050		0.474232
NC_000913	282050	282055		0.465825
NC_000913	282055	282060		0.510415
NC_000913	282060	282065		0.416614
NC_000913	282065	282070		0.394020
NC_000913	282070	282075		0.271570
NC_000913	282075	282080		0.187718
NC_000913	282080	282085		0.190377
NC_000913	282085	282090		0.148224
NC_000913	282090	282095		0.186286
NC_000913	282095	282100		0.318768
NC_000913	282100	282105		0.375437
NC_000913	282105	282110		0.300661
NC_000913	282110	282115		0.245179
NC_000913	282115	282120		0.186179
NC_000913	282120	282125		0.248132
NC_000913	282125	282130		0.246908
NC_000913	282130	282135		0.260508
NC_000913	282135	282140		0.251697
NC_000913	282140	282145		0.604328
NC_000913	282145	282150		0.219287
NC_000913	282150	282155		0.183428
NC_000913	282155	282160		0.219304
NC_000913	282160	282165		0.197922
NC_000913	282165	282170		0.152071
NC_000913	282170	282175		0.174146
NC_000913	282175	282180		0.200296
NC_000913	282180	282185		0.245342
NC_000913	282185	282190		0.436156
NC_000913	282190	282195		0.504324
NC_000913	282195	282200		0.665828
NC_000913	282200	282205		0.730170
NC_000913	282205	282210		0.818368
NC_000913	282210	282215		0.975918
NC_000913	282215	282220		1.780992
NC_000913	282220	282225		2.663717
NC_000913	282225	282230		2.857947
NC_000913	282230	282235		2.264473
NC_000913	282235	282240		2.537030
NC_000913	282240	282245		2.639577
NC_000913	282245	282250		2.695799
NC_000913	282250	282255		1.676183
NC_000913	282255	282260		0.630860
NC_000913	282260	282265		0.456882
NC_000913	282265	282270		0.022558
NC_000913	282270	282275		0.015965
NC_000913	282275	282280		0.009266
NC_000913	282280	282285		0.004320
NC_000913	282285	282290		0.004261
NC_000913	282290	282295		0.005627
NC_000913	282295	282300		0.023989
NC_000913	282300	282305		0.033795
NC_000913	282305	282310		0.226518
NC_000913	282310	282315		0.286712
NC_000913	282315	282320		0.225350
NC_000913	282320	282325		0.150356
NC_000913	282325	282330		0.126944
NC_000913	282330	282335		0.163476
NC_000913	282335	282340		0.126395
NC_000913	282340	282345		0.108825
NC_000913	282345	282350		0.108110
NC_000913	282350	282355		0.114520
NC_000913	282355	282360		0.006760
NC_000913	282360	282365		0.006849
NC_000913	282365	282370		0.007218
NC_000913	282370	282375		0.007802
NC_000913	282375	282380		0.013734
NC_000913	282380	282385		0.130502
NC_000913	282385	282390		0.431666
NC_000913	282390	282395		0.276879
NC_000913	282395	282400		0.258013
NC_000913	282400	282405		0.175264
NC_000913	282405	282410		0.152672
NC_000913	282410	282415		0.154338
NC_000913	282415	282420		0.160033
NC_000913	282420	282425		0.185760
NC_000913	282425	282430		0.193180
NC_000913	282430	282435		0.182855
NC_000913	282435	282440		0.142385
NC_000913	282440	282445		0.109762
NC_000913	282445	282450		0.092809
NC_000913	282450	282455		0.093575
NC_000913	282455	282460		0.109653
NC_000913	282460	282465		0.136192
NC_000913	282465	282470		0.164783
NC_000913	282470	282475		0.207754
NC_000913	282475	282480		0.255546
NC_000913	282480	282485		0.317727
NC_000913	282485	282490		0.325653
NC_000913	282490	282495		0.341860
NC_000913	282495	282500		0.402960
NC_000913	282500	282505		0.371892
NC_000913	282505	282510		0.318843
NC_000913	282510	282515		0.347557
NC_000913	282515	282520		0.274562
NC_000913	282520	282525		0.116981
NC_000913	282525	282530		0.108858
NC_000913	282530	282535		0.110110
NC_000913	282535	282540		0.118493
NC_000913	282540	282545		0.168164
NC_000913	282545	282550		0.190513
NC_000913	282550	282555		0.164347
NC_000913	282555	282560		0.185225
NC_000913	282560	282565		0.120647
NC_000913	282565	282570		0.099478
NC_000913	282570	282575		0.070228
NC_000913	282575	282580		0.048347
NC_000913	282580	282585		0.063018
NC_000913	282585	282590		0.057069
NC_000913	282590	282595		0.101181
NC_000913	282595	282600		0.119384
NC_000913	282600	282605		0.456010
NC_000913	282605	282610		0.242778
NC_000913	282610	282615		0.241502
NC_000913	282615	282620		0.243389
NC_000913	282620	282625		0.284993
NC_000913	282625	282630		0.204245
NC_000913	282630	282635		0.135400
NC_000913	282635	282640		0.143733
NC_000913	282640	282645		0.108982
NC_000913	282645	282650		0.148398
NC_000913	282650	282655		0.146257
NC_000913	282655	282660		0.098760
NC_000913	282660	282665		0.069869
NC_000913	282665	282670		0.085156
NC_000913	282670	282675		0.096534
NC_000913	282675	282680		0.138647
NC_000913	282680	282685		0.210662
NC_000913	282685	282690		0.294601
NC_000913	282690	282695		0.472664
NC_000913	282695	282700		0.500789
NC_000913	282700	282705		0.391530
NC_000913	282705	282710		0.410607
NC_000913	282710	282715		0.369578
NC_000913	282715	282720		0.377824
NC_000913	282720	282725		0.379025
NC_000913	282725	282730		0.435818
NC_000913	282730	282735		0.375116
NC_000913	282735	282740		0.501060
NC_000913	282740	282745		0.384986
NC_000913	282745	282750		0.350790
NC_000913	282750	282755		0.448608
NC_000913	282755	282760		0.448300
NC_000913	282760	282765		0.305123
NC_000913	282765	282770		0.238567
NC_000913	282770	282775		0.576479
NC_000913	282775	282780		0.797517
NC_000913	282780	282785		0.372560
NC_000913	282785	282790		0.267081
NC_000913	282790	282795		0.083707
NC_000913	282795	282800		0.067209
NC_000913	282800	282805		0.073527
NC_000913	282805	282810		0.074490
NC_000913	282810	282815		0.082874
NC_000913	282815	282820		0.290728
NC_000913	282820	282825		0.456291
NC_000913	282825	282830		0.348827
NC_000913	282830	282835		0.184495
NC_000913	282835	282840		0.117799
NC_000913	282840	282845		0.074210
NC_000913	282845	282850		0.062255
NC_000913	282850	282855		0.067380
NC_000913	282855	282860		0.073877
NC_000913	282860	282865		0.092533
NC_000913	282865	282870		0.118772
NC_000913	282870	282875		0.246857
NC_000913	282875	282880		0.236972
NC_000913	282880	282885		0.176400
NC_000913	282885	282890		0.022933
NC_000913	282890	282895		0.015687
NC_000913	282895	282900		0.018361
NC_000913	282900	282905		0.017847
NC_000913	282905	282910		0.019581
NC_000913	282910	282915		0.191440
NC_000913	282915	282920		0.098340
NC_000913	282920	282925		0.085444
NC_000913	282925	282930		0.065230
NC_000913	282930	282935		0.085290
NC_000913	282935	282940		0.104317
NC_000913	282940	282945		0.120913
NC_000913	282945	282950		0.225589
NC_000913	282950	282955		0.320151
NC_000913	282955	282960		0.311756
NC_000913	282960	282965		0.104438
NC_000913	282965	282970		0.088556
NC_000913	282970	282975		0.082737
NC_000913	282975	282980		0.075051
NC_000913	282980	282985		0.071907
NC_000913	282985	282990		0.117673
NC_000913	282990	282995		0.136402
NC_000913	282995	283000		0.186338
NC_000913	283000	283005		0.804243
NC_000913	283005	283010		1.616813
NC_000913	283010	283015		1.838182
NC_000913	283015	283020		2.054386
NC_000913	283020	283025		2.539341
NC_000913	283025	283030		2.969120
NC_000913	283030	283035		3.614078
NC_000913	283035	283040		3.130359
NC_000913	283040	283045		3.482837
NC_000913	283045	283050		3.132234
NC_000913	283050	283055		3.201681
NC_000913	283055	283060		2.391067
NC_000913	283060	283065		1.539376
NC_000913	283065	283070		0.446462
NC_000913	283070	283075		0.266077
NC_000913	283075	283080		0.201945
NC_000913	283080	283085		0.175931
NC_000913	283085	283090		0.117463
NC_000913	283090	283095		0.101619
NC_000913	283095	283100		0.201951
NC_000913	283100	283105		0.270366
NC_000913	283105	283110		0.344175
NC_000913	283110	283115		0.359786
NC_000913	283115	283120		0.315423
NC_000913	283120	283125		0.351946
NC_000913	283125	283130		0.401704
NC_000913	283130	283135		0.497814
NC_000913	283135	283140		0.470885
NC_000913	283140	283145		0.399415
NC_000913	283145	283150		0.357360
NC_000913	283150	283155		0.326881
NC_000913	283155	283160		0.222531
NC_000913	283160	283165		0.161244
NC_000913	283165	283170		0.120539
NC_000913	283170	283175		0.110254
NC_000913	283175	283180		0.108646
NC_000913	283180	283185		0.135060
NC_000913	283185	283190		0.207446
NC_000913	283190	283195		0.209951
NC_000913	283195	283200		0.325743
NC_000913	283200	283205		0.184026
NC_000913	283205	283210		0.123959
NC_000913	283210	283215		0.048098
NC_000913	283215	283220		0.040051
NC_000913	283220	283225		0.042939
NC_000913	283225	283230		0.046004
NC_000913	283230	283235		0.042214
NC_000913	283235	283240		0.037332
NC_000913	283240	283245		0.046193
NC_000913	283245	283250		0.191242
NC_000913	283250	283255		0.317540
NC_000913	283255	283260		0.177734
NC_000913	283260	283265		0.167693
NC_000913	283265	283270		0.145188
NC_000913	283270	283275		0.130932
NC_000913	283275	283280		0.129187
NC_000913	283280	283285		0.161143
NC_000913	283285	283290		0.194758
NC_000913	283290	283295		0.262276
NC_000913	283295	283300		0.251400
NC_000913	283300	283305		0.258761
NC_000913	283305	283310		0.439419
NC_000913	283310	283315		0.546834
NC_000913	283315	283320		0.393741
NC_000913	283320	283325		0.375306
NC_000913	283325	283330		0.359174
NC_000913	283330	283335		0.373203
NC_000913	283335	283340		0.305926
NC_000913	283340	283345		0.224878
NC_000913	283345	283350		0.200236
NC_000913	283350	283355		0.171247
NC_000913	283355	283360		0.141108
NC_000913	283360	283365		0.149060
NC_000913	283365	283370		0.154493
NC_000913	283370	283375		0.200866
NC_000913	283375	283380		0.183186
NC_000913	283380	283385		0.274704
NC_000913	283385	283390		0.275812
NC_000913	283390	283395		0.276097
NC_000913	283395	283400		0.237627
NC_000913	283400	283405		0.178436
NC_000913	283405	283410		0.084578
NC_000913	283410	283415		0.083402
NC_000913	283415	283420		0.085847
NC_000913	283420	283425		0.044914
NC_000913	283425	283430		0.043045
NC_000913	283430	283435		0.055408
NC_000913	283435	283440		0.090960
NC_000913	283440	283445		0.131321
NC_000913	283445	283450		0.099917
NC_000913	283450	283455		0.148359
NC_000913	283455	283460		0.191898
NC_000913	283460	283465		0.183615
NC_000913	283465	283470		0.217235
NC_000913	283470	283475		0.331529
NC_000913	283475	283480		0.400274
NC_000913	283480	283485		0.230030
NC_000913	283485	283490		0.143219
NC_000913	283490	283495		0.099377
NC_000913	283495	283500		0.092776
NC_000913	283500	283505		0.081631
NC_000913	283505	283510		0.111864
NC_000913	283510	283515		0.134158
NC_000913	283515	283520		0.164982
NC_000913	283520	283525		0.176983
NC_000913	283525	283530		0.220580
NC_000913	283530	283535		0.182304
NC_000913	283535	283540		0.154676
NC_000913	283540	283545		0.178751
NC_000913	283545	283550		0.201368
NC_000913	283550	283555		0.158415
NC_000913	283555	283560		0.076363
NC_000913	283560	283565		0.062316
NC_000913	283565	283570		0.048216
NC_000913	283570	283575		0.060245
NC_000913	283575	283580		0.060160
NC_000913	283580	283585		0.080818
NC_000913	283585	283590		0.151467
NC_000913	283590	283595		0.165267
NC_000913	283595	283600		0.128738
NC_000913	283600	283605		0.125780
NC_000913	283605	283610		0.105009
NC_000913	283610	283615		0.113293
NC_000913	283615	283620		0.107018
NC_000913	283620	283625		0.258820
NC_000913	283625	283630		0.269234
NC_000913	283630	283635		0.271088
NC_000913	283635	283640		0.258477
NC_000913	283640	283645		0.278440
NC_000913	283645	283650		0.214062
NC_000913	283650	283655		0.204042
NC_000913	283655	283660		0.226414
NC_000913	283660	283665		0.238755
NC_000913	283665	283670		0.242689
NC_000913	283670	283675		0.462129
NC_000913	283675	283680		0.415804
NC_000913	283680	283685		0.464358
NC_000913	283685	283690		0.431998
NC_000913	283690	283695		0.272599
NC_000913	283695	283700		0.238515
NC_000913	283700	283705		0.251449
NC_000913	283705	283710		0.250450
NC_000913	283710	283715		0.171037
NC_000913	283715	283720		0.206550
NC_000913	283720	283725		0.181993
NC_000913	283725	283730		0.193303
NC_000913	283730	283735		0.215053
NC_000913	283735	283740		0.248876
NC_000913	283740	283745		0.220722
NC_000913	283745	283750		0.360619
NC_000913	283750	283755		0.324222
NC_000913	283755	283760		0.282457
NC_000913	283760	283765		0.258307
NC_000913	283765	283770		0.206329
NC_000913	283770	283775		0.206648
NC_000913	283775	283780		0.261200
NC_000913	283780	283785		0.299807
NC_000913	283785	283790		0.267959
NC_000913	283790	283795		0.146324
NC_000913	283795	283800		0.174956
NC_000913	283800	283805		0.161904
NC_000913	283805	283810		0.140151
NC_000913	283810	283815		0.129052
NC_000913	283815	283820		0.072733
NC_000913	283820	283825		0.075532
NC_000913	283825	283830		0.116127
NC_000913	283830	283835		0.113805
NC_000913	283835	283840		0.082251
NC_000913	283840	283845		0.060966
NC_000913	283845	283850		0.058121
NC_000913	283850	283855		0.073427
NC_000913	283855	283860		0.054386
NC_000913	283860	283865		0.067849
NC_000913	283865	283870		0.088790
NC_000913	283870	283875		0.121805
NC_000913	283875	283880		0.072378
NC_000913	283880	283885		0.073224
NC_000913	283885	283890		0.091500
NC_000913	283890	283895		0.087773
NC_000913	283895	283900		0.087751
NC_000913	283900	283905		0.079274
NC_000913	283905	283910		0.045397
NC_000913	283910	283915		0.038840
NC_000913	283915	283920		0.034758
NC_000913	283920	283925		0.030895
NC_000913	283925	283930		0.032971
NC_000913	283930	283935		0.030949
NC_000913	283935	283940		0.038300
NC_000913	283940	283945		0.028667
NC_000913	283945	283950		0.037743
NC_000913	283950	283955		0.028243
NC_000913	283955	283960		0.042192
NC_000913	283960	283965		0.048820
NC_000913	283965	283970		0.048176
NC_000913	283970	283975		0.047986
NC_000913	283975	283980		0.062366
NC_000913	283980	283985		0.044915
NC_000913	283985	283990		0.091395
NC_000913	283990	283995		0.073542
NC_000913	283995	284000		0.086550
NC_000913	284000	284005		0.098010
NC_000913	284005	284010		0.087716
NC_000913	284010	284015		0.067103
NC_000913	284015	284020		0.041167
NC_000913	284020	284025		0.035316
NC_000913	284025	284030		0.035277
NC_000913	284030	284035		0.038054
NC_000913	284035	284040		0.066514
NC_000913	284040	284045		0.094126
NC_000913	284045	284050		0.076242
NC_000913	284050	284055		0.063360
NC_000913	284055	284060		0.129911
NC_000913	284060	284065		0.215074
NC_000913	284065	284070		0.468228
NC_000913	284070	284075		0.754075
NC_000913	284075	284080		0.566909
NC_000913	284080	284085		0.972787
NC_000913	284085	284090		0.655964
NC_000913	284090	284095		0.116566
NC_000913	284095	284100		0.100445
NC_000913	284100	284105		0.072158
NC_000913	284105	284110		0.065630
NC_000913	284110	284115		0.043994
NC_000913	284115	284120		0.039967
NC_000913	284120	284125		0.043512
NC_000913	284125	284130		0.051978
NC_000913	284130	284135		0.167424
NC_000913	284135	284140		0.378324
NC_000913	284140	284145		0.381806
NC_000913	284145	284150		0.701633
NC_000913	284150	284155		0.352419
NC_000913	284155	284160		0.415204
NC_000913	284160	284165		0.283407
NC_000913	284165	284170		0.266081
NC_000913	284170	284175		0.264804
NC_000913	284175	284180		0.291869
NC_000913	284180	284185		0.438588
NC_000913	284185	284190		0.543838
NC_000913	284190	284195		0.508065
NC_000913	284195	284200		0.521935
NC_000913	284200	284205		0.563117
NC_000913	284205	284210		0.602783
NC_000913	284210	284215		0.358398
NC_000913	284215	284220		0.291876
NC_000913	284220	284225		0.153610
NC_000913	284225	284230		0.134711
NC_000913	284230	284235		0.084739
NC_000913	284235	284240		0.071926
NC_000913	284240	284245		0.069294
NC_000913	284245	284250		0.052215
NC_000913	284250	284255		0.046792
NC_000913	284255	284260		0.048588
NC_000913	284260	284265		0.061967
NC_000913	284265	284270		0.026733
NC_000913	284270	284275		0.025154
NC_000913	284275	284280		0.024773
NC_000913	284280	284285		0.023312
NC_000913	284285	284290		0.024537
NC_000913	284290	284295		0.046717
NC_000913	284295	284300		0.082966
NC_000913	284300	284305		0.108378
NC_000913	284305	284310		0.213540
NC_000913	284310	284315		0.181024
NC_000913	284315	284320		0.120065
NC_000913	284320	284325		0.082907
NC_000913	284325	284330		0.098565
NC_000913	284330	284335		0.127851
NC_000913	284335	284340		0.214666
NC_000913	284340	284345		0.233048
NC_000913	284345	284350		0.229803
NC_000913	284350	284355		0.184622
NC_000913	284355	284360		0.156398
NC_000913	284360	284365		0.161662
NC_000913	284365	284370		0.139955
NC_000913	284370	284375		0.141568
NC_000913	284375	284380		0.145281
NC_000913	284380	284385		0.138905
NC_000913	284385	284390		0.109722
NC_000913	284390	284395		0.070465
NC_000913	284395	284400		0.084109
NC_000913	284400	284405		0.070265
NC_000913	284405	284410		0.061286
NC_000913	284410	284415		0.063776
NC_000913	284415	284420		0.063978
NC_000913	284420	284425		0.078121
NC_000913	284425	284430		0.116012
NC_000913	284430	284435		0.104146
NC_000913	284435	284440		0.130513
NC_000913	284440	284445		0.123649
NC_000913	284445	284450		0.182935
NC_000913	284450	284455		0.226041
NC_000913	284455	284460		0.292688
NC_000913	284460	284465		0.435204
NC_000913	284465	284470		0.438187
NC_000913	284470	284475		0.322775
NC_000913	284475	284480		0.312669
NC_000913	284480	284485		0.227428
NC_000913	284485	284490		0.171195
NC_000913	284490	284495		0.092415
NC_000913	284495	284500		0.092349
NC_000913	284500	284505		0.111382
NC_000913	284505	284510		0.067199
NC_000913	284510	284515		0.057479
NC_000913	284515	284520		0.110665
NC_000913	284520	284525		0.102496
NC_000913	284525	284530		0.094864
NC_000913	284530	284535		0.107331
NC_000913	284535	284540		0.123255
NC_000913	284540	284545		0.170775
NC_000913	284545	284550		0.202195
NC_000913	284550	284555		0.132107
NC_000913	284555	284560		0.106970
NC_000913	284560	284565		0.096717
NC_000913	284565	284570		0.089225
NC_000913	284570	284575		0.069145
NC_000913	284575	284580		0.075184
NC_000913	284580	284585		0.090484
NC_000913	284585	284590		0.085267
NC_000913	284590	284595		0.093713
NC_000913	284595	284600		0.145068
NC_000913	284600	284605		0.133299
NC_000913	284605	284610		0.061071
NC_000913	284610	284615		0.035950
NC_000913	284615	284620		0.038160
NC_000913	284620	284625		0.031570
NC_000913	284625	284630		0.043064
NC_000913	284630	284635		0.069963
NC_000913	284635	284640		0.085710
NC_000913	284640	284645		0.080120
NC_000913	284645	284650		0.131906
NC_000913	284650	284655		0.138379
NC_000913	284655	284660		0.220780
NC_000913	284660	284665		0.244369
NC_000913	284665	284670		0.377601
NC_000913	284670	284675		0.340323
NC_000913	284675	284680		0.474021
NC_000913	284680	284685		0.533845
NC_000913	284685	284690		0.848033
NC_000913	284690	284695		0.274872
NC_000913	284695	284700		0.214008
NC_000913	284700	284705		0.031721
NC_000913	284705	284710		0.027595
NC_000913	284710	284715		0.033902
NC_000913	284715	284720		0.040555
NC_000913	284720	284725		0.047233
NC_000913	284725	284730		0.106686
NC_000913	284730	284735		0.110567
NC_000913	284735	284740		0.116222
NC_000913	284740	284745		0.113605
NC_000913	284745	284750		0.150238
NC_000913	284750	284755		0.140962
NC_000913	284755	284760		0.179354
NC_000913	284760	284765		0.216917
NC_000913	284765	284770		0.328479
NC_000913	284770	284775		0.329690
NC_000913	284775	284780		0.395143
NC_000913	284780	284785		0.228525
NC_000913	284785	284790		0.221196
NC_000913	284790	284795		0.174588
NC_000913	284795	284800		0.104538
NC_000913	284800	284805		0.084180
NC_000913	284805	284810		0.087799
NC_000913	284810	284815		0.124701
NC_000913	284815	284820		0.137436
NC_000913	284820	284825		0.145699
NC_000913	284825	284830		0.128468
NC_000913	284830	284835		0.161113
NC_000913	284835	284840		0.183642
NC_000913	284840	284845		0.209440
NC_000913	284845	284850		0.190398
NC_000913	284850	284855		0.138625
NC_000913	284855	284860		0.132474
NC_000913	284860	284865		0.113827
NC_000913	284865	284870		0.131229
NC_000913	284870	284875		0.490262
NC_000913	284875	284880		0.527323
NC_000913	284880	284885		0.624553
NC_000913	284885	284890		0.563129
NC_000913	284890	284895		0.462529
NC_000913	284895	284900		0.572750
NC_000913	284900	284905		0.242085
NC_000913	284905	284910		0.170932
NC_000913	284910	284915		0.126969
NC_000913	284915	284920		0.138650
NC_000913	284920	284925		0.100961
NC_000913	284925	284930		0.105687
NC_000913	284930	284935		0.112886
NC_000913	284935	284940		0.113345
NC_000913	284940	284945		0.186440
NC_000913	284945	284950		0.256290
NC_000913	284950	284955		0.171186
NC_000913	284955	284960		0.180411
NC_000913	284960	284965		0.202779
NC_000913	284965	284970		0.185145
NC_000913	284970	284975		0.151029
NC_000913	284975	284980		0.166547
NC_000913	284980	284985		0.191685
NC_000913	284985	284990		0.159498
NC_000913	284990	284995		0.158293
NC_000913	284995	285000		0.163431
NC_000913	285000	285005		0.164864
NC_000913	285005	285010		0.157187
NC_000913	285010	285015		0.199828
NC_000913	285015	285020		0.210879
NC_000913	285020	285025		0.283075
NC_000913	285025	285030		0.210189
NC_000913	285030	285035		0.174842
NC_000913	285035	285040		0.145448
NC_000913	285040	285045		0.127598
NC_000913	285045	285050		0.167295
NC_000913	285050	285055		0.150587
NC_000913	285055	285060		0.091371
NC_000913	285060	285065		0.090773
NC_000913	285065	285070		0.109011
NC_000913	285070	285075		0.080704
NC_000913	285075	285080		0.143662
NC_000913	285080	285085		0.129527
NC_000913	285085	285090		0.151014
NC_000913	285090	285095		0.212052
NC_000913	285095	285100		0.335628
NC_000913	285100	285105		0.306279
NC_000913	285105	285110		0.492390
NC_000913	285110	285115		0.774351
NC_000913	285115	285120		0.803898
NC_000913	285120	285125		0.958994
NC_000913	285125	285130		0.653781
NC_000913	285130	285135		0.310978
NC_000913	285135	285140		0.353120
NC_000913	285140	285145		0.294167
NC_000913	285145	285150		0.398094
NC_000913	285150	285155		0.442658
NC_000913	285155	285160		0.461736
NC_000913	285160	285165		0.522961
NC_000913	285165	285170		0.936524
NC_000913	285170	285175		1.555444
NC_000913	285175	285180		1.436892
NC_000913	285180	285185		1.660179
NC_000913	285185	285190		0.815094
NC_000913	285190	285195		0.752580
NC_000913	285195	285200		1.133456
NC_000913	285200	285205		0.957839
NC_000913	285205	285210		0.977763
NC_000913	285210	285215		0.887730
NC_000913	285215	285220		1.003826
NC_000913	285220	285225		1.208909
NC_000913	285225	285230		1.666674
NC_000913	285230	285235		2.502681
NC_000913	285235	285240		3.048687
NC_000913	285240	285245		4.823339
NC_000913	285245	285250		4.449759
NC_000913	285250	285255		3.559530
NC_000913	285255	285260		3.329770
NC_000913	285260	285265		2.772950
NC_000913	285265	285270		1.998094
NC_000913	285270	285275		1.962995
NC_000913	285275	285280		1.763146
NC_000913	285280	285285		1.429689
NC_000913	285285	285290		1.311665
NC_000913	285290	285295		1.472892
NC_000913	285295	285300		1.878120
NC_000913	285300	285305		2.560297
NC_000913	285305	285310		3.012232
NC_000913	285310	285315		4.354388
NC_000913	285315	285320		4.238604
NC_000913	285320	285325		4.646349
NC_000913	285325	285330		4.690358
NC_000913	285330	285335		5.332608
NC_000913	285335	285340		4.724377
NC_000913	285340	285345		3.236596
NC_000913	285345	285350		3.228609
NC_000913	285350	285355		3.157690
NC_000913	285355	285360		1.724514
NC_000913	285360	285365		2.107980
NC_000913	285365	285370		2.220477
NC_000913	285370	285375		1.674468
NC_000913	285375	285380		1.575831
NC_000913	285380	285385		1.597305
NC_000913	285385	285390		1.608004
NC_000913	285390	285395		1.713893
NC_000913	285395	285400		1.849949
NC_000913	285400	285405		1.591893
NC_000913	285405	285410		1.030351
NC_000913	285410	285415		0.472473
NC_000913	285415	285420		0.272651
NC_000913	285420	285425		0.203012
NC_000913	285425	285430		0.167915
NC_000913	285430	285435		0.160216
NC_000913	285435	285440		0.141524
NC_000913	285440	285445		0.127022
NC_000913	285445	285450		0.111228
NC_000913	285450	285455		0.132428
NC_000913	285455	285460		0.181269
NC_000913	285460	285465		0.263689
NC_000913	285465	285470		0.292308
NC_000913	285470	285475		0.369712
NC_000913	285475	285480		0.583935
NC_000913	285480	285485		0.407404
NC_000913	285485	285490		0.348256
NC_000913	285490	285495		0.434115
NC_000913	285495	285500		0.376165
NC_000913	285500	285505		0.273647
NC_000913	285505	285510		0.251983
NC_000913	285510	285515		0.196454
NC_000913	285515	285520		0.222770
NC_000913	285520	285525		0.214074
NC_000913	285525	285530		0.285967
NC_000913	285530	285535		0.282793
NC_000913	285535	285540		0.229161
NC_000913	285540	285545		0.278314
NC_000913	285545	285550		0.292263
NC_000913	285550	285555		0.326253
NC_000913	285555	285560		0.286779
NC_000913	285560	285565		0.282960
NC_000913	285565	285570		0.277818
NC_000913	285570	285575		0.282625
NC_000913	285575	285580		0.255015
NC_000913	285580	285585		0.443650
NC_000913	285585	285590		0.442940
NC_000913	285590	285595		0.450961
NC_000913	285595	285600		0.370786
NC_000913	285600	285605		0.358611
NC_000913	285605	285610		0.293885
NC_000913	285610	285615		0.300506
NC_000913	285615	285620		0.229208
NC_000913	285620	285625		0.188063
NC_000913	285625	285630		0.185424
NC_000913	285630	285635		0.264436
NC_000913	285635	285640		0.213951
NC_000913	285640	285645		0.239333
NC_000913	285645	285650		0.231528
NC_000913	285650	285655		0.239460
NC_000913	285655	285660		0.297513
NC_000913	285660	285665		0.365563
NC_000913	285665	285670		0.334712
NC_000913	285670	285675		0.346803
NC_000913	285675	285680		0.380439
NC_000913	285680	285685		0.311335
NC_000913	285685	285690		0.306669
NC_000913	285690	285695		0.334591
NC_000913	285695	285700		0.406611
NC_000913	285700	285705		0.293018
NC_000913	285705	285710		0.305100
NC_000913	285710	285715		0.339863
NC_000913	285715	285720		0.267933
NC_000913	285720	285725		0.126145
NC_000913	285725	285730		0.111908
NC_000913	285730	285735		0.129703
NC_000913	285735	285740		0.115448
NC_000913	285740	285745		0.106258
NC_000913	285745	285750		0.110045
NC_000913	285750	285755		0.152285
NC_000913	285755	285760		0.187345
NC_000913	285760	285765		0.153575
NC_000913	285765	285770		0.192345
NC_000913	285770	285775		0.173069
NC_000913	285775	285780		0.169306
NC_000913	285780	285785		0.139882
NC_000913	285785	285790		0.131553
NC_000913	285790	285795		0.106250
NC_000913	285795	285800		0.210690
NC_000913	285800	285805		0.179428
NC_000913	285805	285810		0.210507
NC_000913	285810	285815		0.116137
NC_000913	285815	285820		0.080016
NC_000913	285820	285825		0.068512
NC_000913	285825	285830		0.085777
NC_000913	285830	285835		0.097211
NC_000913	285835	285840		0.097287
NC_000913	285840	285845		0.061698
NC_000913	285845	285850		0.064910
NC_000913	285850	285855		0.083915
NC_000913	285855	285860		0.100724
NC_000913	285860	285865		0.083087
NC_000913	285865	285870		0.076610
NC_000913	285870	285875		0.148670
NC_000913	285875	285880		0.067028
NC_000913	285880	285885		0.051953
NC_000913	285885	285890		0.051830
NC_000913	285890	285895		0.057031
NC_000913	285895	285900		0.068298
NC_000913	285900	285905		0.101918
NC_000913	285905	285910		0.140302
NC_000913	285910	285915		0.091375
NC_000913	285915	285920		0.078511
NC_000913	285920	285925		0.082272
NC_000913	285925	285930		0.082275
NC_000913	285930	285935		0.076735
NC_000913	285935	285940		0.100419
NC_000913	285940	285945		0.114680
NC_000913	285945	285950		0.120179
NC_000913	285950	285955		0.101212
NC_000913	285955	285960		0.095738
NC_000913	285960	285965		0.103793
NC_000913	285965	285970		0.093270
NC_000913	285970	285975		0.114796
NC_000913	285975	285980		0.134322
NC_000913	285980	285985		0.184682
NC_000913	285985	285990		0.211375
NC_000913	285990	285995		0.193067
NC_000913	285995	286000		0.274984
NC_000913	286000	286005		0.199480
NC_000913	286005	286010		0.172223
NC_000913	286010	286015		0.149971
NC_000913	286015	286020		0.130149
NC_000913	286020	286025		0.163072
NC_000913	286025	286030		0.126222
NC_000913	286030	286035		0.123639
NC_000913	286035	286040		0.125715
NC_000913	286040	286045		0.138511
NC_000913	286045	286050		0.289882
NC_000913	286050	286055		0.303649
NC_000913	286055	286060		0.508078
NC_000913	286060	286065		0.456183
NC_000913	286065	286070		0.422010
NC_000913	286070	286075		0.420991
NC_000913	286075	286080		0.276344
NC_000913	286080	286085		0.282688
NC_000913	286085	286090		0.436138
NC_000913	286090	286095		0.402498
NC_000913	286095	286100		0.428285
NC_000913	286100	286105		0.278847
NC_000913	286105	286110		0.252682
NC_000913	286110	286115		0.165614
NC_000913	286115	286120		0.145487
NC_000913	286120	286125		0.161852
NC_000913	286125	286130		0.087022
NC_000913	286130	286135		0.078016
NC_000913	286135	286140		0.072886
NC_000913	286140	286145		0.073907
NC_000913	286145	286150		0.080572
NC_000913	286150	286155		0.153687
NC_000913	286155	286160		0.235089
NC_000913	286160	286165		0.323369
NC_000913	286165	286170		0.260376
NC_000913	286170	286175		0.175266
NC_000913	286175	286180		0.098274
NC_000913	286180	286185		0.089242
NC_000913	286185	286190		0.061508
NC_000913	286190	286195		0.064080
NC_000913	286195	286200		0.050765
NC_000913	286200	286205		0.105447
NC_000913	286205	286210		0.113843
NC_000913	286210	286215		0.104896
NC_000913	286215	286220		0.113887
NC_000913	286220	286225		0.110284
NC_000913	286225	286230		0.208015
NC_000913	286230	286235		0.177013
NC_000913	286235	286240		0.230383
NC_000913	286240	286245		0.215063
NC_000913	286245	286250		0.230603
NC_000913	286250	286255		0.225780
NC_000913	286255	286260		0.196208
NC_000913	286260	286265		0.249951
NC_000913	286265	286270		0.316060
NC_000913	286270	286275		0.306538
NC_000913	286275	286280		0.322311
NC_000913	286280	286285		0.398138
NC_000913	286285	286290		0.534348
NC_000913	286290	286295		0.535163
NC_000913	286295	286300		0.575732
NC_000913	286300	286305		0.569799
NC_000913	286305	286310		0.577641
NC_000913	286310	286315		0.286624
NC_000913	286315	286320		0.256817
NC_000913	286320	286325		0.213751
NC_000913	286325	286330		0.222526
NC_000913	286330	286335		0.183047
NC_000913	286335	286340		0.166769
NC_000913	286340	286345		0.154916
NC_000913	286345	286350		0.144950
NC_000913	286350	286355		0.141752
NC_000913	286355	286360		0.134751
NC_000913	286360	286365		0.191851
NC_000913	286365	286370		0.541502
NC_000913	286370	286375		0.589711
NC_000913	286375	286380		0.559374
NC_000913	286380	286385		0.404100
NC_000913	286385	286390		0.396581
NC_000913	286390	286395		0.180877
NC_000913	286395	286400		0.099527
NC_000913	286400	286405		0.094216
NC_000913	286405	286410		0.096889
NC_000913	286410	286415		0.091332
NC_000913	286415	286420		0.133483
NC_000913	286420	286425		0.153868
NC_000913	286425	286430		0.197890
NC_000913	286430	286435		0.247759
NC_000913	286435	286440		0.213578
NC_000913	286440	286445		0.171997
NC_000913	286445	286450		0.156614
NC_000913	286450	286455		0.120822
NC_000913	286455	286460		0.107995
NC_000913	286460	286465		0.128651
NC_000913	286465	286470		0.107009
NC_000913	286470	286475		0.105792
NC_000913	286475	286480		0.169790
NC_000913	286480	286485		0.261613
NC_000913	286485	286490		0.292246
NC_000913	286490	286495		0.494755
NC_000913	286495	286500		0.411414
NC_000913	286500	286505		0.237880
NC_000913	286505	286510		0.258846
NC_000913	286510	286515		0.193623
NC_000913	286515	286520		0.189514
NC_000913	286520	286525		0.091550
NC_000913	286525	286530		0.085095
NC_000913	286530	286535		0.123737
NC_000913	286535	286540		0.147675
NC_000913	286540	286545		0.210528
NC_000913	286545	286550		0.264355
NC_000913	286550	286555		0.334317
NC_000913	286555	286560		0.440632
NC_000913	286560	286565		0.274625
NC_000913	286565	286570		0.130093
NC_000913	286570	286575		0.111735
NC_000913	286575	286580		0.095970
NC_000913	286580	286585		0.086051
NC_000913	286585	286590		0.116479
NC_000913	286590	286595		0.202119
NC_000913	286595	286600		0.223305
NC_000913	286600	286605		0.330615
NC_000913	286605	286610		0.479467
NC_000913	286610	286615		0.321078
NC_000913	286615	286620		0.248206
NC_000913	286620	286625		0.155775
NC_000913	286625	286630		0.114561
NC_000913	286630	286635		0.102084
NC_000913	286635	286640		0.124167
NC_000913	286640	286645		0.134066
NC_000913	286645	286650		0.148226
NC_000913	286650	286655		0.920207
NC_000913	286655	286660		0.838066
NC_000913	286660	286665		0.473256
NC_000913	286665	286670		0.346678
NC_000913	286670	286675		0.248218
NC_000913	286675	286680		0.109380
NC_000913	286680	286685		0.075598
NC_000913	286685	286690		0.031616
NC_000913	286690	286695		0.028824
NC_000913	286695	286700		0.029717
NC_000913	286700	286705		0.042793
NC_000913	286705	286710		0.049048
NC_000913	286710	286715		0.063087
NC_000913	286715	286720		0.241584
NC_000913	286720	286725		0.058971
NC_000913	286725	286730		0.056099
NC_000913	286730	286735		0.056759
NC_000913	286735	286740		0.052133
NC_000913	286740	286745		0.048820
NC_000913	286745	286750		0.095907
NC_000913	286750	286755		0.088645
NC_000913	286755	286760		0.089878
NC_000913	286760	286765		0.099016
NC_000913	286765	286770		0.103798
NC_000913	286770	286775		0.117840
NC_000913	286775	286780		0.392810
NC_000913	286780	286785		0.336795
NC_000913	286785	286790		0.645091
NC_000913	286790	286795		0.268885
NC_000913	286795	286800		0.209866
NC_000913	286800	286805		0.186283
NC_000913	286805	286810		0.153297
NC_000913	286810	286815		0.157232
NC_000913	286815	286820		0.115586
NC_000913	286820	286825		0.108411
NC_000913	286825	286830		0.054136
NC_000913	286830	286835		0.045474
NC_000913	286835	286840		0.040321
NC_000913	286840	286845		0.062546
NC_000913	286845	286850		0.070333
NC_000913	286850	286855		0.074730
NC_000913	286855	286860		0.103040
NC_000913	286860	286865		0.157822
NC_000913	286865	286870		0.130013
NC_000913	286870	286875		0.108713
NC_000913	286875	286880		0.134510
NC_000913	286880	286885		0.153398
NC_000913	286885	286890		0.153126
NC_000913	286890	286895		0.131612
NC_000913	286895	286900		0.135863
NC_000913	286900	286905		0.131522
NC_000913	286905	286910		0.165648
NC_000913	286910	286915		0.179835
NC_000913	286915	286920		0.147477
NC_000913	286920	286925		0.197055
NC_000913	286925	286930		0.109125
NC_000913	286930	286935		0.119325
NC_000913	286935	286940		0.104682
NC_000913	286940	286945		0.070094
NC_000913	286945	286950		0.055687
NC_000913	286950	286955		0.056363
NC_000913	286955	286960		0.081739
NC_000913	286960	286965		0.101805
NC_000913	286965	286970		0.165215
NC_000913	286970	286975		0.136621
NC_000913	286975	286980		0.132398
NC_000913	286980	286985		0.119925
NC_000913	286985	286990		0.109220
NC_000913	286990	286995		0.077169
NC_000913	286995	287000		0.080999
NC_000913	287000	287005		0.085525
NC_000913	287005	287010		0.082163
NC_000913	287010	287015		0.072738
NC_000913	287015	287020		0.045853
NC_000913	287020	287025		0.049899
NC_000913	287025	287030		0.065786
NC_000913	287030	287035		0.065891
NC_000913	287035	287040		0.064892
NC_000913	287040	287045		0.047505
NC_000913	287045	287050		0.101464
NC_000913	287050	287055		0.123215
NC_000913	287055	287060		0.189143
NC_000913	287060	287065		0.159253
NC_000913	287065	287070		0.162257
NC_000913	287070	287075		0.071524
NC_000913	287075	287080		0.049792
NC_000913	287080	287085		0.047271
NC_000913	287085	287090		0.041047
NC_000913	287090	287095		0.036081
NC_000913	287095	287100		0.066612
NC_000913	287100	287105		0.099946
NC_000913	287105	287110		0.112395
NC_000913	287110	287115		0.083717
NC_000913	287115	287120		0.083811
NC_000913	287120	287125		0.096512
NC_000913	287125	287130		0.137825
NC_000913	287130	287135		0.139779
NC_000913	287135	287140		0.156038
NC_000913	287140	287145		0.124282
NC_000913	287145	287150		0.260038
NC_000913	287150	287155		0.202115
NC_000913	287155	287160		0.147219
NC_000913	287160	287165		0.136335
NC_000913	287165	287170		0.155656
NC_000913	287170	287175		0.184469
NC_000913	287175	287180		0.189588
NC_000913	287180	287185		0.323003
NC_000913	287185	287190		0.459681
NC_000913	287190	287195		0.636999
NC_000913	287195	287200		0.729866
NC_000913	287200	287205		0.959263
NC_000913	287205	287210		0.956734
NC_000913	287210	287215		0.723436
NC_000913	287215	287220		0.248847
NC_000913	287220	287225		0.241208
NC_000913	287225	287230		0.208804
NC_000913	287230	287235		0.200910
NC_000913	287235	287240		0.215744
NC_000913	287240	287245		0.369682
NC_000913	287245	287250		0.370184
NC_000913	287250	287255		0.513397
NC_000913	287255	287260		0.580837
NC_000913	287260	287265		0.824677
NC_000913	287265	287270		0.849318
NC_000913	287270	287275		0.533549
NC_000913	287275	287280		0.480206
NC_000913	287280	287285		0.331676
NC_000913	287285	287290		0.324718
NC_000913	287290	287295		0.225193
NC_000913	287295	287300		0.234367
NC_000913	287300	287305		0.230120
NC_000913	287305	287310		0.196305
NC_000913	287310	287315		0.222304
NC_000913	287315	287320		0.348179
NC_000913	287320	287325		0.323587
NC_000913	287325	287330		0.282370
NC_000913	287330	287335		0.357162
NC_000913	287335	287340		0.334288
NC_000913	287340	287345		0.333632
NC_000913	287345	287350		0.340607
NC_000913	287350	287355		0.337898
NC_000913	287355	287360		0.364240
NC_000913	287360	287365		0.588694
NC_000913	287365	287370		0.533893
NC_000913	287370	287375		0.614024
NC_000913	287375	287380		0.622022
NC_000913	287380	287385		0.693319
NC_000913	287385	287390		0.498133
NC_000913	287390	287395		0.335519
NC_000913	287395	287400		0.319742
NC_000913	287400	287405		0.267797
NC_000913	287405	287410		0.247571
NC_000913	287410	287415		0.250216
NC_000913	287415	287420		0.211656
NC_000913	287420	287425		0.201976
NC_000913	287425	287430		0.267541
NC_000913	287430	287435		0.312864
NC_000913	287435	287440		0.437007
NC_000913	287440	287445		0.453381
NC_000913	287445	287450		0.412225
NC_000913	287450	287455		0.298535
NC_000913	287455	287460		0.242903
NC_000913	287460	287465		0.232639
NC_000913	287465	287470		0.255340
NC_000913	287470	287475		0.260193
NC_000913	287475	287480		0.341177
NC_000913	287480	287485		0.415760
NC_000913	287485	287490		0.671727
NC_000913	287490	287495		0.367137
NC_000913	287495	287500		0.350707
NC_000913	287500	287505		0.341317
NC_000913	287505	287510		0.318848
NC_000913	287510	287515		0.363706
NC_000913	287515	287520		0.342323
NC_000913	287520	287525		0.285816
NC_000913	287525	287530		0.253274
NC_000913	287530	287535		0.209296
NC_000913	287535	287540		0.211038
NC_000913	287540	287545		0.249472
NC_000913	287545	287550		0.281704
NC_000913	287550	287555		0.506993
NC_000913	287555	287560		0.591805
NC_000913	287560	287565		0.843829
NC_000913	287565	287570		0.709899
NC_000913	287570	287575		0.565224
NC_000913	287575	287580		0.618302
NC_000913	287580	287585		0.490489
NC_000913	287585	287590		0.500481
NC_000913	287590	287595		0.495045
NC_000913	287595	287600		0.476578
NC_000913	287600	287605		0.595013
NC_000913	287605	287610		0.652902
NC_000913	287610	287615		0.659260
NC_000913	287615	287620		0.787493
NC_000913	287620	287625		0.861393
NC_000913	287625	287630		0.767480
NC_000913	287630	287635		0.694160
NC_000913	287635	287640		0.543875
NC_000913	287640	287645		0.494572
NC_000913	287645	287650		0.334064
NC_000913	287650	287655		0.341254
NC_000913	287655	287660		0.311871
NC_000913	287660	287665		0.341858
NC_000913	287665	287670		0.462342
NC_000913	287670	287675		0.351018
NC_000913	287675	287680		0.253917
NC_000913	287680	287685		0.186316
NC_000913	287685	287690		0.128981
NC_000913	287690	287695		0.146043
NC_000913	287695	287700		0.147928
NC_000913	287700	287705		0.218229
NC_000913	287705	287710		0.261337
NC_000913	287710	287715		0.189148
NC_000913	287715	287720		0.264629
NC_000913	287720	287725		0.236621
NC_000913	287725	287730		0.365416
NC_000913	287730	287735		0.388124
NC_000913	287735	287740		0.417382
NC_000913	287740	287745		0.301433
NC_000913	287745	287750		0.272969
NC_000913	287750	287755		0.208409
NC_000913	287755	287760		0.218207
NC_000913	287760	287765		0.162872
NC_000913	287765	287770		0.155354
NC_000913	287770	287775		0.134308
NC_000913	287775	287780		0.200783
NC_000913	287780	287785		0.216198
NC_000913	287785	287790		0.259259
NC_000913	287790	287795		0.203096
NC_000913	287795	287800		0.183574
NC_000913	287800	287805		0.194297
NC_000913	287805	287810		0.172985
NC_000913	287810	287815		0.141578
NC_000913	287815	287820		0.129425
NC_000913	287820	287825		0.118558
NC_000913	287825	287830		0.135812
NC_000913	287830	287835		0.109266
NC_000913	287835	287840		0.218798
NC_000913	287840	287845		0.292201
NC_000913	287845	287850		0.202162
NC_000913	287850	287855		0.141934
NC_000913	287855	287860		0.117224
NC_000913	287860	287865		0.115692
NC_000913	287865	287870		0.101997
NC_000913	287870	287875		0.100131
NC_000913	287875	287880		0.109326
NC_000913	287880	287885		0.210657
NC_000913	287885	287890		0.219447
NC_000913	287890	287895		0.264250
NC_000913	287895	287900		0.305678
NC_000913	287900	287905		0.340010
NC_000913	287905	287910		0.378880
NC_000913	287910	287915		0.374757
NC_000913	287915	287920		0.340123
NC_000913	287920	287925		0.174599
NC_000913	287925	287930		0.247651
NC_000913	287930	287935		0.014679
NC_000913	287935	287940		0.013375
NC_000913	287940	287945		0.011991
NC_000913	287945	287950		0.017971
NC_000913	287950	287955		0.046492
NC_000913	287955	287960		0.068474
NC_000913	287960	287965		0.228462
NC_000913	287965	287970		0.341928
NC_000913	287970	287975		0.376810
NC_000913	287975	287980		0.368276
NC_000913	287980	287985		0.334472
NC_000913	287985	287990		0.265707
NC_000913	287990	287995		0.270659
NC_000913	287995	288000		0.294123
NC_000913	288000	288005		0.268413
NC_000913	288005	288010		0.222395
NC_000913	288010	288015		0.246427
NC_000913	288015	288020		0.251599
NC_000913	288020	288025		0.326134
NC_000913	288025	288030		0.504421
NC_000913	288030	288035		0.497750
NC_000913	288035	288040		0.349512
NC_000913	288040	288045		0.356653
NC_000913	288045	288050		0.341194
NC_000913	288050	288055		0.272845
NC_000913	288055	288060		0.216863
NC_000913	288060	288065		0.253517
NC_000913	288065	288070		0.285282
NC_000913	288070	288075		0.269989
NC_000913	288075	288080		0.281066
NC_000913	288080	288085		0.296708
NC_000913	288085	288090		0.305796
NC_000913	288090	288095		0.393671
NC_000913	288095	288100		0.503262
NC_000913	288100	288105		0.510966
NC_000913	288105	288110		0.466317
NC_000913	288110	288115		0.396500
NC_000913	288115	288120		0.258491
NC_000913	288120	288125		0.218497
NC_000913	288125	288130		0.204217
NC_000913	288130	288135		0.223426
NC_000913	288135	288140		0.264762
NC_000913	288140	288145		0.301546
NC_000913	288145	288150		0.501919
NC_000913	288150	288155		0.524407
NC_000913	288155	288160		0.731899
NC_000913	288160	288165		0.646415
NC_000913	288165	288170		0.154498
NC_000913	288170	288175		0.131964
NC_000913	288175	288180		0.109462
NC_000913	288180	288185		0.123650
NC_000913	288185	288190		0.111630
NC_000913	288190	288195		0.109621
NC_000913	288195	288200		0.141848
NC_000913	288200	288205		0.166711
NC_000913	288205	288210		0.157077
NC_000913	288210	288215		0.218075
NC_000913	288215	288220		0.234456
NC_000913	288220	288225		0.309478
NC_000913	288225	288230		0.505507
NC_000913	288230	288235		0.256976
NC_000913	288235	288240		0.183527
NC_000913	288240	288245		0.189963
NC_000913	288245	288250		0.237216
NC_000913	288250	288255		0.253024
NC_000913	288255	288260		0.393014
NC_000913	288260	288265		0.478816
NC_000913	288265	288270		0.398622
NC_000913	288270	288275		0.391350
NC_000913	288275	288280		0.516163
NC_000913	288280	288285		0.439627
NC_000913	288285	288290		0.419933
NC_000913	288290	288295		0.258082
NC_000913	288295	288300		0.189252
NC_000913	288300	288305		0.173473
NC_000913	288305	288310		0.244427
NC_000913	288310	288315		0.321547
NC_000913	288315	288320		0.326407
NC_000913	288320	288325		0.269893
NC_000913	288325	288330		0.346926
NC_000913	288330	288335		0.283019
NC_000913	288335	288340		0.294628
NC_000913	288340	288345		0.286051
NC_000913	288345	288350		0.098017
NC_000913	288350	288355		0.057513
NC_000913	288355	288360		0.051872
NC_000913	288360	288365		0.048171
NC_000913	288365	288370		0.045033
NC_000913	288370	288375		0.036993
NC_000913	288375	288380		0.080812
NC_000913	288380	288385		0.127062
NC_000913	288385	288390		0.208594
NC_000913	288390	288395		0.199005
NC_000913	288395	288400		0.204582
NC_000913	288400	288405		0.246115
NC_000913	288405	288410		0.237414
NC_000913	288410	288415		0.237081
NC_000913	288415	288420		0.198931
NC_000913	288420	288425		0.216287
NC_000913	288425	288430		0.202900
NC_000913	288430	288435		0.214722
NC_000913	288435	288440		0.200717
NC_000913	288440	288445		0.165265
NC_000913	288445	288450		0.232202
NC_000913	288450	288455		0.369854
NC_000913	288455	288460		0.369258
NC_000913	288460	288465		0.336461
NC_000913	288465	288470		0.238235
NC_000913	288470	288475		0.243057
NC_000913	288475	288480		0.211493
NC_000913	288480	288485		0.179602
NC_000913	288485	288490		0.181115
NC_000913	288490	288495		0.167738
NC_000913	288495	288500		0.164964
NC_000913	288500	288505		0.156912
NC_000913	288505	288510		0.161864
NC_000913	288510	288515		0.139729
NC_000913	288515	288520		0.132956
NC_000913	288520	288525		0.129843
NC_000913	288525	288530		0.111067
NC_000913	288530	288535		0.079031
NC_000913	288535	288540		0.091949
NC_000913	288540	288545		0.096063
NC_000913	288545	288550		0.062697
NC_000913	288550	288555		0.031062
NC_000913	288555	288560		0.029865
NC_000913	288560	288565		0.029776
NC_000913	288565	288570		0.026041
NC_000913	288570	288575		0.031044
NC_000913	288575	288580		0.040571
NC_000913	288580	288585		0.073230
NC_000913	288585	288590		0.155010
NC_000913	288590	288595		0.188002
NC_000913	288595	288600		0.232143
NC_000913	288600	288605		0.151972
NC_000913	288605	288610		0.199005
NC_000913	288610	288615		0.148674
NC_000913	288615	288620		0.139655
NC_000913	288620	288625		0.128404
NC_000913	288625	288630		0.149042
NC_000913	288630	288635		0.156434
NC_000913	288635	288640		0.182037
NC_000913	288640	288645		0.166799
NC_000913	288645	288650		0.146282
NC_000913	288650	288655		0.144241
NC_000913	288655	288660		0.146277
NC_000913	288660	288665		0.147606
NC_000913	288665	288670		0.143306
NC_000913	288670	288675		0.194653
NC_000913	288675	288680		0.248824
NC_000913	288680	288685		0.350486
NC_000913	288685	288690		0.424479
NC_000913	288690	288695		0.313714
NC_000913	288695	288700		0.261025
NC_000913	288700	288705		0.241311
NC_000913	288705	288710		0.196518
NC_000913	288710	288715		0.116844
NC_000913	288715	288720		0.106552
NC_000913	288720	288725		0.107156
NC_000913	288725	288730		0.120138
NC_000913	288730	288735		0.253616
NC_000913	288735	288740		0.170142
NC_000913	288740	288745		0.204297
NC_000913	288745	288750		0.174516
NC_000913	288750	288755		0.155775
NC_000913	288755	288760		0.135311
NC_000913	288760	288765		0.114483
NC_000913	288765	288770		0.099759
NC_000913	288770	288775		0.099472
NC_000913	288775	288780		0.123112
NC_000913	288780	288785		0.259682
NC_000913	288785	288790		0.227711
NC_000913	288790	288795		0.008220
NC_000913	288795	288800		0.007456
NC_000913	288800	288805		0.004791
NC_000913	288805	288810		0.005241
NC_000913	288810	288815		0.005294
NC_000913	288815	288820		0.035855
NC_000913	288820	288825		0.059144
NC_000913	288825	288830		0.535770
NC_000913	288830	288835		0.223106
NC_000913	288835	288840		0.235400
NC_000913	288840	288845		0.228413
NC_000913	288845	288850		0.228866
NC_000913	288850	288855		0.181411
NC_000913	288855	288860		0.141355
NC_000913	288860	288865		0.189567
NC_000913	288865	288870		0.172361
NC_000913	288870	288875		0.125509
NC_000913	288875	288880		0.123506
NC_000913	288880	288885		0.128223
NC_000913	288885	288890		0.151621
NC_000913	288890	288895		0.138240
NC_000913	288895	288900		0.208158
NC_000913	288900	288905		0.215683
NC_000913	288905	288910		0.236154
NC_000913	288910	288915		0.351105
NC_000913	288915	288920		0.369049
NC_000913	288920	288925		0.594645
NC_000913	288925	288930		0.300668
NC_000913	288930	288935		0.153190
NC_000913	288935	288940		0.091212
NC_000913	288940	288945		0.067040
NC_000913	288945	288950		0.065164
NC_000913	288950	288955		0.054327
NC_000913	288955	288960		0.061957
NC_000913	288960	288965		0.115524
NC_000913	288965	288970		0.142877
NC_000913	288970	288975		0.190208
NC_000913	288975	288980		0.276736
NC_000913	288980	288985		0.459936
NC_000913	288985	288990		0.513788
NC_000913	288990	288995		0.596947
NC_000913	288995	289000		0.693281
NC_000913	289000	289005		0.872183
NC_000913	289005	289010		0.992747
NC_000913	289010	289015		0.629084
NC_000913	289015	289020		0.666144
NC_000913	289020	289025		0.532797
NC_000913	289025	289030		0.539982
NC_000913	289030	289035		0.509315
NC_000913	289035	289040		0.314858
NC_000913	289040	289045		0.315894
NC_000913	289045	289050		0.348458
NC_000913	289050	289055		0.414470
NC_000913	289055	289060		0.456435
NC_000913	289060	289065		0.518236
NC_000913	289065	289070		0.634861
NC_000913	289070	289075		0.618002
NC_000913	289075	289080		0.686872
NC_000913	289080	289085		0.409203
NC_000913	289085	289090		0.300140
NC_000913	289090	289095		0.273350
NC_000913	289095	289100		0.246401
NC_000913	289100	289105		0.246810
NC_000913	289105	289110		0.219730
NC_000913	289110	289115		0.207421
NC_000913	289115	289120		0.210900
NC_000913	289120	289125		0.154169
NC_000913	289125	289130		0.176837
NC_000913	289130	289135		0.167557
NC_000913	289135	289140		0.148075
NC_000913	289140	289145		0.136650
NC_000913	289145	289150		0.126761
NC_000913	289150	289155		0.094749
NC_000913	289155	289160		0.061061
NC_000913	289160	289165		0.033264
NC_000913	289165	289170		0.020507
NC_000913	289170	289175		0.021638
NC_000913	289175	289180		0.010856
NC_000913	289180	289185		0.010361
NC_000913	289185	289190		0.005317
NC_000913	289190	289195		0.004351
NC_000913	289195	289200		0.003626
NC_000913	289200	289205		0.003632
NC_000913	289205	289210		0.004757
NC_000913	289210	289215		0.008622
NC_000913	289215	289220		0.037649
NC_000913	289220	289225		0.035338
NC_000913	289225	289230		0.042396
NC_000913	289230	289235		0.062483
NC_000913	289235	289240		0.057543
NC_000913	289240	289245		0.075812
NC_000913	289245	289250		0.159984
NC_000913	289250	289255		0.187447
NC_000913	289255	289260		0.374369
NC_000913	289260	289265		0.420826
NC_000913	289265	289270		0.476356
NC_000913	289270	289275		0.453076
NC_000913	289275	289280		0.424485
NC_000913	289280	289285		0.389115
NC_000913	289285	289290		0.377865
NC_000913	289290	289295		0.413657
NC_000913	289295	289300		0.476856
NC_000913	289300	289305		0.692894
NC_000913	289305	289310		0.384373
NC_000913	289310	289315		0.400019
NC_000913	289315	289320		0.411693
NC_000913	289320	289325		0.418226
NC_000913	289325	289330		0.363971
NC_000913	289330	289335		0.371798
NC_000913	289335	289340		0.414470
NC_000913	289340	289345		0.548391
NC_000913	289345	289350		0.521967
NC_000913	289350	289355		0.350664
NC_000913	289355	289360		0.288839
NC_000913	289360	289365		0.241905
NC_000913	289365	289370		0.225559
NC_000913	289370	289375		0.127921
NC_000913	289375	289380		0.126902
NC_000913	289380	289385		0.153087
NC_000913	289385	289390		0.207705
NC_000913	289390	289395		0.164677
NC_000913	289395	289400		0.126888
NC_000913	289400	289405		0.184666
NC_000913	289405	289410		0.185078
NC_000913	289410	289415		0.187401
NC_000913	289415	289420		0.211381
NC_000913	289420	289425		0.295153
NC_000913	289425	289430		0.323267
NC_000913	289430	289435		0.371571
NC_000913	289435	289440		0.412083
NC_000913	289440	289445		0.424779
NC_000913	289445	289450		0.441883
NC_000913	289450	289455		0.388897
NC_000913	289455	289460		0.388427
NC_000913	289460	289465		0.427032
NC_000913	289465	289470		0.470138
NC_000913	289470	289475		0.359033
NC_000913	289475	289480		0.374767
NC_000913	289480	289485		0.385418
NC_000913	289485	289490		0.385511
NC_000913	289490	289495		0.503362
NC_000913	289495	289500		0.715428
NC_000913	289500	289505		0.740767
NC_000913	289505	289510		0.627350
NC_000913	289510	289515		0.827172
NC_000913	289515	289520		0.608641
NC_000913	289520	289525		0.484491
NC_000913	289525	289530		0.557175
NC_000913	289530	289535		0.532086
NC_000913	289535	289540		0.553037
NC_000913	289540	289545		0.391550
NC_000913	289545	289550		0.361381
NC_000913	289550	289555		0.261282
NC_000913	289555	289560		0.237675
NC_000913	289560	289565		0.224395
NC_000913	289565	289570		0.235931
NC_000913	289570	289575		0.209794
NC_000913	289575	289580		0.275773
NC_000913	289580	289585		0.261267
NC_000913	289585	289590		0.194422
NC_000913	289590	289595		0.207829
NC_000913	289595	289600		0.200766
NC_000913	289600	289605		0.264504
NC_000913	289605	289610		0.237411
NC_000913	289610	289615		0.244060
NC_000913	289615	289620		0.237457
NC_000913	289620	289625		0.061675
NC_000913	289625	289630		0.051923
NC_000913	289630	289635		0.032154
NC_000913	289635	289640		0.018055
NC_000913	289640	289645		0.014526
NC_000913	289645	289650		0.015976
NC_000913	289650	289655		0.022187
NC_000913	289655	289660		0.080326
NC_000913	289660	289665		0.085072
NC_000913	289665	289670		0.184383
NC_000913	289670	289675		0.170284
NC_000913	289675	289680		0.191733
NC_000913	289680	289685		0.222463
NC_000913	289685	289690		0.199750
NC_000913	289690	289695		0.230117
NC_000913	289695	289700		0.244759
NC_000913	289700	289705		0.279716
NC_000913	289705	289710		0.285302
NC_000913	289710	289715		0.308335
NC_000913	289715	289720		0.353793
NC_000913	289720	289725		0.555400
NC_000913	289725	289730		0.690682
NC_000913	289730	289735		0.781728
NC_000913	289735	289740		0.759538
NC_000913	289740	289745		1.038126
NC_000913	289745	289750		1.039848
NC_000913	289750	289755		0.705903
NC_000913	289755	289760		0.542695
NC_000913	289760	289765		0.348984
NC_000913	289765	289770		0.343611
NC_000913	289770	289775		0.317287
NC_000913	289775	289780		0.324491
NC_000913	289780	289785		0.370751
NC_000913	289785	289790		0.466847
NC_000913	289790	289795		0.523681
NC_000913	289795	289800		0.473257
NC_000913	289800	289805		0.573572
NC_000913	289805	289810		0.393482
NC_000913	289810	289815		0.355248
NC_000913	289815	289820		0.386022
NC_000913	289820	289825		0.311320
NC_000913	289825	289830		0.325830
NC_000913	289830	289835		0.322876
NC_000913	289835	289840		0.552198
NC_000913	289840	289845		0.311260
NC_000913	289845	289850		0.176086
NC_000913	289850	289855		0.158301
NC_000913	289855	289860		0.175985
NC_000913	289860	289865		0.150913
NC_000913	289865	289870		0.157916
NC_000913	289870	289875		0.220181
NC_000913	289875	289880		0.332423
NC_000913	289880	289885		0.322241
NC_000913	289885	289890		0.212396
NC_000913	289890	289895		0.198844
NC_000913	289895	289900		0.189998
NC_000913	289900	289905		0.174271
NC_000913	289905	289910		0.229408
NC_000913	289910	289915		0.183267
NC_000913	289915	289920		0.345754
NC_000913	289920	289925		0.254537
NC_000913	289925	289930		0.278855
NC_000913	289930	289935		0.202362
NC_000913	289935	289940		0.169061
NC_000913	289940	289945		0.164916
NC_000913	289945	289950		0.179046
NC_000913	289950	289955		0.246469
NC_000913	289955	289960		0.240186
NC_000913	289960	289965		0.266652
NC_000913	289965	289970		0.265919
NC_000913	289970	289975		0.301494
NC_000913	289975	289980		0.334041
NC_000913	289980	289985		0.411109
NC_000913	289985	289990		0.432229
NC_000913	289990	289995		0.496238
NC_000913	289995	290000		0.507734
NC_000913	290000	290005		0.331010
NC_000913	290005	290010		0.141258
NC_000913	290010	290015		0.066023
NC_000913	290015	290020		0.046565
NC_000913	290020	290025		0.042809
NC_000913	290025	290030		0.040338
NC_000913	290030	290035		0.040424
NC_000913	290035	290040		0.384483
NC_000913	290040	290045		0.720600
NC_000913	290045	290050		0.719399
NC_000913	290050	290055		0.371423
NC_000913	290055	290060		0.301333
NC_000913	290060	290065		0.235702
NC_000913	290065	290070		0.221261
NC_000913	290070	290075		0.229792
NC_000913	290075	290080		0.271678
NC_000913	290080	290085		0.362827
NC_000913	290085	290090		0.291840
NC_000913	290090	290095		0.252120
NC_000913	290095	290100		0.234771
NC_000913	290100	290105		0.241354
NC_000913	290105	290110		0.139572
NC_000913	290110	290115		0.236457
NC_000913	290115	290120		0.270494
NC_000913	290120	290125		0.184025
NC_000913	290125	290130		0.105697
NC_000913	290130	290135		0.108338
NC_000913	290135	290140		0.092454
NC_000913	290140	290145		0.111710
NC_000913	290145	290150		0.172483
NC_000913	290150	290155		0.061165
NC_000913	290155	290160		0.028201
NC_000913	290160	290165		0.008339
NC_000913	290165	290170		0.010584
NC_000913	290170	290175		0.020452
NC_000913	290175	290180		0.031584
NC_000913	290180	290185		0.028293
NC_000913	290185	290190		0.097599
NC_000913	290190	290195		0.241749
NC_000913	290195	290200		0.341534
NC_000913	290200	290205		0.404074
NC_000913	290205	290210		0.647145
NC_000913	290210	290215		0.047351
NC_000913	290215	290220		0.048964
NC_000913	290220	290225		0.042388
NC_000913	290225	290230		0.034317
NC_000913	290230	290235		0.028748
NC_000913	290235	290240		0.020111
NC_000913	290240	290245		0.058670
NC_000913	290245	290250		0.066431
NC_000913	290250	290255		0.078381
NC_000913	290255	290260		0.075472
NC_000913	290260	290265		0.101859
NC_000913	290265	290270		0.116286
NC_000913	290270	290275		0.217275
NC_000913	290275	290280		0.229543
NC_000913	290280	290285		0.451807
NC_000913	290285	290290		0.498619
NC_000913	290290	290295		0.676521
NC_000913	290295	290300		0.986223
NC_000913	290300	290305		0.746509
NC_000913	290305	290310		0.769353
NC_000913	290310	290315		0.859932
NC_000913	290315	290320		0.975322
NC_000913	290320	290325		0.977010
NC_000913	290325	290330		1.124015
NC_000913	290330	290335		1.334183
NC_000913	290335	290340		1.166907
NC_000913	290340	290345		1.158638
NC_000913	290345	290350		1.122620
NC_000913	290350	290355		1.086124
NC_000913	290355	290360		1.731276
NC_000913	290360	290365		1.686377
NC_000913	290365	290370		1.681054
NC_000913	290370	290375		1.000495
NC_000913	290375	290380		0.428518
NC_000913	290380	290385		0.338069
NC_000913	290385	290390		0.286161
NC_000913	290390	290395		0.195693
NC_000913	290395	290400		0.117553
NC_000913	290400	290405		0.039684
NC_000913	290405	290410		0.025940
NC_000913	290410	290415		0.022604
NC_000913	290415	290420		0.016357
NC_000913	290420	290425		0.012429
NC_000913	290425	290430		0.014489
NC_000913	290430	290435		0.008857
NC_000913	290435	290440		0.007552
NC_000913	290440	290445		0.005796
NC_000913	290445	290450		0.005586
NC_000913	290450	290455		0.004855
NC_000913	290455	290460		0.004589
NC_000913	290460	290465		0.005755
NC_000913	290465	290470		0.005729
NC_000913	290470	290475		0.005899
NC_000913	290475	290480		0.015184
NC_000913	290480	290485		0.007866
NC_000913	290485	290490		0.006345
NC_000913	290490	290495		0.007116
NC_000913	290495	290500		0.008737
NC_000913	290500	290505		0.008878
NC_000913	290505	290510		0.020288
NC_000913	290510	290515		0.018541
NC_000913	290515	290520		0.010113
NC_000913	290520	290525		0.002440
NC_000913	290525	290530		0.003086
NC_000913	290530	290535		0.001028
NC_000913	290535	290540		0.006170
NC_000913	290540	290545		0.013378
NC_000913	290545	290550		0.027566
NC_000913	290550	290555		0.035166
NC_000913	290555	290560		0.160020
NC_000913	290560	290565		0.133475
NC_000913	290565	290570		0.226949
NC_000913	290570	290575		0.365975
NC_000913	290575	290580		0.298886
NC_000913	290580	290585		0.279665
NC_000913	290585	290590		0.262390
NC_000913	290590	290595		0.316339
NC_000913	290595	290600		0.300906
NC_000913	290600	290605		0.304504
NC_000913	290605	290610		0.245443
NC_000913	290610	290615		0.244880
NC_000913	290615	290620		0.261491
NC_000913	290620	290625		0.281524
NC_000913	290625	290630		0.365765
NC_000913	290630	290635		0.376491
NC_000913	290635	290640		0.345592
NC_000913	290640	290645		0.492968
NC_000913	290645	290650		0.454733
NC_000913	290650	290655		0.567600
NC_000913	290655	290660		1.179071
NC_000913	290660	290665		1.688155
NC_000913	290665	290670		1.531224
NC_000913	290670	290675		1.558017
NC_000913	290675	290680		1.484621
NC_000913	290680	290685		1.585343
NC_000913	290685	290690		2.259214
NC_000913	290690	290695		2.258730
NC_000913	290695	290700		2.781389
NC_000913	290700	290705		2.392160
NC_000913	290705	290710		2.339789
NC_000913	290710	290715		2.138646
NC_000913	290715	290720		2.057339
NC_000913	290720	290725		1.957618
NC_000913	290725	290730		2.502790
NC_000913	290730	290735		1.505069
NC_000913	290735	290740		1.446119
NC_000913	290740	290745		1.446516
NC_000913	290745	290750		1.356008
NC_000913	290750	290755		1.211382
NC_000913	290755	290760		1.967414
NC_000913	290760	290765		2.276741
NC_000913	290765	290770		1.752532
NC_000913	290770	290775		1.452747
NC_000913	290775	290780		1.452748
NC_000913	290780	290785		2.026440
NC_000913	290785	290790		2.026127
NC_000913	290790	290795		1.847609
NC_000913	290795	290800		2.940320
NC_000913	290800	290805		3.742740
NC_000913	290805	290810		3.742745
NC_000913	290810	290815		3.754628
NC_000913	290815	290820		6.797742
NC_000913	290820	290825		6.808653
NC_000913	290825	290830		6.812845
NC_000913	290830	290835		6.594403
NC_000913	290835	290840		6.600416
NC_000913	290840	290845		6.600428
NC_000913	290845	290850		6.600440
NC_000913	290850	290855		6.607681
NC_000913	290855	290860		6.607693
NC_000913	290860	290865		6.607705
NC_000913	290865	290870		6.474570
NC_000913	290870	290875		6.485890
NC_000913	290875	290880		6.204323
NC_000913	290880	290885		6.204616
NC_000913	290885	290890		6.205822
NC_000913	290890	290895		6.205833
NC_000913	290895	290900		6.212457
NC_000913	290900	290905		6.213140
NC_000913	290905	290910		6.214290
NC_000913	290910	290915		6.215354
NC_000913	290915	290920		6.215365
NC_000913	290920	290925		6.066743
NC_000913	290925	290930		6.067191
NC_000913	290930	290935		6.067201
NC_000913	290935	290940		6.082434
NC_000913	290940	290945		6.089149
NC_000913	290945	290950		6.097118
NC_000913	290950	290955		6.098056
NC_000913	290955	290960		6.098067
NC_000913	290960	290965		6.100125
NC_000913	290965	290970		6.108826
NC_000913	290970	290975		6.111227
NC_000913	290975	290980		6.113836
NC_000913	290980	290985		6.115737
NC_000913	290985	290990		6.116375
NC_000913	290990	290995		6.119889
NC_000913	290995	291000		6.122125
NC_000913	291000	291005		6.123046
NC_000913	291005	291010		6.126715
NC_000913	291010	291015		6.129484
NC_000913	291015	291020		6.131242
NC_000913	291020	291025		6.131253
NC_000913	291025	291030		6.131264
NC_000913	291030	291035		6.131275
NC_000913	291035	291040		6.141996
NC_000913	291040	291045		6.149198
NC_000913	291045	291050		6.149471
NC_000913	291050	291055		6.149482
NC_000913	291055	291060		6.149493
NC_000913	291060	291065		6.149504
NC_000913	291065	291070		6.150258
NC_000913	291070	291075		6.156397
NC_000913	291075	291080		6.157375
NC_000913	291080	291085		6.160869
NC_000913	291085	291090		6.160958
NC_000913	291090	291095		6.162394
NC_000913	291095	291100		6.165988
NC_000913	291100	291105		3.812039
NC_000913	291105	291110		3.812046
NC_000913	291110	291115		3.818260
NC_000913	291115	291120		3.807316
NC_000913	291120	291125		2.693452
NC_000913	291125	291130		2.699052
NC_000913	291130	291135		2.702827
NC_000913	291135	291140		2.704450
NC_000913	291140	291145		2.705604
NC_000913	291145	291150		2.706450
NC_000913	291150	291155		2.714820
NC_000913	291155	291160		2.805364
NC_000913	291160	291165		1.936883
NC_000913	291165	291170		1.940115
NC_000913	291170	291175		1.223456
NC_000913	291175	291180		0.482103
NC_000913	291180	291185		0.561011
NC_000913	291185	291190		0.389050
NC_000913	291190	291195		0.262041
NC_000913	291195	291200		0.196644
NC_000913	291200	291205		0.000025
NC_000913	291205	291210		0.000025
NC_000913	291210	291215		0.000019
NC_000913	291215	291220		0.137667
NC_000913	291220	291225		0.073962
NC_000913	291225	291230		0.043295
NC_000913	291230	291235		0.004666
NC_000913	291235	291240		0.010756
NC_000913	291240	291245		0.026960
NC_000913	291245	291250		0.014922
NC_000913	291250	291255		0.007849
NC_000913	291255	291260		0.005884
NC_000913	291260	291265		0.004743
NC_000913	291265	291270		0.007387
NC_000913	291270	291275		0.003811
NC_000913	291275	291280		0.001978
NC_000913	291280	291285		0.002303
NC_000913	291285	291290		0.001629
NC_000913	291290	291295		0.001634
NC_000913	291295	291300		0.004493
NC_000913	291300	291305		0.012048
NC_000913	291305	291310		0.028422
NC_000913	291310	291315		0.036070
NC_000913	291315	291320		0.091082
NC_000913	291320	291325		0.264658
NC_000913	291325	291330		0.208623
NC_000913	291330	291335		0.205503
NC_000913	291335	291340		0.125466
NC_000913	291340	291345		0.066353
NC_000913	291345	291350		0.055620
NC_000913	291350	291355		0.044848
NC_000913	291355	291360		0.037445
NC_000913	291360	291365		0.024157
NC_000913	291365	291370		0.023702
NC_000913	291370	291375		0.030155
NC_000913	291375	291380		0.022426
NC_000913	291380	291385		0.022381
NC_000913	291385	291390		0.019429
NC_000913	291390	291395		0.017248
NC_000913	291395	291400		0.016932
NC_000913	291400	291405		0.015113
NC_000913	291405	291410		0.013511
NC_000913	291410	291415		0.016438
NC_000913	291415	291420		0.016331
NC_000913	291420	291425		0.033995
NC_000913	291425	291430		0.073852
NC_000913	291430	291435		0.120951
NC_000913	291435	291440		0.138096
NC_000913	291440	291445		0.240101
NC_000913	291445	291450		0.250982
NC_000913	291450	291455		0.230924
NC_000913	291455	291460		0.264652
NC_000913	291460	291465		0.411118
NC_000913	291465	291470		0.621490
NC_000913	291470	291475		0.703191
NC_000913	291475	291480		0.645796
NC_000913	291480	291485		0.650373
NC_000913	291485	291490		0.567589
NC_000913	291490	291495		0.680791
NC_000913	291495	291500		0.934295
NC_000913	291500	291505		0.782595
NC_000913	291505	291510		0.679255
NC_000913	291510	291515		0.569596
NC_000913	291515	291520		0.434397
NC_000913	291520	291525		0.380261
NC_000913	291525	291530		0.323843
NC_000913	291530	291535		0.309108
NC_000913	291535	291540		0.365765
NC_000913	291540	291545		0.422361
NC_000913	291545	291550		0.397805
NC_000913	291550	291555		0.512887
NC_000913	291555	291560		0.706376
NC_000913	291560	291565		0.948475
NC_000913	291565	291570		0.756138
NC_000913	291570	291575		0.767078
NC_000913	291575	291580		0.247488
NC_000913	291580	291585		0.212951
NC_000913	291585	291590		0.206607
NC_000913	291590	291595		0.187352
NC_000913	291595	291600		0.194719
NC_000913	291600	291605		0.278793
NC_000913	291605	291610		0.558020
NC_000913	291610	291615		0.648869
NC_000913	291615	291620		1.042743
NC_000913	291620	291625		1.115324
NC_000913	291625	291630		1.672591
NC_000913	291630	291635		1.865618
NC_000913	291635	291640		1.932168
NC_000913	291640	291645		1.641891
NC_000913	291645	291650		1.623818
NC_000913	291650	291655		1.654743
NC_000913	291655	291660		1.687368
NC_000913	291660	291665		1.167189
NC_000913	291665	291670		0.962256
NC_000913	291670	291675		0.934750
NC_000913	291675	291680		0.724252
NC_000913	291680	291685		0.496887
NC_000913	291685	291690		0.479956
NC_000913	291690	291695		0.453053
NC_000913	291695	291700		0.454906
NC_000913	291700	291705		0.405191
NC_000913	291705	291710		0.511171
NC_000913	291710	291715		0.475366
NC_000913	291715	291720		0.437515
NC_000913	291720	291725		0.338545
NC_000913	291725	291730		0.230601
NC_000913	291730	291735		0.243705
NC_000913	291735	291740		0.241040
NC_000913	291740	291745		0.205701
NC_000913	291745	291750		0.142896
NC_000913	291750	291755		0.129061
NC_000913	291755	291760		0.131232
NC_000913	291760	291765		0.241441
NC_000913	291765	291770		0.203964
NC_000913	291770	291775		0.244350
NC_000913	291775	291780		0.234175
NC_000913	291780	291785		0.193235
NC_000913	291785	291790		0.099013
NC_000913	291790	291795		0.104135
NC_000913	291795	291800		0.097637
NC_000913	291800	291805		0.105120
NC_000913	291805	291810		0.101381
NC_000913	291810	291815		0.100541
NC_000913	291815	291820		0.216624
NC_000913	291820	291825		0.233132
NC_000913	291825	291830		0.304509
NC_000913	291830	291835		0.312262
NC_000913	291835	291840		0.314953
NC_000913	291840	291845		0.397689
NC_000913	291845	291850		0.364761
NC_000913	291850	291855		0.295951
NC_000913	291855	291860		0.297342
NC_000913	291860	291865		0.226356
NC_000913	291865	291870		0.266719
NC_000913	291870	291875		0.295712
NC_000913	291875	291880		0.222369
NC_000913	291880	291885		0.246282
NC_000913	291885	291890		0.271460
NC_000913	291890	291895		0.271483
NC_000913	291895	291900		0.266563
NC_000913	291900	291905		0.257017
NC_000913	291905	291910		0.279057
NC_000913	291910	291915		0.269631
NC_000913	291915	291920		0.220199
NC_000913	291920	291925		0.371961
NC_000913	291925	291930		0.328438
NC_000913	291930	291935		0.333429
NC_000913	291935	291940		0.436485
NC_000913	291940	291945		0.476521
NC_000913	291945	291950		0.401512
NC_000913	291950	291955		0.401580
NC_000913	291955	291960		0.322067
NC_000913	291960	291965		0.367176
NC_000913	291965	291970		0.365686
NC_000913	291970	291975		0.276569
NC_000913	291975	291980		0.283984
NC_000913	291980	291985		0.307314
NC_000913	291985	291990		0.280033
NC_000913	291990	291995		0.332528
NC_000913	291995	292000		0.364597
NC_000913	292000	292005		0.373332
NC_000913	292005	292010		0.408272
NC_000913	292010	292015		0.438221
NC_000913	292015	292020		0.526104
NC_000913	292020	292025		0.480606
NC_000913	292025	292030		0.602258
NC_000913	292030	292035		0.791149
NC_000913	292035	292040		0.840657
NC_000913	292040	292045		0.765630
NC_000913	292045	292050		0.789554
NC_000913	292050	292055		0.813385
NC_000913	292055	292060		0.861501
NC_000913	292060	292065		0.950045
NC_000913	292065	292070		0.952234
NC_000913	292070	292075		0.538127
NC_000913	292075	292080		0.482326
NC_000913	292080	292085		0.372335
NC_000913	292085	292090		0.311146
NC_000913	292090	292095		0.333370
NC_000913	292095	292100		0.259704
NC_000913	292100	292105		0.269698
NC_000913	292105	292110		0.256854
NC_000913	292110	292115		0.290994
NC_000913	292115	292120		0.209479
NC_000913	292120	292125		0.220284
NC_000913	292125	292130		0.203445
NC_000913	292130	292135		0.200934
NC_000913	292135	292140		0.334171
NC_000913	292140	292145		0.367237
NC_000913	292145	292150		0.358115
NC_000913	292150	292155		0.252779
NC_000913	292155	292160		0.201373
NC_000913	292160	292165		0.145562
NC_000913	292165	292170		0.145690
NC_000913	292170	292175		0.112090
NC_000913	292175	292180		0.099886
NC_000913	292180	292185		0.074633
NC_000913	292185	292190		0.072645
NC_000913	292190	292195		0.050474
NC_000913	292195	292200		0.044194
NC_000913	292200	292205		0.072345
NC_000913	292205	292210		0.074520
NC_000913	292210	292215		0.081372
NC_000913	292215	292220		0.091048
NC_000913	292220	292225		0.167761
NC_000913	292225	292230		0.209759
NC_000913	292230	292235		0.220375
NC_000913	292235	292240		0.285126
NC_000913	292240	292245		0.241739
NC_000913	292245	292250		0.260598
NC_000913	292250	292255		0.314603
NC_000913	292255	292260		0.335090
NC_000913	292260	292265		0.336012
NC_000913	292265	292270		0.372723
NC_000913	292270	292275		0.442078
NC_000913	292275	292280		0.518583
NC_000913	292280	292285		0.538371
NC_000913	292285	292290		0.439365
NC_000913	292290	292295		0.299197
NC_000913	292295	292300		0.308402
NC_000913	292300	292305		0.275500
NC_000913	292305	292310		0.209779
NC_000913	292310	292315		0.146510
NC_000913	292315	292320		0.129520
NC_000913	292320	292325		0.118249
NC_000913	292325	292330		0.137804
NC_000913	292330	292335		0.107987
NC_000913	292335	292340		0.151039
NC_000913	292340	292345		0.172123
NC_000913	292345	292350		0.158629
NC_000913	292350	292355		0.175736
NC_000913	292355	292360		0.264315
NC_000913	292360	292365		0.297579
NC_000913	292365	292370		0.294339
NC_000913	292370	292375		0.394851
NC_000913	292375	292380		0.439343
NC_000913	292380	292385		0.652329
NC_000913	292385	292390		0.681058
NC_000913	292390	292395		0.833287
NC_000913	292395	292400		0.651755
NC_000913	292400	292405		0.564435
NC_000913	292405	292410		0.523793
NC_000913	292410	292415		0.445248
NC_000913	292415	292420		0.405819
NC_000913	292420	292425		0.455226
NC_000913	292425	292430		0.592847
NC_000913	292430	292435		0.614868
NC_000913	292435	292440		0.630673
NC_000913	292440	292445		0.765033
NC_000913	292445	292450		0.792196
NC_000913	292450	292455		0.803816
NC_000913	292455	292460		0.736987
NC_000913	292460	292465		0.823627
NC_000913	292465	292470		0.513124
NC_000913	292470	292475		0.354086
NC_000913	292475	292480		0.278882
NC_000913	292480	292485		0.268881
NC_000913	292485	292490		0.289606
NC_000913	292490	292495		0.272423
NC_000913	292495	292500		0.307822
NC_000913	292500	292505		0.267531
NC_000913	292505	292510		0.345132
NC_000913	292510	292515		0.393982
NC_000913	292515	292520		0.383695
NC_000913	292520	292525		0.433736
NC_000913	292525	292530		0.462055
NC_000913	292530	292535		0.510320
NC_000913	292535	292540		0.512251
NC_000913	292540	292545		0.570209
NC_000913	292545	292550		0.640645
NC_000913	292550	292555		0.570549
NC_000913	292555	292560		0.560567
NC_000913	292560	292565		0.601504
NC_000913	292565	292570		0.782516
NC_000913	292570	292575		0.806801
NC_000913	292575	292580		0.793984
NC_000913	292580	292585		0.680159
NC_000913	292585	292590		0.666552
NC_000913	292590	292595		0.683472
NC_000913	292595	292600		0.526911
NC_000913	292600	292605		0.619602
NC_000913	292605	292610		1.178474
NC_000913	292610	292615		1.141248
NC_000913	292615	292620		1.439801
NC_000913	292620	292625		1.254699
NC_000913	292625	292630		1.216147
NC_000913	292630	292635		1.172021
NC_000913	292635	292640		1.252316
NC_000913	292640	292645		1.056633
NC_000913	292645	292650		0.972811
NC_000913	292650	292655		1.009406
NC_000913	292655	292660		0.890485
NC_000913	292660	292665		0.770024
NC_000913	292665	292670		0.651636
NC_000913	292670	292675		0.647277
NC_000913	292675	292680		0.647775
NC_000913	292680	292685		0.619552
NC_000913	292685	292690		0.532543
NC_000913	292690	292695		0.751223
NC_000913	292695	292700		0.866725
NC_000913	292700	292705		0.598573
NC_000913	292705	292710		0.528107
NC_000913	292710	292715		0.482399
NC_000913	292715	292720		0.326823
NC_000913	292720	292725		0.279954
NC_000913	292725	292730		0.297264
NC_000913	292730	292735		0.386504
NC_000913	292735	292740		0.480230
NC_000913	292740	292745		0.612461
NC_000913	292745	292750		0.836124
NC_000913	292750	292755		1.005389
NC_000913	292755	292760		1.146033
NC_000913	292760	292765		1.460883
NC_000913	292765	292770		1.197966
NC_000913	292770	292775		1.150022
NC_000913	292775	292780		1.183586
NC_000913	292780	292785		1.251680
NC_000913	292785	292790		1.171925
NC_000913	292790	292795		1.371017
NC_000913	292795	292800		1.899819
NC_000913	292800	292805		1.956358
NC_000913	292805	292810		2.572571
NC_000913	292810	292815		2.907861
NC_000913	292815	292820		2.484085
NC_000913	292820	292825		2.464048
NC_000913	292825	292830		2.540418
NC_000913	292830	292835		2.952136
NC_000913	292835	292840		2.689136
NC_000913	292840	292845		2.686390
NC_000913	292845	292850		2.813545
NC_000913	292850	292855		3.399577
NC_000913	292855	292860		3.625142
NC_000913	292860	292865		3.975258
NC_000913	292865	292870		4.415643
NC_000913	292870	292875		4.294391
NC_000913	292875	292880		4.842169
NC_000913	292880	292885		6.711782
NC_000913	292885	292890		6.481441
NC_000913	292890	292895		7.503860
NC_000913	292895	292900		7.996869
NC_000913	292900	292905		6.548570
NC_000913	292905	292910		6.770214
NC_000913	292910	292915		5.697253
NC_000913	292915	292920		5.098220
NC_000913	292920	292925		4.225693
NC_000913	292925	292930		3.722875
NC_000913	292930	292935		3.514313
NC_000913	292935	292940		3.437505
NC_000913	292940	292945		3.190591
NC_000913	292945	292950		3.284600
NC_000913	292950	292955		3.053677
NC_000913	292955	292960		2.096587
NC_000913	292960	292965		1.608924
NC_000913	292965	292970		1.669368
NC_000913	292970	292975		1.597636
NC_000913	292975	292980		1.387159
NC_000913	292980	292985		1.337408
NC_000913	292985	292990		0.777871
NC_000913	292990	292995		0.784958
NC_000913	292995	293000		0.785905
NC_000913	293000	293005		0.772110
NC_000913	293005	293010		0.747355
NC_000913	293010	293015		0.678004
NC_000913	293015	293020		0.833051
NC_000913	293020	293025		1.656864
NC_000913	293025	293030		1.785726
NC_000913	293030	293035		2.171014
NC_000913	293035	293040		2.355243
NC_000913	293040	293045		2.724697
NC_000913	293045	293050		2.692781
NC_000913	293050	293055		2.763283
NC_000913	293055	293060		2.729644
NC_000913	293060	293065		2.940708
NC_000913	293065	293070		3.328553
NC_000913	293070	293075		3.194689
NC_000913	293075	293080		2.998078
NC_000913	293080	293085		2.923662
NC_000913	293085	293090		2.959492
NC_000913	293090	293095		2.919633
NC_000913	293095	293100		2.668834
NC_000913	293100	293105		1.598389
NC_000913	293105	293110		1.613985
NC_000913	293110	293115		1.338085
NC_000913	293115	293120		0.779795
NC_000913	293120	293125		0.566083
NC_000913	293125	293130		0.439218
NC_000913	293130	293135		0.259675
NC_000913	293135	293140		0.163621
NC_000913	293140	293145		0.124720
NC_000913	293145	293150		0.097210
NC_000913	293150	293155		0.041231
NC_000913	293155	293160		0.042763
NC_000913	293160	293165		0.027346
NC_000913	293165	293170		0.023177
NC_000913	293170	293175		0.021405
NC_000913	293175	293180		0.021460
NC_000913	293180	293185		0.023469
NC_000913	293185	293190		0.056865
NC_000913	293190	293195		0.087638
NC_000913	293195	293200		0.100912
NC_000913	293200	293205		0.145261
NC_000913	293205	293210		0.085782
NC_000913	293210	293215		0.134857
NC_000913	293215	293220		0.190228
NC_000913	293220	293225		0.338736
NC_000913	293225	293230		0.250268
NC_000913	293230	293235		0.288247
NC_000913	293235	293240		0.327535
NC_000913	293240	293245		0.397479
NC_000913	293245	293250		0.398426
NC_000913	293250	293255		0.402597
NC_000913	293255	293260		0.491520
NC_000913	293260	293265		0.916958
NC_000913	293265	293270		0.989750
NC_000913	293270	293275		1.012566
NC_000913	293275	293280		0.771196
NC_000913	293280	293285		0.792294
NC_000913	293285	293290		0.866801
NC_000913	293290	293295		0.854184
NC_000913	293295	293300		0.905274
NC_000913	293300	293305		0.875640
NC_000913	293305	293310		0.826006
NC_000913	293310	293315		0.863461
NC_000913	293315	293320		1.281278
NC_000913	293320	293325		1.396039
NC_000913	293325	293330		1.878932
NC_000913	293330	293335		1.014768
NC_000913	293335	293340		0.896423
NC_000913	293340	293345		0.885713
NC_000913	293345	293350		0.789207
NC_000913	293350	293355		0.794145
NC_000913	293355	293360		0.717147
NC_000913	293360	293365		0.754201
NC_000913	293365	293370		0.864064
NC_000913	293370	293375		1.304740
NC_000913	293375	293380		1.361886
NC_000913	293380	293385		1.401245
NC_000913	293385	293390		1.159863
NC_000913	293390	293395		0.907132
NC_000913	293395	293400		0.762069
NC_000913	293400	293405		0.835387
NC_000913	293405	293410		0.875238
NC_000913	293410	293415		0.765431
NC_000913	293415	293420		0.799218
NC_000913	293420	293425		0.936070
NC_000913	293425	293430		0.717722
NC_000913	293430	293435		0.467558
NC_000913	293435	293440		0.395870
NC_000913	293440	293445		0.332009
NC_000913	293445	293450		0.296407
NC_000913	293450	293455		0.203211
NC_000913	293455	293460		0.195808
NC_000913	293460	293465		0.248886
NC_000913	293465	293470		0.261051
NC_000913	293470	293475		0.264699
NC_000913	293475	293480		0.253746
NC_000913	293480	293485		0.294290
NC_000913	293485	293490		0.335370
NC_000913	293490	293495		0.361044
NC_000913	293495	293500		0.389647
NC_000913	293500	293505		0.431350
NC_000913	293505	293510		0.631098
NC_000913	293510	293515		0.658288
NC_000913	293515	293520		0.904346
NC_000913	293520	293525		1.161911
NC_000913	293525	293530		1.146137
NC_000913	293530	293535		1.174227
NC_000913	293535	293540		1.517465
NC_000913	293540	293545		1.445286
NC_000913	293545	293550		1.490915
NC_000913	293550	293555		1.322139
NC_000913	293555	293560		1.325137
NC_000913	293560	293565		1.194650
NC_000913	293565	293570		1.342277
NC_000913	293570	293575		1.183484
NC_000913	293575	293580		0.812698
NC_000913	293580	293585		0.733367
NC_000913	293585	293590		0.762891
NC_000913	293590	293595		0.676434
NC_000913	293595	293600		0.653841
NC_000913	293600	293605		0.687786
NC_000913	293605	293610		1.031458
NC_000913	293610	293615		1.818311
NC_000913	293615	293620		2.826131
NC_000913	293620	293625		2.519503
NC_000913	293625	293630		1.538401
NC_000913	293630	293635		1.667557
NC_000913	293635	293640		1.493191
NC_000913	293640	293645		1.352935
NC_000913	293645	293650		1.606675
NC_000913	293650	293655		1.864816
NC_000913	293655	293660		2.077228
NC_000913	293660	293665		2.994177
NC_000913	293665	293670		3.065126
NC_000913	293670	293675		3.073027
NC_000913	293675	293680		2.923182
NC_000913	293680	293685		2.479779
NC_000913	293685	293690		2.140895
NC_000913	293690	293695		2.000890
NC_000913	293695	293700		1.725897
NC_000913	293700	293705		1.677530
NC_000913	293705	293710		1.663154
NC_000913	293710	293715		1.730049
NC_000913	293715	293720		1.742480
NC_000913	293720	293725		2.161087
NC_000913	293725	293730		1.774951
NC_000913	293730	293735		1.861312
NC_000913	293735	293740		1.742922
NC_000913	293740	293745		1.377683
NC_000913	293745	293750		1.439410
NC_000913	293750	293755		1.368373
NC_000913	293755	293760		1.317020
NC_000913	293760	293765		1.371977
NC_000913	293765	293770		1.293438
NC_000913	293770	293775		1.006182
NC_000913	293775	293780		0.789091
NC_000913	293780	293785		0.848832
NC_000913	293785	293790		0.804181
NC_000913	293790	293795		0.798556
NC_000913	293795	293800		0.852248
NC_000913	293800	293805		0.826895
NC_000913	293805	293810		0.986854
NC_000913	293810	293815		2.377424
NC_000913	293815	293820		2.531234
NC_000913	293820	293825		3.247341
NC_000913	293825	293830		2.475412
NC_000913	293830	293835		2.144285
NC_000913	293835	293840		1.475318
NC_000913	293840	293845		1.630969
NC_000913	293845	293850		1.888309
NC_000913	293850	293855		0.908390
NC_000913	293855	293860		1.131585
NC_000913	293860	293865		0.840128
NC_000913	293865	293870		0.807529
NC_000913	293870	293875		0.849471
NC_000913	293875	293880		0.636871
NC_000913	293880	293885		0.620776
NC_000913	293885	293890		0.590358
NC_000913	293890	293895		0.556648
NC_000913	293895	293900		0.644799
NC_000913	293900	293905		0.559941
NC_000913	293905	293910		0.559764
NC_000913	293910	293915		0.581169
NC_000913	293915	293920		0.534554
NC_000913	293920	293925		0.504396
NC_000913	293925	293930		0.570613
NC_000913	293930	293935		0.532112
NC_000913	293935	293940		0.573228
NC_000913	293940	293945		0.546354
NC_000913	293945	293950		0.522520
NC_000913	293950	293955		0.523775
NC_000913	293955	293960		0.564915
NC_000913	293960	293965		0.474657
NC_000913	293965	293970		0.551327
NC_000913	293970	293975		0.433513
NC_000913	293975	293980		0.548573
NC_000913	293980	293985		0.681696
NC_000913	293985	293990		0.768069
NC_000913	293990	293995		0.821098
NC_000913	293995	294000		0.896404
NC_000913	294000	294005		0.844455
NC_000913	294005	294010		0.893755
NC_000913	294010	294015		0.903618
NC_000913	294015	294020		1.000151
NC_000913	294020	294025		0.928549
NC_000913	294025	294030		0.926221
NC_000913	294030	294035		0.955846
NC_000913	294035	294040		1.018790
NC_000913	294040	294045		1.151635
NC_000913	294045	294050		1.144413
NC_000913	294050	294055		1.235302
NC_000913	294055	294060		1.443268
NC_000913	294060	294065		1.788890
NC_000913	294065	294070		1.919383
NC_000913	294070	294075		2.305858
NC_000913	294075	294080		2.307016
NC_000913	294080	294085		1.705442
NC_000913	294085	294090		1.346955
NC_000913	294090	294095		0.982697
NC_000913	294095	294100		0.950015
NC_000913	294100	294105		1.463207
NC_000913	294105	294110		1.518953
NC_000913	294110	294115		1.514353
NC_000913	294115	294120		2.059084
NC_000913	294120	294125		2.331700
NC_000913	294125	294130		3.295796
NC_000913	294130	294135		5.441835
NC_000913	294135	294140		6.924081
NC_000913	294140	294145		3.073187
NC_000913	294145	294150		1.935003
NC_000913	294150	294155		0.973176
NC_000913	294155	294160		0.451530
NC_000913	294160	294165		0.375312
NC_000913	294165	294170		0.373138
NC_000913	294170	294175		0.357547
NC_000913	294175	294180		0.345828
NC_000913	294180	294185		0.370238
NC_000913	294185	294190		0.473681
NC_000913	294190	294195		1.290622
NC_000913	294195	294200		1.614533
NC_000913	294200	294205		1.341429
NC_000913	294205	294210		2.255685
NC_000913	294210	294215		4.047687
NC_000913	294215	294220		6.413219
NC_000913	294220	294225		6.936254
NC_000913	294225	294230		6.558595
NC_000913	294230	294235		4.058261
NC_000913	294235	294240		2.156554
NC_000913	294240	294245		2.047273
NC_000913	294245	294250		2.033130
NC_000913	294250	294255		2.050196
NC_000913	294255	294260		1.875353
NC_000913	294260	294265		2.218594
NC_000913	294265	294270		2.434314
NC_000913	294270	294275		2.640875
NC_000913	294275	294280		1.930799
NC_000913	294280	294285		2.546718
NC_000913	294285	294290		2.751337
NC_000913	294290	294295		2.273789
NC_000913	294295	294300		2.099405
NC_000913	294300	294305		1.883989
NC_000913	294305	294310		1.446778
NC_000913	294310	294315		1.346142
NC_000913	294315	294320		1.607318
NC_000913	294320	294325		1.662170
NC_000913	294325	294330		1.870122
NC_000913	294330	294335		1.555013
NC_000913	294335	294340		1.815357
NC_000913	294340	294345		1.838232
NC_000913	294345	294350		2.103205
NC_000913	294350	294355		2.622612
NC_000913	294355	294360		2.742417
NC_000913	294360	294365		3.990404
NC_000913	294365	294370		5.151465
NC_000913	294370	294375		2.698805
NC_000913	294375	294380		1.005371
NC_000913	294380	294385		0.944052
NC_000913	294385	294390		0.658792
NC_000913	294390	294395		0.731609
NC_000913	294395	294400		0.814423
NC_000913	294400	294405		0.977023
NC_000913	294405	294410		1.076333
NC_000913	294410	294415		1.355754
NC_000913	294415	294420		1.041817
NC_000913	294420	294425		1.309294
NC_000913	294425	294430		1.880738
NC_000913	294430	294435		1.882562
NC_000913	294435	294440		1.755090
NC_000913	294440	294445		1.764485
NC_000913	294445	294450		0.674155
NC_000913	294450	294455		0.503077
NC_000913	294455	294460		0.530725
NC_000913	294460	294465		0.498475
NC_000913	294465	294470		0.519038
NC_000913	294470	294475		0.569124
NC_000913	294475	294480		0.554022
NC_000913	294480	294485		0.522862
NC_000913	294485	294490		0.567572
NC_000913	294490	294495		1.043549
NC_000913	294495	294500		1.500534
NC_000913	294500	294505		1.879243
NC_000913	294505	294510		3.057979
NC_000913	294510	294515		2.586888
NC_000913	294515	294520		3.445684
NC_000913	294520	294525		2.973029
NC_000913	294525	294530		2.917017
NC_000913	294530	294535		3.170841
NC_000913	294535	294540		3.963508
NC_000913	294540	294545		5.822229
NC_000913	294545	294550		5.026136
NC_000913	294550	294555		4.945162
NC_000913	294555	294560		5.335146
NC_000913	294560	294565		5.144213
NC_000913	294565	294570		5.551636
NC_000913	294570	294575		5.841686
NC_000913	294575	294580		2.419108
NC_000913	294580	294585		2.635173
NC_000913	294585	294590		1.473747
NC_000913	294590	294595		1.371379
NC_000913	294595	294600		1.281685
NC_000913	294600	294605		1.168670
NC_000913	294605	294610		1.328156
NC_000913	294610	294615		1.161502
NC_000913	294615	294620		1.086135
NC_000913	294620	294625		1.365047
NC_000913	294625	294630		2.282791
NC_000913	294630	294635		2.235066
NC_000913	294635	294640		2.714897
NC_000913	294640	294645		2.819233
NC_000913	294645	294650		2.526154
NC_000913	294650	294655		2.455534
NC_000913	294655	294660		3.016146
NC_000913	294660	294665		2.638193
NC_000913	294665	294670		2.227612
NC_000913	294670	294675		1.719322
NC_000913	294675	294680		1.522535
NC_000913	294680	294685		1.373458
NC_000913	294685	294690		1.314814
NC_000913	294690	294695		1.345412
NC_000913	294695	294700		1.521908
NC_000913	294700	294705		1.234551
NC_000913	294705	294710		1.169815
NC_000913	294710	294715		1.506675
NC_000913	294715	294720		1.395273
NC_000913	294720	294725		1.464584
NC_000913	294725	294730		1.329271
NC_000913	294730	294735		1.017425
NC_000913	294735	294740		0.808338
NC_000913	294740	294745		0.715628
NC_000913	294745	294750		0.736709
NC_000913	294750	294755		0.783342
NC_000913	294755	294760		0.794190
NC_000913	294760	294765		0.671126
NC_000913	294765	294770		0.677956
NC_000913	294770	294775		0.947859
NC_000913	294775	294780		1.097365
NC_000913	294780	294785		1.201996
NC_000913	294785	294790		1.990866
NC_000913	294790	294795		2.030436
NC_000913	294795	294800		1.290822
NC_000913	294800	294805		1.054460
NC_000913	294805	294810		0.913655
NC_000913	294810	294815		1.172353
NC_000913	294815	294820		1.554238
NC_000913	294820	294825		2.742422
NC_000913	294825	294830		5.705869
NC_000913	294830	294835		4.863922
NC_000913	294835	294840		2.831658
NC_000913	294840	294845		2.186412
NC_000913	294845	294850		1.608692
NC_000913	294850	294855		1.470664
NC_000913	294855	294860		1.018457
NC_000913	294860	294865		1.006855
NC_000913	294865	294870		0.996991
NC_000913	294870	294875		0.986567
NC_000913	294875	294880		0.981405
NC_000913	294880	294885		0.849469
NC_000913	294885	294890		1.067130
NC_000913	294890	294895		3.111494
NC_000913	294895	294900		7.291256
NC_000913	294900	294905		6.288334
NC_000913	294905	294910		5.034572
NC_000913	294910	294915		5.594060
NC_000913	294915	294920		7.082884
NC_000913	294920	294925		2.003250
NC_000913	294925	294930		1.909170
NC_000913	294930	294935		1.863636
NC_000913	294935	294940		1.624832
NC_000913	294940	294945		1.425549
NC_000913	294945	294950		1.486931
NC_000913	294950	294955		0.980313
NC_000913	294955	294960		0.832700
NC_000913	294960	294965		0.760285
NC_000913	294965	294970		0.764342
NC_000913	294970	294975		0.789337
NC_000913	294975	294980		0.763303
NC_000913	294980	294985		0.691770
NC_000913	294985	294990		0.592864
NC_000913	294990	294995		0.759105
NC_000913	294995	295000		0.516181
NC_000913	295000	295005		0.405613
NC_000913	295005	295010		0.258426
NC_000913	295010	295015		0.278208
NC_000913	295015	295020		0.254256
NC_000913	295020	295025		0.241363
NC_000913	295025	295030		0.322516
NC_000913	295030	295035		0.337997
NC_000913	295035	295040		0.484154
NC_000913	295040	295045		0.481305
NC_000913	295045	295050		0.576978
NC_000913	295050	295055		1.086552
NC_000913	295055	295060		0.848878
NC_000913	295060	295065		1.025126
NC_000913	295065	295070		0.915250
NC_000913	295070	295075		1.030478
NC_000913	295075	295080		0.813675
NC_000913	295080	295085		0.699664
NC_000913	295085	295090		0.679264
NC_000913	295090	295095		0.725494
NC_000913	295095	295100		0.891484
NC_000913	295100	295105		0.888705
NC_000913	295105	295110		0.722715
NC_000913	295110	295115		0.949950
NC_000913	295115	295120		0.743750
NC_000913	295120	295125		0.677376
NC_000913	295125	295130		0.395617
NC_000913	295130	295135		0.334882
NC_000913	295135	295140		0.263197
NC_000913	295140	295145		0.262396
NC_000913	295145	295150		0.232831
NC_000913	295150	295155		0.225558
NC_000913	295155	295160		0.403721
NC_000913	295160	295165		0.546572
NC_000913	295165	295170		0.842793
NC_000913	295170	295175		0.735246
NC_000913	295175	295180		0.811125
NC_000913	295180	295185		0.768911
NC_000913	295185	295190		0.843772
NC_000913	295190	295195		0.963802
NC_000913	295195	295200		0.764368
NC_000913	295200	295205		0.748156
NC_000913	295205	295210		0.571016
NC_000913	295210	295215		0.520680
NC_000913	295215	295220		0.347643
NC_000913	295220	295225		0.291986
NC_000913	295225	295230		0.211582
NC_000913	295230	295235		0.197574
NC_000913	295235	295240		0.173873
NC_000913	295240	295245		0.177013
NC_000913	295245	295250		0.179790
NC_000913	295250	295255		0.191533
NC_000913	295255	295260		0.249945
NC_000913	295260	295265		0.228664
NC_000913	295265	295270		0.236940
NC_000913	295270	295275		0.211944
NC_000913	295275	295280		0.086636
NC_000913	295280	295285		0.091146
NC_000913	295285	295290		0.088740
NC_000913	295290	295295		0.106280
NC_000913	295295	295300		0.102259
NC_000913	295300	295305		0.113844
NC_000913	295305	295310		0.120335
NC_000913	295310	295315		0.109584
NC_000913	295315	295320		0.096901
NC_000913	295320	295325		0.109809
NC_000913	295325	295330		0.091936
NC_000913	295330	295335		0.088409
NC_000913	295335	295340		0.108387
NC_000913	295340	295345		0.047799
NC_000913	295345	295350		0.029628
NC_000913	295350	295355		0.026651
NC_000913	295355	295360		0.022147
NC_000913	295360	295365		0.023337
NC_000913	295365	295370		0.020330
NC_000913	295370	295375		0.019039
NC_000913	295375	295380		0.019709
NC_000913	295380	295385		0.018596
NC_000913	295385	295390		0.006462
NC_000913	295390	295395		0.000806
NC_000913	295395	295400		0.000447
NC_000913	295400	295405		0.000420
NC_000913	295405	295410		0.000375
NC_000913	295410	295415		0.000329
NC_000913	295415	295420		0.000311
NC_000913	295420	295425		0.000309
NC_000913	295425	295430		0.000395
NC_000913	295430	295435		0.000138
NC_000913	295435	295440		0.000206
NC_000913	295440	295445		0.001335
NC_000913	295445	295450		0.001524
NC_000913	295450	295455		0.004527
NC_000913	295455	295460		0.004335
NC_000913	295460	295465		0.005027
NC_000913	295465	295470		0.006181
NC_000913	295470	295475		0.007553
NC_000913	295475	295480		0.008332
NC_000913	295480	295485		0.011042
NC_000913	295485	295490		0.027860
NC_000913	295490	295495		0.121699
NC_000913	295495	295500		0.203662
NC_000913	295500	295505		0.222515
NC_000913	295505	295510		0.331904
NC_000913	295510	295515		0.616904
NC_000913	295515	295520		0.794220
NC_000913	295520	295525		0.349743
NC_000913	295525	295530		0.270998
NC_000913	295530	295535		0.240242
NC_000913	295535	295540		0.243268
NC_000913	295540	295545		0.209633
NC_000913	295545	295550		0.207469
NC_000913	295550	295555		0.233125
NC_000913	295555	295560		0.255996
NC_000913	295560	295565		0.274567
NC_000913	295565	295570		0.277395
NC_000913	295570	295575		0.286301
NC_000913	295575	295580		0.286580
NC_000913	295580	295585		0.300085
NC_000913	295585	295590		0.380522
NC_000913	295590	295595		0.387566
NC_000913	295595	295600		0.480459
NC_000913	295600	295605		0.529735
NC_000913	295605	295610		0.625361
NC_000913	295610	295615		0.649845
NC_000913	295615	295620		0.747893
NC_000913	295620	295625		0.755891
NC_000913	295625	295630		0.927617
NC_000913	295630	295635		1.086880
NC_000913	295635	295640		1.526196
NC_000913	295640	295645		1.701216
NC_000913	295645	295650		2.200344
NC_000913	295650	295655		3.248314
NC_000913	295655	295660		4.385630
NC_000913	295660	295665		5.006145
NC_000913	295665	295670		4.514447
NC_000913	295670	295675		4.475016
NC_000913	295675	295680		4.053799
NC_000913	295680	295685		3.682632
NC_000913	295685	295690		3.790683
NC_000913	295690	295695		3.670375
NC_000913	295695	295700		3.818439
NC_000913	295700	295705		3.649021
NC_000913	295705	295710		3.768962
NC_000913	295710	295715		3.483114
NC_000913	295715	295720		3.179626
NC_000913	295720	295725		3.363838
NC_000913	295725	295730		2.148133
NC_000913	295730	295735		1.406161
NC_000913	295735	295740		1.103684
NC_000913	295740	295745		0.802825
NC_000913	295745	295750		0.598066
NC_000913	295750	295755		0.511502
NC_000913	295755	295760		0.224218
NC_000913	295760	295765		0.209212
NC_000913	295765	295770		0.216848
NC_000913	295770	295775		0.157094
NC_000913	295775	295780		0.213546
NC_000913	295780	295785		0.156220
NC_000913	295785	295790		0.145964
NC_000913	295790	295795		0.126173
NC_000913	295795	295800		0.119751
NC_000913	295800	295805		0.127791
NC_000913	295805	295810		0.169351
NC_000913	295810	295815		0.241624
NC_000913	295815	295820		0.296561
NC_000913	295820	295825		0.288566
NC_000913	295825	295830		0.292406
NC_000913	295830	295835		0.351478
NC_000913	295835	295840		0.493820
NC_000913	295840	295845		0.583721
NC_000913	295845	295850		0.599418
NC_000913	295850	295855		0.729273
NC_000913	295855	295860		0.734045
NC_000913	295860	295865		0.699990
NC_000913	295865	295870		0.714890
NC_000913	295870	295875		0.311529
NC_000913	295875	295880		0.322057
NC_000913	295880	295885		0.286982
NC_000913	295885	295890		0.309054
NC_000913	295890	295895		0.257553
NC_000913	295895	295900		0.266298
NC_000913	295900	295905		0.287023
NC_000913	295905	295910		0.388723
NC_000913	295910	295915		0.530322
NC_000913	295915	295920		0.535805
NC_000913	295920	295925		0.938369
NC_000913	295925	295930		0.515341
NC_000913	295930	295935		0.500787
NC_000913	295935	295940		0.428254
NC_000913	295940	295945		0.332323
NC_000913	295945	295950		0.253581
NC_000913	295950	295955		0.205217
NC_000913	295955	295960		0.202462
NC_000913	295960	295965		0.193111
NC_000913	295965	295970		0.185675
NC_000913	295970	295975		0.172521
NC_000913	295975	295980		0.157701
NC_000913	295980	295985		0.169816
NC_000913	295985	295990		0.224229
NC_000913	295990	295995		0.258958
NC_000913	295995	296000		0.291457
NC_000913	296000	296005		0.332868
NC_000913	296005	296010		0.419564
NC_000913	296010	296015		0.446903
NC_000913	296015	296020		0.445699
NC_000913	296020	296025		0.256861
NC_000913	296025	296030		0.285389
NC_000913	296030	296035		0.298954
NC_000913	296035	296040		0.325248
NC_000913	296040	296045		0.447281
NC_000913	296045	296050		0.524974
NC_000913	296050	296055		0.706143
NC_000913	296055	296060		0.728729
NC_000913	296060	296065		0.577045
NC_000913	296065	296070		0.486435
NC_000913	296070	296075		0.438708
NC_000913	296075	296080		0.193170
NC_000913	296080	296085		0.137674
NC_000913	296085	296090		0.125033
NC_000913	296090	296095		0.080825
NC_000913	296095	296100		0.097273
NC_000913	296100	296105		0.098822
NC_000913	296105	296110		0.096054
NC_000913	296110	296115		0.131609
NC_000913	296115	296120		0.188141
NC_000913	296120	296125		0.565424
NC_000913	296125	296130		0.709866
NC_000913	296130	296135		0.862266
NC_000913	296135	296140		1.078386
NC_000913	296140	296145		0.667822
NC_000913	296145	296150		0.478397
NC_000913	296150	296155		0.449668
NC_000913	296155	296160		0.388085
NC_000913	296160	296165		0.355396
NC_000913	296165	296170		0.208749
NC_000913	296170	296175		0.191439
NC_000913	296175	296180		0.221747
NC_000913	296180	296185		0.287389
NC_000913	296185	296190		0.305785
NC_000913	296190	296195		0.338294
NC_000913	296195	296200		0.539495
NC_000913	296200	296205		0.528973
NC_000913	296205	296210		0.376007
NC_000913	296210	296215		0.102773
NC_000913	296215	296220		0.049222
NC_000913	296220	296225		0.054973
NC_000913	296225	296230		0.055871
NC_000913	296230	296235		0.068624
NC_000913	296235	296240		0.105849
NC_000913	296240	296245		0.108244
NC_000913	296245	296250		0.113862
NC_000913	296250	296255		0.111262
NC_000913	296255	296260		0.111654
NC_000913	296260	296265		0.132506
NC_000913	296265	296270		0.176961
NC_000913	296270	296275		0.505211
NC_000913	296275	296280		0.591907
NC_000913	296280	296285		0.517791
NC_000913	296285	296290		0.575558
NC_000913	296290	296295		0.236243
NC_000913	296295	296300		0.187724
NC_000913	296300	296305		0.180568
NC_000913	296305	296310		0.160009
NC_000913	296310	296315		0.137216
NC_000913	296315	296320		0.154336
NC_000913	296320	296325		0.161763
NC_000913	296325	296330		0.174860
NC_000913	296330	296335		0.408958
NC_000913	296335	296340		0.427551
NC_000913	296340	296345		0.424514
NC_000913	296345	296350		0.398768
NC_000913	296350	296355		0.476029
NC_000913	296355	296360		0.368090
NC_000913	296360	296365		0.522544
NC_000913	296365	296370		0.659923
NC_000913	296370	296375		0.733347
NC_000913	296375	296380		2.029628
NC_000913	296380	296385		2.007701
NC_000913	296385	296390		1.400064
NC_000913	296390	296395		1.396793
NC_000913	296395	296400		0.738495
NC_000913	296400	296405		0.624886
NC_000913	296405	296410		0.726659
NC_000913	296410	296415		0.561953
NC_000913	296415	296420		0.189668
NC_000913	296420	296425		0.149876
NC_000913	296425	296430		0.133489
NC_000913	296430	296435		0.159549
NC_000913	296435	296440		0.161038
NC_000913	296440	296445		0.172354
NC_000913	296445	296450		0.174817
NC_000913	296450	296455		0.195183
NC_000913	296455	296460		0.453156
NC_000913	296460	296465		0.421951
NC_000913	296465	296470		0.435410
NC_000913	296470	296475		0.429439
NC_000913	296475	296480		0.532968
NC_000913	296480	296485		0.501723
NC_000913	296485	296490		0.632462
NC_000913	296490	296495		0.596267
NC_000913	296495	296500		0.627135
NC_000913	296500	296505		0.514398
NC_000913	296505	296510		0.435904
NC_000913	296510	296515		0.516050
NC_000913	296515	296520		0.505526
NC_000913	296520	296525		0.407389
NC_000913	296525	296530		0.330473
NC_000913	296530	296535		0.367151
NC_000913	296535	296540		0.325751
NC_000913	296540	296545		0.343306
NC_000913	296545	296550		0.343414
NC_000913	296550	296555		0.413197
NC_000913	296555	296560		0.523310
NC_000913	296560	296565		0.691126
NC_000913	296565	296570		0.623502
NC_000913	296570	296575		0.618524
NC_000913	296575	296580		0.680485
NC_000913	296580	296585		0.711590
NC_000913	296585	296590		0.810939
NC_000913	296590	296595		0.633690
NC_000913	296595	296600		0.472378
NC_000913	296600	296605		0.412461
NC_000913	296605	296610		0.312029
NC_000913	296610	296615		0.224021
NC_000913	296615	296620		0.203733
NC_000913	296620	296625		0.220678
NC_000913	296625	296630		0.186289
NC_000913	296630	296635		0.208953
NC_000913	296635	296640		0.249755
NC_000913	296640	296645		0.204592
NC_000913	296645	296650		0.231101
NC_000913	296650	296655		0.119391
NC_000913	296655	296660		0.178466
NC_000913	296660	296665		0.156983
NC_000913	296665	296670		0.118513
NC_000913	296670	296675		0.121353
NC_000913	296675	296680		0.107970
NC_000913	296680	296685		0.157900
NC_000913	296685	296690		0.205021
NC_000913	296690	296695		0.230904
NC_000913	296695	296700		0.362982
NC_000913	296700	296705		0.196893
NC_000913	296705	296710		0.170876
NC_000913	296710	296715		0.186181
NC_000913	296715	296720		0.198328
NC_000913	296720	296725		0.196871
NC_000913	296725	296730		0.229982
NC_000913	296730	296735		0.189766
NC_000913	296735	296740		0.188552
NC_000913	296740	296745		0.249069
NC_000913	296745	296750		0.348631
NC_000913	296750	296755		1.107655
NC_000913	296755	296760		1.161268
NC_000913	296760	296765		1.111883
NC_000913	296765	296770		0.863491
NC_000913	296770	296775		1.333096
NC_000913	296775	296780		0.508959
NC_000913	296780	296785		0.288932
NC_000913	296785	296790		0.195029
NC_000913	296790	296795		0.116710
NC_000913	296795	296800		0.133674
NC_000913	296800	296805		0.120799
NC_000913	296805	296810		0.116119
NC_000913	296810	296815		0.188518
NC_000913	296815	296820		0.341460
NC_000913	296820	296825		0.420244
NC_000913	296825	296830		0.599821
NC_000913	296830	296835		2.105614
NC_000913	296835	296840		0.914898
NC_000913	296840	296845		0.984934
NC_000913	296845	296850		0.838859
NC_000913	296850	296855		0.652735
NC_000913	296855	296860		0.645090
NC_000913	296860	296865		0.649950
NC_000913	296865	296870		0.708360
NC_000913	296870	296875		1.005287
NC_000913	296875	296880		0.946786
NC_000913	296880	296885		0.452056
NC_000913	296885	296890		0.127518
NC_000913	296890	296895		0.082447
NC_000913	296895	296900		0.056615
NC_000913	296900	296905		0.049349
NC_000913	296905	296910		0.035787
NC_000913	296910	296915		0.042262
NC_000913	296915	296920		0.039577
NC_000913	296920	296925		0.038767
NC_000913	296925	296930		0.134128
NC_000913	296930	296935		0.318364
NC_000913	296935	296940		0.362825
NC_000913	296940	296945		0.480180
NC_000913	296945	296950		0.360190
NC_000913	296950	296955		0.211327
NC_000913	296955	296960		0.297140
NC_000913	296960	296965		0.274888
NC_000913	296965	296970		0.295959
NC_000913	296970	296975		0.226799
NC_000913	296975	296980		0.107392
NC_000913	296980	296985		0.110670
NC_000913	296985	296990		0.109458
NC_000913	296990	296995		0.119933
NC_000913	296995	297000		0.129877
NC_000913	297000	297005		0.121973
NC_000913	297005	297010		0.120682
NC_000913	297010	297015		0.194228
NC_000913	297015	297020		0.158582
NC_000913	297020	297025		0.166837
NC_000913	297025	297030		0.195209
NC_000913	297030	297035		0.205125
NC_000913	297035	297040		0.252502
NC_000913	297040	297045		0.273790
NC_000913	297045	297050		0.396599
NC_000913	297050	297055		0.584090
NC_000913	297055	297060		0.760770
NC_000913	297060	297065		0.921105
NC_000913	297065	297070		0.974656
NC_000913	297070	297075		1.224363
NC_000913	297075	297080		1.412739
NC_000913	297080	297085		1.634006
NC_000913	297085	297090		1.689970
NC_000913	297090	297095		1.491531
NC_000913	297095	297100		1.759935
NC_000913	297100	297105		1.812516
NC_000913	297105	297110		2.279057
NC_000913	297110	297115		2.809435
NC_000913	297115	297120		4.431579
NC_000913	297120	297125		4.495723
NC_000913	297125	297130		4.390768
NC_000913	297130	297135		4.274034
NC_000913	297135	297140		5.208165
NC_000913	297140	297145		5.172229
NC_000913	297145	297150		5.223897
NC_000913	297150	297155		5.359900
NC_000913	297155	297160		4.958495
NC_000913	297160	297165		5.200746
NC_000913	297165	297170		4.941391
NC_000913	297170	297175		5.680584
NC_000913	297175	297180		6.077746
NC_000913	297180	297185		6.428271
NC_000913	297185	297190		6.369667
NC_000913	297190	297195		5.753082
NC_000913	297195	297200		5.790619
NC_000913	297200	297205		6.216574
NC_000913	297205	297210		5.883666
NC_000913	297210	297215		5.849844
NC_000913	297215	297220		6.280359
NC_000913	297220	297225		6.466348
NC_000913	297225	297230		6.421628
NC_000913	297230	297235		6.904235
NC_000913	297235	297240		7.712834
NC_000913	297240	297245		8.642267
NC_000913	297245	297250		8.821949
NC_000913	297250	297255		8.977351
NC_000913	297255	297260		8.987323
NC_000913	297260	297265		8.650696
NC_000913	297265	297270		8.241985
NC_000913	297270	297275		7.633410
NC_000913	297275	297280		7.450628
NC_000913	297280	297285		6.897890
NC_000913	297285	297290		3.538677
NC_000913	297290	297295		2.347645
NC_000913	297295	297300		2.131430
NC_000913	297300	297305		2.044661
NC_000913	297305	297310		1.878833
NC_000913	297310	297315		1.793567
NC_000913	297315	297320		1.816865
NC_000913	297320	297325		1.896382
NC_000913	297325	297330		1.851474
NC_000913	297330	297335		1.889586
NC_000913	297335	297340		1.590391
NC_000913	297340	297345		1.935450
NC_000913	297345	297350		1.952387
NC_000913	297350	297355		1.825234
NC_000913	297355	297360		1.842351
NC_000913	297360	297365		1.478296
NC_000913	297365	297370		1.493780
NC_000913	297370	297375		1.373927
NC_000913	297375	297380		1.190381
NC_000913	297380	297385		1.368614
NC_000913	297385	297390		1.116881
NC_000913	297390	297395		1.433790
NC_000913	297395	297400		1.201614
NC_000913	297400	297405		1.245133
NC_000913	297405	297410		1.287383
NC_000913	297410	297415		1.079785
NC_000913	297415	297420		1.006693
NC_000913	297420	297425		0.846306
NC_000913	297425	297430		0.858751
NC_000913	297430	297435		0.845029
NC_000913	297435	297440		0.867548
NC_000913	297440	297445		1.072733
NC_000913	297445	297450		1.236479
NC_000913	297450	297455		1.125741
NC_000913	297455	297460		1.118491
NC_000913	297460	297465		0.880056
NC_000913	297465	297470		0.902102
NC_000913	297470	297475		0.475416
NC_000913	297475	297480		0.382212
NC_000913	297480	297485		0.349909
NC_000913	297485	297490		0.363153
NC_000913	297490	297495		0.296694
NC_000913	297495	297500		0.312705
NC_000913	297500	297505		0.333099
NC_000913	297505	297510		0.282750
NC_000913	297510	297515		0.294018
NC_000913	297515	297520		0.269969
NC_000913	297520	297525		0.313414
NC_000913	297525	297530		0.351248
NC_000913	297530	297535		0.395500
NC_000913	297535	297540		0.700748
NC_000913	297540	297545		0.727903
NC_000913	297545	297550		0.714153
NC_000913	297550	297555		0.826212
NC_000913	297555	297560		0.988186
NC_000913	297560	297565		1.326458
NC_000913	297565	297570		0.642575
NC_000913	297570	297575		0.186519
NC_000913	297575	297580		0.178912
NC_000913	297580	297585		0.170846
NC_000913	297585	297590		0.156491
NC_000913	297590	297595		0.153621
NC_000913	297595	297600		0.406636
NC_000913	297600	297605		0.455498
NC_000913	297605	297610		0.588934
NC_000913	297610	297615		0.676976
NC_000913	297615	297620		0.402979
NC_000913	297620	297625		0.386234
NC_000913	297625	297630		0.364452
NC_000913	297630	297635		0.332369
NC_000913	297635	297640		0.236691
NC_000913	297640	297645		0.266111
NC_000913	297645	297650		0.249351
NC_000913	297650	297655		0.154026
NC_000913	297655	297660		0.160461
NC_000913	297660	297665		0.157643
NC_000913	297665	297670		0.072425
NC_000913	297670	297675		0.056092
NC_000913	297675	297680		0.059540
NC_000913	297680	297685		0.005794
NC_000913	297685	297690		0.005919
NC_000913	297690	297695		0.005974
NC_000913	297695	297700		0.007018
NC_000913	297700	297705		0.007470
NC_000913	297705	297710		0.007820
NC_000913	297710	297715		0.129757
NC_000913	297715	297720		0.256989
NC_000913	297720	297725		0.375527
NC_000913	297725	297730		0.560041
NC_000913	297730	297735		0.543822
NC_000913	297735	297740		0.441275
NC_000913	297740	297745		0.397621
NC_000913	297745	297750		0.312388
NC_000913	297750	297755		0.264934
NC_000913	297755	297760		0.267523
NC_000913	297760	297765		0.229437
NC_000913	297765	297770		0.260186
NC_000913	297770	297775		0.350667
NC_000913	297775	297780		0.332195
NC_000913	297780	297785		0.393888
NC_000913	297785	297790		0.399046
NC_000913	297790	297795		0.631363
NC_000913	297795	297800		0.699304
NC_000913	297800	297805		0.699458
NC_000913	297805	297810		0.615494
NC_000913	297810	297815		0.526332
NC_000913	297815	297820		0.431426
NC_000913	297820	297825		0.321890
NC_000913	297825	297830		0.307770
NC_000913	297830	297835		0.246706
NC_000913	297835	297840		0.281190
NC_000913	297840	297845		0.253884
NC_000913	297845	297850		0.243282
NC_000913	297850	297855		0.200042
NC_000913	297855	297860		0.232729
NC_000913	297860	297865		0.342584
NC_000913	297865	297870		0.328829
NC_000913	297870	297875		0.400090
NC_000913	297875	297880		0.789827
NC_000913	297880	297885		0.100722
NC_000913	297885	297890		0.076810
NC_000913	297890	297895		0.078332
NC_000913	297895	297900		0.074575
NC_000913	297900	297905		0.089510
NC_000913	297905	297910		0.139880
NC_000913	297910	297915		0.185537
NC_000913	297915	297920		0.173775
NC_000913	297920	297925		0.231383
NC_000913	297925	297930		0.182150
NC_000913	297930	297935		0.169095
NC_000913	297935	297940		0.179272
NC_000913	297940	297945		0.213182
NC_000913	297945	297950		0.284824
NC_000913	297950	297955		0.301735
NC_000913	297955	297960		0.258210
NC_000913	297960	297965		0.268703
NC_000913	297965	297970		0.399328
NC_000913	297970	297975		0.300290
NC_000913	297975	297980		0.321071
NC_000913	297980	297985		0.309040
NC_000913	297985	297990		0.348510
NC_000913	297990	297995		0.161442
NC_000913	297995	298000		0.140112
NC_000913	298000	298005		0.135892
NC_000913	298005	298010		0.099167
NC_000913	298010	298015		0.109696
NC_000913	298015	298020		0.102012
NC_000913	298020	298025		0.101843
NC_000913	298025	298030		0.126656
NC_000913	298030	298035		0.128397
NC_000913	298035	298040		0.279654
NC_000913	298040	298045		0.366577
NC_000913	298045	298050		0.359784
NC_000913	298050	298055		0.416134
NC_000913	298055	298060		0.419124
NC_000913	298060	298065		0.478802
NC_000913	298065	298070		0.643541
NC_000913	298070	298075		0.177567
NC_000913	298075	298080		0.090542
NC_000913	298080	298085		0.058844
NC_000913	298085	298090		0.058296
NC_000913	298090	298095		0.057282
NC_000913	298095	298100		0.060124
NC_000913	298100	298105		0.074255
NC_000913	298105	298110		0.099710
NC_000913	298110	298115		0.236712
NC_000913	298115	298120		0.531052
NC_000913	298120	298125		0.569127
NC_000913	298125	298130		0.583350
NC_000913	298130	298135		0.453690
NC_000913	298135	298140		0.445109
NC_000913	298140	298145		0.411046
NC_000913	298145	298150		0.390203
NC_000913	298150	298155		0.392738
NC_000913	298155	298160		0.408240
NC_000913	298160	298165		0.479910
NC_000913	298165	298170		0.577198
NC_000913	298170	298175		0.626099
NC_000913	298175	298180		0.494625
NC_000913	298180	298185		0.544558
NC_000913	298185	298190		0.524010
NC_000913	298190	298195		0.147469
NC_000913	298195	298200		0.113521
NC_000913	298200	298205		0.088313
NC_000913	298205	298210		0.083834
NC_000913	298210	298215		0.089530
NC_000913	298215	298220		0.078222
NC_000913	298220	298225		0.106844
NC_000913	298225	298230		0.144568
NC_000913	298230	298235		0.149377
NC_000913	298235	298240		0.122670
NC_000913	298240	298245		0.134553
NC_000913	298245	298250		0.126348
NC_000913	298250	298255		0.104173
NC_000913	298255	298260		0.136293
NC_000913	298260	298265		0.171327
NC_000913	298265	298270		0.196432
NC_000913	298270	298275		0.390822
NC_000913	298275	298280		0.267139
NC_000913	298280	298285		0.261294
NC_000913	298285	298290		0.204550
NC_000913	298290	298295		0.214959
NC_000913	298295	298300		0.195073
NC_000913	298300	298305		0.169405
NC_000913	298305	298310		0.185309
NC_000913	298310	298315		0.427755
NC_000913	298315	298320		0.340056
NC_000913	298320	298325		0.416129
NC_000913	298325	298330		0.320853
NC_000913	298330	298335		0.241146
NC_000913	298335	298340		0.269004
NC_000913	298340	298345		0.264591
NC_000913	298345	298350		0.262270
NC_000913	298350	298355		0.261207
NC_000913	298355	298360		0.371222
NC_000913	298360	298365		0.429732
NC_000913	298365	298370		0.333291
NC_000913	298370	298375		0.289688
NC_000913	298375	298380		0.232025
NC_000913	298380	298385		0.133958
NC_000913	298385	298390		0.144687
NC_000913	298390	298395		0.178171
NC_000913	298395	298400		0.161892
NC_000913	298400	298405		0.202708
NC_000913	298405	298410		0.174493
NC_000913	298410	298415		0.164497
NC_000913	298415	298420		0.199896
NC_000913	298420	298425		0.242782
NC_000913	298425	298430		0.191440
NC_000913	298430	298435		0.112710
NC_000913	298435	298440		0.077756
NC_000913	298440	298445		0.069757
NC_000913	298445	298450		0.062870
NC_000913	298450	298455		0.062920
NC_000913	298455	298460		0.065637
NC_000913	298460	298465		0.075324
NC_000913	298465	298470		0.113931
NC_000913	298470	298475		0.091977
NC_000913	298475	298480		0.064732
NC_000913	298480	298485		0.033500
NC_000913	298485	298490		0.030870
NC_000913	298490	298495		0.027413
NC_000913	298495	298500		0.027171
NC_000913	298500	298505		0.029402
NC_000913	298505	298510		0.041528
NC_000913	298510	298515		0.073251
NC_000913	298515	298520		0.079184
NC_000913	298520	298525		0.108010
NC_000913	298525	298530		0.110509
NC_000913	298530	298535		0.107216
NC_000913	298535	298540		0.169625
NC_000913	298540	298545		0.173504
NC_000913	298545	298550		0.212329
NC_000913	298550	298555		0.223290
NC_000913	298555	298560		0.233128
NC_000913	298560	298565		0.191256
NC_000913	298565	298570		0.182368
NC_000913	298570	298575		0.165561
NC_000913	298575	298580		0.158236
NC_000913	298580	298585		0.266647
NC_000913	298585	298590		0.413914
NC_000913	298590	298595		0.382515
NC_000913	298595	298600		0.380895
NC_000913	298600	298605		0.344312
NC_000913	298605	298610		0.343049
NC_000913	298610	298615		0.374949
NC_000913	298615	298620		0.360163
NC_000913	298620	298625		0.221866
NC_000913	298625	298630		0.106487
NC_000913	298630	298635		0.121225
NC_000913	298635	298640		0.107430
NC_000913	298640	298645		0.088880
NC_000913	298645	298650		0.048321
NC_000913	298650	298655		0.072405
NC_000913	298655	298660		0.086999
NC_000913	298660	298665		0.177985
NC_000913	298665	298670		0.119142
NC_000913	298670	298675		0.074025
NC_000913	298675	298680		0.066326
NC_000913	298680	298685		0.062834
NC_000913	298685	298690		0.066199
NC_000913	298690	298695		0.088181
NC_000913	298695	298700		0.103900
NC_000913	298700	298705		0.115260
NC_000913	298705	298710		0.176126
NC_000913	298710	298715		0.316231
NC_000913	298715	298720		0.339964
NC_000913	298720	298725		0.396139
NC_000913	298725	298730		0.459004
NC_000913	298730	298735		0.406756
NC_000913	298735	298740		0.323494
NC_000913	298740	298745		0.221555
NC_000913	298745	298750		0.288755
NC_000913	298750	298755		0.307255
NC_000913	298755	298760		0.286893
NC_000913	298760	298765		0.397759
NC_000913	298765	298770		0.414060
NC_000913	298770	298775		0.687819
NC_000913	298775	298780		0.754834
NC_000913	298780	298785		0.995912
NC_000913	298785	298790		0.809633
NC_000913	298790	298795		0.802214
NC_000913	298795	298800		0.849380
NC_000913	298800	298805		0.756017
NC_000913	298805	298810		0.726430
NC_000913	298810	298815		0.691801
NC_000913	298815	298820		0.873525
NC_000913	298820	298825		0.516132
NC_000913	298825	298830		0.407445
NC_000913	298830	298835		0.298840
NC_000913	298835	298840		0.072158
NC_000913	298840	298845		0.070387
NC_000913	298845	298850		0.070753
NC_000913	298850	298855		0.066861
NC_000913	298855	298860		0.060626
NC_000913	298860	298865		0.099193
NC_000913	298865	298870		0.214596
NC_000913	298870	298875		0.328417
NC_000913	298875	298880		0.432852
NC_000913	298880	298885		0.499374
NC_000913	298885	298890		0.461087
NC_000913	298890	298895		0.301125
NC_000913	298895	298900		0.322507
NC_000913	298900	298905		0.324717
NC_000913	298905	298910		0.296254
NC_000913	298910	298915		0.278571
NC_000913	298915	298920		0.266857
NC_000913	298920	298925		0.300927
NC_000913	298925	298930		0.334514
NC_000913	298930	298935		0.351754
NC_000913	298935	298940		0.666258
NC_000913	298940	298945		0.080428
NC_000913	298945	298950		0.078045
NC_000913	298950	298955		0.059200
NC_000913	298955	298960		0.054941
NC_000913	298960	298965		0.067211
NC_000913	298965	298970		0.074387
NC_000913	298970	298975		0.195599
NC_000913	298975	298980		0.568732
NC_000913	298980	298985		0.276026
NC_000913	298985	298990		0.220068
NC_000913	298990	298995		0.142123
NC_000913	298995	299000		0.100672
NC_000913	299000	299005		0.089986
NC_000913	299005	299010		0.042903
NC_000913	299010	299015		0.033175
NC_000913	299015	299020		0.038411
NC_000913	299020	299025		0.059908
NC_000913	299025	299030		0.062801
NC_000913	299030	299035		0.080123
NC_000913	299035	299040		0.124284
NC_000913	299040	299045		0.198894
NC_000913	299045	299050		0.174508
NC_000913	299050	299055		0.166258
NC_000913	299055	299060		0.104736
NC_000913	299060	299065		0.085158
NC_000913	299065	299070		0.075780
NC_000913	299070	299075		0.065970
NC_000913	299075	299080		0.072498
NC_000913	299080	299085		0.170975
NC_000913	299085	299090		0.226256
NC_000913	299090	299095		0.193700
NC_000913	299095	299100		0.167154
NC_000913	299100	299105		0.198450
NC_000913	299105	299110		0.174649
NC_000913	299110	299115		0.133104
NC_000913	299115	299120		0.187875
NC_000913	299120	299125		0.175253
NC_000913	299125	299130		0.228455
NC_000913	299130	299135		0.219674
NC_000913	299135	299140		0.212159
NC_000913	299140	299145		0.251892
NC_000913	299145	299150		0.252352
NC_000913	299150	299155		0.245335
NC_000913	299155	299160		0.210990
NC_000913	299160	299165		0.200980
NC_000913	299165	299170		0.235564
NC_000913	299170	299175		0.242559
NC_000913	299175	299180		0.217113
NC_000913	299180	299185		0.282978
NC_000913	299185	299190		0.279997
NC_000913	299190	299195		0.376020
NC_000913	299195	299200		0.481426
NC_000913	299200	299205		0.536808
NC_000913	299205	299210		0.546872
NC_000913	299210	299215		0.514456
NC_000913	299215	299220		0.655067
NC_000913	299220	299225		0.339216
NC_000913	299225	299230		0.310705
NC_000913	299230	299235		0.232614
NC_000913	299235	299240		0.249303
NC_000913	299240	299245		0.225664
NC_000913	299245	299250		0.201503
NC_000913	299250	299255		0.217209
NC_000913	299255	299260		0.234360
NC_000913	299260	299265		0.339226
NC_000913	299265	299270		0.476156
NC_000913	299270	299275		0.486495
NC_000913	299275	299280		0.510606
NC_000913	299280	299285		0.589373
NC_000913	299285	299290		0.582283
NC_000913	299290	299295		0.664249
NC_000913	299295	299300		0.585752
NC_000913	299300	299305		0.547130
NC_000913	299305	299310		0.500879
NC_000913	299310	299315		0.425083
NC_000913	299315	299320		0.412297
NC_000913	299320	299325		0.374301
NC_000913	299325	299330		0.378408
NC_000913	299330	299335		0.319378
NC_000913	299335	299340		0.348872
NC_000913	299340	299345		0.287160
NC_000913	299345	299350		0.489373
NC_000913	299350	299355		0.714925
NC_000913	299355	299360		0.444511
NC_000913	299360	299365		0.454511
NC_000913	299365	299370		0.273192
NC_000913	299370	299375		0.181764
NC_000913	299375	299380		0.186296
NC_000913	299380	299385		0.147060
NC_000913	299385	299390		0.154662
NC_000913	299390	299395		0.161208
NC_000913	299395	299400		0.363906
NC_000913	299400	299405		0.380619
NC_000913	299405	299410		0.454508
NC_000913	299410	299415		0.580713
NC_000913	299415	299420		0.359835
NC_000913	299420	299425		0.268313
NC_000913	299425	299430		0.178799
NC_000913	299430	299435		0.144901
NC_000913	299435	299440		0.172135
NC_000913	299440	299445		0.208643
NC_000913	299445	299450		0.192599
NC_000913	299450	299455		0.062158
NC_000913	299455	299460		0.046325
NC_000913	299460	299465		0.020496
NC_000913	299465	299470		0.023459
NC_000913	299470	299475		0.028357
NC_000913	299475	299480		0.038869
NC_000913	299480	299485		0.028253
NC_000913	299485	299490		0.026907
NC_000913	299490	299495		0.037343
NC_000913	299495	299500		0.050283
NC_000913	299500	299505		0.051177
NC_000913	299505	299510		0.038736
NC_000913	299510	299515		0.036007
NC_000913	299515	299520		0.031773
NC_000913	299520	299525		0.041058
NC_000913	299525	299530		0.047696
NC_000913	299530	299535		0.067740
NC_000913	299535	299540		0.045720
NC_000913	299540	299545		0.086642
NC_000913	299545	299550		0.107852
NC_000913	299550	299555		0.113695
NC_000913	299555	299560		0.105346
NC_000913	299560	299565		0.103898
NC_000913	299565	299570		0.124722
NC_000913	299570	299575		0.236929
NC_000913	299575	299580		0.146998
NC_000913	299580	299585		0.204194
NC_000913	299585	299590		0.209870
NC_000913	299590	299595		0.242584
NC_000913	299595	299600		0.188341
NC_000913	299600	299605		0.184826
NC_000913	299605	299610		0.178574
NC_000913	299610	299615		0.258443
NC_000913	299615	299620		0.181223
NC_000913	299620	299625		0.144346
NC_000913	299625	299630		0.117603
NC_000913	299630	299635		0.128100
NC_000913	299635	299640		0.099471
NC_000913	299640	299645		0.094527
NC_000913	299645	299650		0.186823
NC_000913	299650	299655		0.160352
NC_000913	299655	299660		0.148208
NC_000913	299660	299665		0.120198
NC_000913	299665	299670		0.139479
NC_000913	299670	299675		0.144725
NC_000913	299675	299680		0.206361
NC_000913	299680	299685		0.245140
NC_000913	299685	299690		0.279469
NC_000913	299690	299695		0.338281
NC_000913	299695	299700		0.281073
NC_000913	299700	299705		0.272389
NC_000913	299705	299710		0.269071
NC_000913	299710	299715		0.342273
NC_000913	299715	299720		0.394847
NC_000913	299720	299725		0.446443
NC_000913	299725	299730		0.388182
NC_000913	299730	299735		0.324016
NC_000913	299735	299740		0.081352
NC_000913	299740	299745		0.046387
NC_000913	299745	299750		0.036233
NC_000913	299750	299755		0.019729
NC_000913	299755	299760		0.011795
NC_000913	299760	299765		0.011443
NC_000913	299765	299770		0.009988
NC_000913	299770	299775		0.017348
NC_000913	299775	299780		0.056291
NC_000913	299780	299785		0.080527
NC_000913	299785	299790		0.360488
NC_000913	299790	299795		0.375431
NC_000913	299795	299800		0.224735
NC_000913	299800	299805		0.157086
NC_000913	299805	299810		0.076890
NC_000913	299810	299815		0.059847
NC_000913	299815	299820		0.026799
NC_000913	299820	299825		0.022255
NC_000913	299825	299830		0.026540
NC_000913	299830	299835		0.037063
NC_000913	299835	299840		0.047244
NC_000913	299840	299845		0.069348
NC_000913	299845	299850		0.117877
NC_000913	299850	299855		0.091728
NC_000913	299855	299860		0.111270
NC_000913	299860	299865		0.108518
NC_000913	299865	299870		0.059402
NC_000913	299870	299875		0.050926
NC_000913	299875	299880		0.041487
NC_000913	299880	299885		0.036344
NC_000913	299885	299890		0.043556
NC_000913	299890	299895		0.045043
NC_000913	299895	299900		0.072105
NC_000913	299900	299905		0.115528
NC_000913	299905	299910		0.095884
NC_000913	299910	299915		0.121501
NC_000913	299915	299920		0.031145
NC_000913	299920	299925		0.033304
NC_000913	299925	299930		0.032677
NC_000913	299930	299935		0.032370
NC_000913	299935	299940		0.039963
NC_000913	299940	299945		0.387140
NC_000913	299945	299950		0.333156
NC_000913	299950	299955		0.387972
NC_000913	299955	299960		0.374938
NC_000913	299960	299965		0.304348
NC_000913	299965	299970		0.222594
NC_000913	299970	299975		0.177906
NC_000913	299975	299980		0.243561
NC_000913	299980	299985		0.200315
NC_000913	299985	299990		0.172123
NC_000913	299990	299995		0.162221
NC_000913	299995	300000		0.172382
NC_000913	300000	300005		0.191184
NC_000913	300005	300010		0.299687
NC_000913	300010	300015		0.414937
NC_000913	300015	300020		0.416539
NC_000913	300020	300025		0.467530
NC_000913	300025	300030		0.590892
NC_000913	300030	300035		0.239211
NC_000913	300035	300040		0.085866
NC_000913	300040	300045		0.083989
NC_000913	300045	300050		0.080508
NC_000913	300050	300055		0.098210
NC_000913	300055	300060		0.081172
NC_000913	300060	300065		0.071274
NC_000913	300065	300070		0.019082
NC_000913	300070	300075		0.007950
NC_000913	300075	300080		0.000510
NC_000913	300080	300085		0.000321
NC_000913	300085	300090		0.000295
NC_000913	300090	300095		0.000380
NC_000913	300095	300100		0.000555
NC_000913	300100	300105		0.002647
NC_000913	300105	300110		0.077119
NC_000913	300110	300115		0.224448
NC_000913	300115	300120		0.105420
NC_000913	300120	300125		0.103248
NC_000913	300125	300130		0.111467
NC_000913	300130	300135		0.092130
NC_000913	300135	300140		0.084485
NC_000913	300140	300145		0.054912
NC_000913	300145	300150		0.055505
NC_000913	300150	300155		0.041214
NC_000913	300155	300160		0.034086
NC_000913	300160	300165		0.029905
NC_000913	300165	300170		0.027669
NC_000913	300170	300175		0.030373
NC_000913	300175	300180		0.047811
NC_000913	300180	300185		0.099323
NC_000913	300185	300190		0.123762
NC_000913	300190	300195		0.187805
NC_000913	300195	300200		0.225843
NC_000913	300200	300205		0.102399
NC_000913	300205	300210		0.112334
NC_000913	300210	300215		0.108154
NC_000913	300215	300220		0.152087
NC_000913	300220	300225		0.326003
NC_000913	300225	300230		0.808211
NC_000913	300230	300235		0.695943
NC_000913	300235	300240		0.911836
NC_000913	300240	300245		0.411478
NC_000913	300245	300250		0.231867
NC_000913	300250	300255		0.155493
NC_000913	300255	300260		0.191911
NC_000913	300260	300265		0.167967
NC_000913	300265	300270		0.084871
NC_000913	300270	300275		0.069018
NC_000913	300275	300280		0.049817
NC_000913	300280	300285		0.059164
NC_000913	300285	300290		0.059962
NC_000913	300290	300295		0.057152
NC_000913	300295	300300		0.277588
NC_000913	300300	300305		0.326030
NC_000913	300305	300310		0.449735
NC_000913	300310	300315		0.422003
NC_000913	300315	300320		0.342292
NC_000913	300320	300325		0.347084
NC_000913	300325	300330		0.329866
NC_000913	300330	300335		0.261012
NC_000913	300335	300340		0.180454
NC_000913	300340	300345		0.093525
NC_000913	300345	300350		0.069232
NC_000913	300350	300355		0.079338
NC_000913	300355	300360		0.073946
NC_000913	300360	300365		0.070670
NC_000913	300365	300370		0.085363
NC_000913	300370	300375		0.073028
NC_000913	300375	300380		0.074041
NC_000913	300380	300385		0.078714
NC_000913	300385	300390		0.072307
NC_000913	300390	300395		0.071135
NC_000913	300395	300400		0.066576
NC_000913	300400	300405		0.093841
NC_000913	300405	300410		0.064628
NC_000913	300410	300415		0.173207
NC_000913	300415	300420		0.059277
NC_000913	300420	300425		0.062649
NC_000913	300425	300430		0.062470
NC_000913	300430	300435		0.043859
NC_000913	300435	300440		0.040210
NC_000913	300440	300445		0.089389
NC_000913	300445	300450		0.052345
NC_000913	300450	300455		0.048162
NC_000913	300455	300460		0.032917
NC_000913	300460	300465		0.042569
NC_000913	300465	300470		0.040618
NC_000913	300470	300475		0.049117
NC_000913	300475	300480		0.047588
NC_000913	300480	300485		0.101495
NC_000913	300485	300490		0.025679
NC_000913	300490	300495		0.021236
NC_000913	300495	300500		0.020277
NC_000913	300500	300505		0.023227
NC_000913	300505	300510		0.028983
NC_000913	300510	300515		0.039638
NC_000913	300515	300520		0.063208
NC_000913	300520	300525		0.074726
NC_000913	300525	300530		0.212627
NC_000913	300530	300535		0.172024
NC_000913	300535	300540		0.163990
NC_000913	300540	300545		0.096549
NC_000913	300545	300550		0.083565
NC_000913	300550	300555		0.062873
NC_000913	300555	300560		0.046979
NC_000913	300560	300565		0.054730
NC_000913	300565	300570		0.049809
NC_000913	300570	300575		0.188472
NC_000913	300575	300580		0.262868
NC_000913	300580	300585		0.256610
NC_000913	300585	300590		0.251058
NC_000913	300590	300595		0.285609
NC_000913	300595	300600		0.312171
NC_000913	300600	300605		0.359761
NC_000913	300605	300610		0.582464
NC_000913	300610	300615		0.622086
NC_000913	300615	300620		0.406144
NC_000913	300620	300625		0.245640
NC_000913	300625	300630		0.064285
NC_000913	300630	300635		0.057252
NC_000913	300635	300640		0.058581
```
