## Supplementary files and data for "Dynamic landscape of protein occupancy across the *Escherichia coli* chromosome": DlexA_m9_rdm_glu_rzscore_log10p.bedgraph (part 3 of 33)

```
NC_000913	300640	300645		0.052710
NC_000913	300645	300650		0.056599
NC_000913	300650	300655		0.072276
NC_000913	300655	300660		0.104228
NC_000913	300660	300665		0.142666
NC_000913	300665	300670		0.195944
NC_000913	300670	300675		0.279313
NC_000913	300675	300680		0.318374
NC_000913	300680	300685		0.354150
NC_000913	300685	300690		0.315827
NC_000913	300690	300695		0.395581
NC_000913	300695	300700		0.180203
NC_000913	300700	300705		0.115060
NC_000913	300705	300710		0.077396
NC_000913	300710	300715		0.059943
NC_000913	300715	300720		0.046524
NC_000913	300720	300725		0.045340
NC_000913	300725	300730		0.054961
NC_000913	300730	300735		0.065671
NC_000913	300735	300740		0.097483
NC_000913	300740	300745		0.074388
NC_000913	300745	300750		0.062078
NC_000913	300750	300755		0.059225
NC_000913	300755	300760		0.079640
NC_000913	300760	300765		0.103340
NC_000913	300765	300770		0.122753
NC_000913	300770	300775		0.309426
NC_000913	300775	300780		0.213627
NC_000913	300780	300785		0.366459
NC_000913	300785	300790		0.216400
NC_000913	300790	300795		0.175494
NC_000913	300795	300800		0.169250
NC_000913	300800	300805		0.162021
NC_000913	300805	300810		0.156293
NC_000913	300810	300815		0.166457
NC_000913	300815	300820		0.181058
NC_000913	300820	300825		0.118242
NC_000913	300825	300830		0.118038
NC_000913	300830	300835		0.132235
NC_000913	300835	300840		0.122038
NC_000913	300840	300845		0.107033
NC_000913	300845	300850		0.133609
NC_000913	300850	300855		0.164944
NC_000913	300855	300860		0.211189
NC_000913	300860	300865		0.282520
NC_000913	300865	300870		0.285530
NC_000913	300870	300875		0.248294
NC_000913	300875	300880		0.246289
NC_000913	300880	300885		0.226607
NC_000913	300885	300890		0.245686
NC_000913	300890	300895		0.224399
NC_000913	300895	300900		0.251108
NC_000913	300900	300905		0.256894
NC_000913	300905	300910		0.220737
NC_000913	300910	300915		0.178678
NC_000913	300915	300920		0.196628
NC_000913	300920	300925		0.285997
NC_000913	300925	300930		0.109122
NC_000913	300930	300935		0.091985
NC_000913	300935	300940		0.036801
NC_000913	300940	300945		0.028226
NC_000913	300945	300950		0.026868
NC_000913	300950	300955		0.030614
NC_000913	300955	300960		0.016976
NC_000913	300960	300965		0.023937
NC_000913	300965	300970		0.026476
NC_000913	300970	300975		0.050616
NC_000913	300975	300980		0.083898
NC_000913	300980	300985		0.106216
NC_000913	300985	300990		0.164986
NC_000913	300990	300995		0.297879
NC_000913	300995	301000		0.265998
NC_000913	301000	301005		0.211778
NC_000913	301005	301010		0.153911
NC_000913	301010	301015		0.145710
NC_000913	301015	301020		0.126609
NC_000913	301020	301025		0.126437
NC_000913	301025	301030		0.119800
NC_000913	301030	301035		0.171379
NC_000913	301035	301040		0.239289
NC_000913	301040	301045		0.812164
NC_000913	301045	301050		0.466488
NC_000913	301050	301055		0.455756
NC_000913	301055	301060		0.450363
NC_000913	301060	301065		0.465215
NC_000913	301065	301070		0.375961
NC_000913	301070	301075		0.432832
NC_000913	301075	301080		0.380698
NC_000913	301080	301085		0.394451
NC_000913	301085	301090		0.422827
NC_000913	301090	301095		0.473617
NC_000913	301095	301100		0.501149
NC_000913	301100	301105		0.642877
NC_000913	301105	301110		0.193661
NC_000913	301110	301115		0.171051
NC_000913	301115	301120		0.132421
NC_000913	301120	301125		0.128024
NC_000913	301125	301130		0.128336
NC_000913	301130	301135		0.142974
NC_000913	301135	301140		0.163134
NC_000913	301140	301145		0.182500
NC_000913	301145	301150		0.233237
NC_000913	301150	301155		0.210655
NC_000913	301155	301160		0.240398
NC_000913	301160	301165		0.179551
NC_000913	301165	301170		0.156432
NC_000913	301170	301175		0.119779
NC_000913	301175	301180		0.105100
NC_000913	301180	301185		0.130673
NC_000913	301185	301190		0.136152
NC_000913	301190	301195		0.134724
NC_000913	301195	301200		0.246699
NC_000913	301200	301205		0.295999
NC_000913	301205	301210		0.356382
NC_000913	301210	301215		0.287739
NC_000913	301215	301220		0.185225
NC_000913	301220	301225		0.156004
NC_000913	301225	301230		0.160698
NC_000913	301230	301235		0.175077
NC_000913	301235	301240		0.196871
NC_000913	301240	301245		0.128940
NC_000913	301245	301250		0.204837
NC_000913	301250	301255		0.202642
NC_000913	301255	301260		0.067858
NC_000913	301260	301265		0.071045
NC_000913	301265	301270		0.078452
NC_000913	301270	301275		0.069758
NC_000913	301275	301280		0.068327
NC_000913	301280	301285		0.232944
NC_000913	301285	301290		0.144559
NC_000913	301290	301295		0.208090
NC_000913	301295	301300		0.224411
NC_000913	301300	301305		0.250192
NC_000913	301305	301310		0.388010
NC_000913	301310	301315		0.277727
NC_000913	301315	301320		0.245716
NC_000913	301320	301325		0.214507
NC_000913	301325	301330		0.377057
NC_000913	301330	301335		0.167869
NC_000913	301335	301340		0.155853
NC_000913	301340	301345		0.178088
NC_000913	301345	301350		0.182437
NC_000913	301350	301355		0.209108
NC_000913	301355	301360		0.231556
NC_000913	301360	301365		0.293122
NC_000913	301365	301370		0.266726
NC_000913	301370	301375		0.323224
NC_000913	301375	301380		0.407766
NC_000913	301380	301385		0.410350
NC_000913	301385	301390		0.438361
NC_000913	301390	301395		0.414140
NC_000913	301395	301400		0.528082
NC_000913	301400	301405		0.310433
NC_000913	301405	301410		0.290488
NC_000913	301410	301415		0.205911
NC_000913	301415	301420		0.133723
NC_000913	301420	301425		0.101529
NC_000913	301425	301430		0.176358
NC_000913	301430	301435		0.174009
NC_000913	301435	301440		0.179778
NC_000913	301440	301445		0.156769
NC_000913	301445	301450		0.172550
NC_000913	301450	301455		0.254529
NC_000913	301455	301460		0.285187
NC_000913	301460	301465		0.250605
NC_000913	301465	301470		0.127924
NC_000913	301470	301475		0.102816
NC_000913	301475	301480		0.107509
NC_000913	301480	301485		0.103280
NC_000913	301485	301490		0.120723
NC_000913	301490	301495		0.131663
NC_000913	301495	301500		0.163709
NC_000913	301500	301505		0.579767
NC_000913	301505	301510		0.656418
NC_000913	301510	301515		0.813816
NC_000913	301515	301520		0.582308
NC_000913	301520	301525		0.351406
NC_000913	301525	301530		0.294352
NC_000913	301530	301535		0.213899
NC_000913	301535	301540		0.209258
NC_000913	301540	301545		0.220134
NC_000913	301545	301550		0.277384
NC_000913	301550	301555		0.346153
NC_000913	301555	301560		0.372454
NC_000913	301560	301565		0.432426
NC_000913	301565	301570		0.552626
NC_000913	301570	301575		0.656964
NC_000913	301575	301580		0.764259
NC_000913	301580	301585		0.430387
NC_000913	301585	301590		0.326793
NC_000913	301590	301595		0.248613
NC_000913	301595	301600		0.199680
NC_000913	301600	301605		0.139664
NC_000913	301605	301610		0.096244
NC_000913	301610	301615		0.097152
NC_000913	301615	301620		0.162003
NC_000913	301620	301625		0.162203
NC_000913	301625	301630		0.410519
NC_000913	301630	301635		0.252334
NC_000913	301635	301640		0.198188
NC_000913	301640	301645		0.148211
NC_000913	301645	301650		0.144860
NC_000913	301650	301655		0.109294
NC_000913	301655	301660		0.100805
NC_000913	301660	301665		0.126470
NC_000913	301665	301670		0.205117
NC_000913	301670	301675		0.201003
NC_000913	301675	301680		0.179357
NC_000913	301680	301685		0.164529
NC_000913	301685	301690		0.106571
NC_000913	301690	301695		0.115905
NC_000913	301695	301700		0.120441
NC_000913	301700	301705		0.109762
NC_000913	301705	301710		0.251543
NC_000913	301710	301715		0.517772
NC_000913	301715	301720		0.542076
NC_000913	301720	301725		0.451035
NC_000913	301725	301730		0.441274
NC_000913	301730	301735		0.485374
NC_000913	301735	301740		0.453318
NC_000913	301740	301745		0.281492
NC_000913	301745	301750		0.192500
NC_000913	301750	301755		0.185599
NC_000913	301755	301760		0.176982
NC_000913	301760	301765		0.179966
NC_000913	301765	301770		0.215188
NC_000913	301770	301775		0.259080
NC_000913	301775	301780		0.242682
NC_000913	301780	301785		0.269011
NC_000913	301785	301790		0.285546
NC_000913	301790	301795		0.398820
NC_000913	301795	301800		0.185595
NC_000913	301800	301805		0.172962
NC_000913	301805	301810		0.218198
NC_000913	301810	301815		0.125976
NC_000913	301815	301820		0.122286
NC_000913	301820	301825		0.134331
NC_000913	301825	301830		0.101461
NC_000913	301830	301835		0.081050
NC_000913	301835	301840		0.092763
NC_000913	301840	301845		0.127681
NC_000913	301845	301850		0.150527
NC_000913	301850	301855		0.185243
NC_000913	301855	301860		0.191216
NC_000913	301860	301865		0.620263
NC_000913	301865	301870		0.676857
NC_000913	301870	301875		0.864703
NC_000913	301875	301880		0.682488
NC_000913	301880	301885		0.647321
NC_000913	301885	301890		0.670448
NC_000913	301890	301895		0.840661
NC_000913	301895	301900		0.884172
NC_000913	301900	301905		0.516513
NC_000913	301905	301910		0.473786
NC_000913	301910	301915		0.675123
NC_000913	301915	301920		0.674601
NC_000913	301920	301925		0.615319
NC_000913	301925	301930		0.573322
NC_000913	301930	301935		0.661318
NC_000913	301935	301940		0.763464
NC_000913	301940	301945		0.490370
NC_000913	301945	301950		0.450666
NC_000913	301950	301955		0.423130
NC_000913	301955	301960		0.407171
NC_000913	301960	301965		0.451668
NC_000913	301965	301970		0.719780
NC_000913	301970	301975		1.217123
NC_000913	301975	301980		1.162567
NC_000913	301980	301985		1.161155
NC_000913	301985	301990		0.699744
NC_000913	301990	301995		0.681042
NC_000913	301995	302000		0.499944
NC_000913	302000	302005		0.361634
NC_000913	302005	302010		0.300089
NC_000913	302010	302015		0.205521
NC_000913	302015	302020		0.097051
NC_000913	302020	302025		0.115893
NC_000913	302025	302030		0.154359
NC_000913	302030	302035		0.148747
NC_000913	302035	302040		0.165955
NC_000913	302040	302045		0.176716
NC_000913	302045	302050		0.408643
NC_000913	302050	302055		0.466973
NC_000913	302055	302060		0.545144
NC_000913	302060	302065		0.509367
NC_000913	302065	302070		0.616187
NC_000913	302070	302075		0.655144
NC_000913	302075	302080		0.326492
NC_000913	302080	302085		0.368656
NC_000913	302085	302090		0.314081
NC_000913	302090	302095		0.335965
NC_000913	302095	302100		0.331495
NC_000913	302100	302105		0.319640
NC_000913	302105	302110		0.388194
NC_000913	302110	302115		0.529960
NC_000913	302115	302120		0.811613
NC_000913	302120	302125		1.109622
NC_000913	302125	302130		0.951413
NC_000913	302130	302135		0.870960
NC_000913	302135	302140		1.006880
NC_000913	302140	302145		1.017073
NC_000913	302145	302150		1.042869
NC_000913	302150	302155		0.985309
NC_000913	302155	302160		0.901023
NC_000913	302160	302165		1.075820
NC_000913	302165	302170		1.054808
NC_000913	302170	302175		0.917201
NC_000913	302175	302180		0.891604
NC_000913	302180	302185		0.983272
NC_000913	302185	302190		0.924387
NC_000913	302190	302195		0.879401
NC_000913	302195	302200		1.022792
NC_000913	302200	302205		0.993451
NC_000913	302205	302210		0.832162
NC_000913	302210	302215		0.787848
NC_000913	302215	302220		0.917203
NC_000913	302220	302225		0.833007
NC_000913	302225	302230		0.913290
NC_000913	302230	302235		0.710607
NC_000913	302235	302240		0.688954
NC_000913	302240	302245		0.420822
NC_000913	302245	302250		0.325712
NC_000913	302250	302255		0.303886
NC_000913	302255	302260		0.239080
NC_000913	302260	302265		0.239947
NC_000913	302265	302270		0.234375
NC_000913	302270	302275		0.275533
NC_000913	302275	302280		0.332753
NC_000913	302280	302285		0.315934
NC_000913	302285	302290		0.414518
NC_000913	302290	302295		0.616257
NC_000913	302295	302300		0.675229
NC_000913	302300	302305		0.495216
NC_000913	302305	302310		0.394082
NC_000913	302310	302315		0.360442
NC_000913	302315	302320		0.300324
NC_000913	302320	302325		0.338014
NC_000913	302325	302330		0.213698
NC_000913	302330	302335		0.196778
NC_000913	302335	302340		0.190656
NC_000913	302340	302345		0.238031
NC_000913	302345	302350		0.249437
NC_000913	302350	302355		0.274570
NC_000913	302355	302360		0.221064
NC_000913	302360	302365		0.305287
NC_000913	302365	302370		0.353059
NC_000913	302370	302375		0.502161
NC_000913	302375	302380		0.657901
NC_000913	302380	302385		0.954700
NC_000913	302385	302390		1.157738
NC_000913	302390	302395		1.213448
NC_000913	302395	302400		1.305988
NC_000913	302400	302405		0.617711
NC_000913	302405	302410		0.579304
NC_000913	302410	302415		0.566066
NC_000913	302415	302420		0.533049
NC_000913	302420	302425		0.528198
NC_000913	302425	302430		0.582933
NC_000913	302430	302435		0.683736
NC_000913	302435	302440		0.702208
NC_000913	302440	302445		0.683351
NC_000913	302445	302450		0.455142
NC_000913	302450	302455		0.168817
NC_000913	302455	302460		0.093899
NC_000913	302460	302465		0.074545
NC_000913	302465	302470		0.068554
NC_000913	302470	302475		0.060373
NC_000913	302475	302480		0.062047
NC_000913	302480	302485		0.075968
NC_000913	302485	302490		0.170490
NC_000913	302490	302495		0.267223
NC_000913	302495	302500		0.275144
NC_000913	302500	302505		0.300721
NC_000913	302505	302510		0.185443
NC_000913	302510	302515		0.065960
NC_000913	302515	302520		0.041371
NC_000913	302520	302525		0.030847
NC_000913	302525	302530		0.029035
NC_000913	302530	302535		0.044592
NC_000913	302535	302540		0.045163
NC_000913	302540	302545		0.098567
NC_000913	302545	302550		0.307806
NC_000913	302550	302555		0.252581
NC_000913	302555	302560		0.128603
NC_000913	302560	302565		0.136637
NC_000913	302565	302570		0.125979
NC_000913	302570	302575		0.109565
NC_000913	302575	302580		0.112557
NC_000913	302580	302585		0.104398
NC_000913	302585	302590		0.092993
NC_000913	302590	302595		0.096092
NC_000913	302595	302600		0.097910
NC_000913	302600	302605		0.119651
NC_000913	302605	302610		0.138155
NC_000913	302610	302615		0.150996
NC_000913	302615	302620		0.179467
NC_000913	302620	302625		0.196022
NC_000913	302625	302630		0.226607
NC_000913	302630	302635		0.334244
NC_000913	302635	302640		0.318801
NC_000913	302640	302645		0.522370
NC_000913	302645	302650		0.419119
NC_000913	302650	302655		0.341330
NC_000913	302655	302660		0.356836
NC_000913	302660	302665		0.340101
NC_000913	302665	302670		0.336092
NC_000913	302670	302675		0.304928
NC_000913	302675	302680		0.156084
NC_000913	302680	302685		0.042063
NC_000913	302685	302690		0.030914
NC_000913	302690	302695		0.022836
NC_000913	302695	302700		0.026689
NC_000913	302700	302705		0.036484
NC_000913	302705	302710		0.034178
NC_000913	302710	302715		0.233527
NC_000913	302715	302720		0.121440
NC_000913	302720	302725		0.280863
NC_000913	302725	302730		0.234040
NC_000913	302730	302735		0.312569
NC_000913	302735	302740		0.447315
NC_000913	302740	302745		0.506854
NC_000913	302745	302750		0.577539
NC_000913	302750	302755		0.617390
NC_000913	302755	302760		1.293923
NC_000913	302760	302765		1.365476
NC_000913	302765	302770		1.694836
NC_000913	302770	302775		2.160244
NC_000913	302775	302780		1.693725
NC_000913	302780	302785		1.814123
NC_000913	302785	302790		1.879811
NC_000913	302790	302795		0.458594
NC_000913	302795	302800		0.433443
NC_000913	302800	302805		0.348460
NC_000913	302805	302810		0.310226
NC_000913	302810	302815		0.311519
NC_000913	302815	302820		0.287177
NC_000913	302820	302825		0.288338
NC_000913	302825	302830		0.463531
NC_000913	302830	302835		0.522998
NC_000913	302835	302840		0.672874
NC_000913	302840	302845		1.984882
NC_000913	302845	302850		1.254428
NC_000913	302850	302855		1.170266
NC_000913	302855	302860		1.362977
NC_000913	302860	302865		1.274751
NC_000913	302865	302870		1.130113
NC_000913	302870	302875		1.102140
NC_000913	302875	302880		0.898383
NC_000913	302880	302885		0.962413
NC_000913	302885	302890		1.174497
NC_000913	302890	302895		1.539148
NC_000913	302895	302900		1.538145
NC_000913	302900	302905		1.860303
NC_000913	302905	302910		1.976703
NC_000913	302910	302915		2.231971
NC_000913	302915	302920		2.499901
NC_000913	302920	302925		2.450321
NC_000913	302925	302930		1.872708
NC_000913	302930	302935		2.077596
NC_000913	302935	302940		2.262142
NC_000913	302940	302945		3.167705
NC_000913	302945	302950		2.834804
NC_000913	302950	302955		2.499474
NC_000913	302955	302960		2.467963
NC_000913	302960	302965		2.452282
NC_000913	302965	302970		2.622877
NC_000913	302970	302975		2.435105
NC_000913	302975	302980		2.386312
NC_000913	302980	302985		2.269704
NC_000913	302985	302990		2.320523
NC_000913	302990	302995		2.693164
NC_000913	302995	303000		2.620045
NC_000913	303000	303005		1.680686
NC_000913	303005	303010		0.599878
NC_000913	303010	303015		0.435305
NC_000913	303015	303020		0.471602
NC_000913	303020	303025		0.422400
NC_000913	303025	303030		0.453340
NC_000913	303030	303035		0.409138
NC_000913	303035	303040		0.461658
NC_000913	303040	303045		0.568420
NC_000913	303045	303050		0.626928
NC_000913	303050	303055		0.468501
NC_000913	303055	303060		0.617952
NC_000913	303060	303065		0.505188
NC_000913	303065	303070		0.411498
NC_000913	303070	303075		0.412444
NC_000913	303075	303080		0.371812
NC_000913	303080	303085		0.314133
NC_000913	303085	303090		0.380230
NC_000913	303090	303095		0.315459
NC_000913	303095	303100		0.353017
NC_000913	303100	303105		0.295672
NC_000913	303105	303110		0.175957
NC_000913	303110	303115		0.117871
NC_000913	303115	303120		0.125042
NC_000913	303120	303125		0.127245
NC_000913	303125	303130		0.160433
NC_000913	303130	303135		0.616227
NC_000913	303135	303140		0.835949
NC_000913	303140	303145		0.469063
NC_000913	303145	303150		0.435870
NC_000913	303150	303155		0.400051
NC_000913	303155	303160		0.543863
NC_000913	303160	303165		0.422826
NC_000913	303165	303170		0.242671
NC_000913	303170	303175		0.214012
NC_000913	303175	303180		0.165515
NC_000913	303180	303185		0.164405
NC_000913	303185	303190		0.481252
NC_000913	303190	303195		0.606119
NC_000913	303195	303200		0.594748
NC_000913	303200	303205		0.614888
NC_000913	303205	303210		1.949196
NC_000913	303210	303215		1.200792
NC_000913	303215	303220		1.190014
NC_000913	303220	303225		1.127707
NC_000913	303225	303230		0.888659
NC_000913	303230	303235		0.601719
NC_000913	303235	303240		0.415310
NC_000913	303240	303245		0.509200
NC_000913	303245	303250		0.561474
NC_000913	303250	303255		0.544738
NC_000913	303255	303260		0.487069
NC_000913	303260	303265		0.650222
NC_000913	303265	303270		1.184056
NC_000913	303270	303275		0.762788
NC_000913	303275	303280		0.692304
NC_000913	303280	303285		0.795757
NC_000913	303285	303290		0.810034
NC_000913	303290	303295		0.807187
NC_000913	303295	303300		0.777649
NC_000913	303300	303305		1.057715
NC_000913	303305	303310		1.064263
NC_000913	303310	303315		1.867082
NC_000913	303315	303320		1.511759
NC_000913	303320	303325		1.682235
NC_000913	303325	303330		1.120470
NC_000913	303330	303335		1.163871
NC_000913	303335	303340		1.366505
NC_000913	303340	303345		1.836313
NC_000913	303345	303350		1.016344
NC_000913	303350	303355		0.799955
NC_000913	303355	303360		0.721381
NC_000913	303360	303365		0.761415
NC_000913	303365	303370		0.302330
NC_000913	303370	303375		0.273652
NC_000913	303375	303380		0.178982
NC_000913	303380	303385		0.117515
NC_000913	303385	303390		0.120496
NC_000913	303390	303395		0.120770
NC_000913	303395	303400		0.125646
NC_000913	303400	303405		0.180038
NC_000913	303405	303410		0.168330
NC_000913	303410	303415		0.166633
NC_000913	303415	303420		0.305013
NC_000913	303420	303425		0.430451
NC_000913	303425	303430		0.486549
NC_000913	303430	303435		0.295426
NC_000913	303435	303440		0.161645
NC_000913	303440	303445		0.212476
NC_000913	303445	303450		0.150504
NC_000913	303450	303455		0.124323
NC_000913	303455	303460		0.125839
NC_000913	303460	303465		0.145135
NC_000913	303465	303470		0.351104
NC_000913	303470	303475		0.430646
NC_000913	303475	303480		0.507235
NC_000913	303480	303485		0.732058
NC_000913	303485	303490		0.904113
NC_000913	303490	303495		1.073294
NC_000913	303495	303500		0.894073
NC_000913	303500	303505		1.077532
NC_000913	303505	303510		1.093980
NC_000913	303510	303515		1.387224
NC_000913	303515	303520		1.373008
NC_000913	303520	303525		1.476225
NC_000913	303525	303530		2.333280
NC_000913	303530	303535		2.359965
NC_000913	303535	303540		2.498973
NC_000913	303540	303545		1.461202
NC_000913	303545	303550		1.655237
NC_000913	303550	303555		1.406803
NC_000913	303555	303560		1.129073
NC_000913	303560	303565		1.032251
NC_000913	303565	303570		0.978251
NC_000913	303570	303575		0.758089
NC_000913	303575	303580		0.765932
NC_000913	303580	303585		0.946132
NC_000913	303585	303590		0.943848
NC_000913	303590	303595		1.145091
NC_000913	303595	303600		1.402703
NC_000913	303600	303605		2.144050
NC_000913	303605	303610		1.869404
NC_000913	303610	303615		3.424923
NC_000913	303615	303620		1.694144
NC_000913	303620	303625		0.924192
NC_000913	303625	303630		0.996219
NC_000913	303630	303635		0.960628
NC_000913	303635	303640		1.045157
NC_000913	303640	303645		1.041206
NC_000913	303645	303650		0.970652
NC_000913	303650	303655		1.778180
NC_000913	303655	303660		1.733021
NC_000913	303660	303665		2.033465
NC_000913	303665	303670		1.606247
NC_000913	303670	303675		1.750108
NC_000913	303675	303680		1.524403
NC_000913	303680	303685		1.496838
NC_000913	303685	303690		1.431004
NC_000913	303690	303695		1.430493
NC_000913	303695	303700		1.459408
NC_000913	303700	303705		1.560667
NC_000913	303705	303710		1.490765
NC_000913	303710	303715		1.641009
NC_000913	303715	303720		1.755436
NC_000913	303720	303725		1.989703
NC_000913	303725	303730		2.138130
NC_000913	303730	303735		1.507534
NC_000913	303735	303740		1.257919
NC_000913	303740	303745		1.193127
NC_000913	303745	303750		1.215312
NC_000913	303750	303755		1.109402
NC_000913	303755	303760		1.088742
NC_000913	303760	303765		1.037530
NC_000913	303765	303770		1.294835
NC_000913	303770	303775		1.073713
NC_000913	303775	303780		1.401520
NC_000913	303780	303785		0.782704
NC_000913	303785	303790		0.787588
NC_000913	303790	303795		0.950603
NC_000913	303795	303800		0.976318
NC_000913	303800	303805		0.964201
NC_000913	303805	303810		0.963603
NC_000913	303810	303815		0.768836
NC_000913	303815	303820		1.534762
NC_000913	303820	303825		1.453463
NC_000913	303825	303830		1.475081
NC_000913	303830	303835		1.703473
NC_000913	303835	303840		3.271855
NC_000913	303840	303845		3.250460
NC_000913	303845	303850		3.283252
NC_000913	303850	303855		2.550344
NC_000913	303855	303860		1.095533
NC_000913	303860	303865		0.322567
NC_000913	303865	303870		0.283439
NC_000913	303870	303875		0.229946
NC_000913	303875	303880		0.200839
NC_000913	303880	303885		0.188397
NC_000913	303885	303890		0.191675
NC_000913	303890	303895		0.508081
NC_000913	303895	303900		0.293654
NC_000913	303900	303905		0.290155
NC_000913	303905	303910		0.174986
NC_000913	303910	303915		0.238733
NC_000913	303915	303920		0.252570
NC_000913	303920	303925		0.222276
NC_000913	303925	303930		0.232247
NC_000913	303930	303935		0.259879
NC_000913	303935	303940		0.266082
NC_000913	303940	303945		0.338085
NC_000913	303945	303950		0.507701
NC_000913	303950	303955		0.738082
NC_000913	303955	303960		0.868711
NC_000913	303960	303965		1.392242
NC_000913	303965	303970		0.235232
NC_000913	303970	303975		0.054909
NC_000913	303975	303980		0.049070
NC_000913	303980	303985		0.046066
NC_000913	303985	303990		0.043090
NC_000913	303990	303995		0.049443
NC_000913	303995	304000		0.047662
NC_000913	304000	304005		0.087078
NC_000913	304005	304010		0.396958
NC_000913	304010	304015		0.486192
NC_000913	304015	304020		0.324448
NC_000913	304020	304025		0.304452
NC_000913	304025	304030		0.470602
NC_000913	304030	304035		0.465636
NC_000913	304035	304040		0.462235
NC_000913	304040	304045		0.533736
NC_000913	304045	304050		0.540246
NC_000913	304050	304055		0.520867
NC_000913	304055	304060		0.554279
NC_000913	304060	304065		0.692900
NC_000913	304065	304070		0.762414
NC_000913	304070	304075		0.344875
NC_000913	304075	304080		0.326087
NC_000913	304080	304085		0.289182
NC_000913	304085	304090		0.390087
NC_000913	304090	304095		0.330779
NC_000913	304095	304100		0.238756
NC_000913	304100	304105		0.291499
NC_000913	304105	304110		0.274858
NC_000913	304110	304115		0.245416
NC_000913	304115	304120		0.294476
NC_000913	304120	304125		0.257183
NC_000913	304125	304130		0.217602
NC_000913	304130	304135		0.230707
NC_000913	304135	304140		0.208765
NC_000913	304140	304145		0.262096
NC_000913	304145	304150		0.307188
NC_000913	304150	304155		0.269599
NC_000913	304155	304160		0.335309
NC_000913	304160	304165		0.435836
NC_000913	304165	304170		0.567055
NC_000913	304170	304175		0.529404
NC_000913	304175	304180		0.668431
NC_000913	304180	304185		0.469096
NC_000913	304185	304190		0.525414
NC_000913	304190	304195		0.554663
NC_000913	304195	304200		0.574757
NC_000913	304200	304205		0.689411
NC_000913	304205	304210		0.713392
NC_000913	304210	304215		0.689021
NC_000913	304215	304220		0.586731
NC_000913	304220	304225		0.608913
NC_000913	304225	304230		0.422517
NC_000913	304230	304235		0.154344
NC_000913	304235	304240		0.032831
NC_000913	304240	304245		0.023839
NC_000913	304245	304250		0.021343
NC_000913	304250	304255		0.021632
NC_000913	304255	304260		0.020525
NC_000913	304260	304265		0.018573
NC_000913	304265	304270		0.028748
NC_000913	304270	304275		0.073165
NC_000913	304275	304280		0.068965
NC_000913	304280	304285		0.074608
NC_000913	304285	304290		0.036193
NC_000913	304290	304295		0.027191
NC_000913	304295	304300		0.024178
NC_000913	304300	304305		0.017380
NC_000913	304305	304310		0.012347
NC_000913	304310	304315		0.012233
NC_000913	304315	304320		0.009706
NC_000913	304320	304325		0.008345
NC_000913	304325	304330		0.009244
NC_000913	304330	304335		0.006002
NC_000913	304335	304340		0.006753
NC_000913	304340	304345		0.004728
NC_000913	304345	304350		0.005046
NC_000913	304350	304355		0.006205
NC_000913	304355	304360		0.007456
NC_000913	304360	304365		0.010326
NC_000913	304365	304370		0.017956
NC_000913	304370	304375		0.066045
NC_000913	304375	304380		0.105908
NC_000913	304380	304385		0.098114
NC_000913	304385	304390		0.106606
NC_000913	304390	304395		0.311606
NC_000913	304395	304400		0.331730
NC_000913	304400	304405		0.339066
NC_000913	304405	304410		0.343652
NC_000913	304410	304415		0.271466
NC_000913	304415	304420		0.317290
NC_000913	304420	304425		0.411522
NC_000913	304425	304430		0.339851
NC_000913	304430	304435		0.292962
NC_000913	304435	304440		0.324413
NC_000913	304440	304445		0.268198
NC_000913	304445	304450		0.080848
NC_000913	304450	304455		0.061965
NC_000913	304455	304460		0.049207
NC_000913	304460	304465		0.053089
NC_000913	304465	304470		0.056812
NC_000913	304470	304475		0.071275
NC_000913	304475	304480		0.067939
NC_000913	304480	304485		0.087483
NC_000913	304485	304490		0.259071
NC_000913	304490	304495		0.095192
NC_000913	304495	304500		0.083383
NC_000913	304500	304505		0.056529
NC_000913	304505	304510		0.044869
NC_000913	304510	304515		0.041849
NC_000913	304515	304520		0.048437
NC_000913	304520	304525		0.062210
NC_000913	304525	304530		0.098929
NC_000913	304530	304535		0.363629
NC_000913	304535	304540		0.430336
NC_000913	304540	304545		0.392000
NC_000913	304545	304550		0.336222
NC_000913	304550	304555		0.440112
NC_000913	304555	304560		0.637942
NC_000913	304560	304565		0.711031
NC_000913	304565	304570		0.648300
NC_000913	304570	304575		0.437895
NC_000913	304575	304580		0.472959
NC_000913	304580	304585		0.497729
NC_000913	304585	304590		0.433038
NC_000913	304590	304595		0.417717
NC_000913	304595	304600		0.444189
NC_000913	304600	304605		0.355072
NC_000913	304605	304610		0.292734
NC_000913	304610	304615		0.229514
NC_000913	304615	304620		0.246636
NC_000913	304620	304625		0.252746
NC_000913	304625	304630		0.220383
NC_000913	304630	304635		0.265928
NC_000913	304635	304640		0.234420
NC_000913	304640	304645		0.280178
NC_000913	304645	304650		0.450599
NC_000913	304650	304655		0.450415
NC_000913	304655	304660		0.329040
NC_000913	304660	304665		0.380511
NC_000913	304665	304670		0.720418
NC_000913	304670	304675		0.602526
NC_000913	304675	304680		0.707785
NC_000913	304680	304685		0.501940
NC_000913	304685	304690		0.470486
NC_000913	304690	304695		0.411688
NC_000913	304695	304700		0.489064
NC_000913	304700	304705		0.492372
NC_000913	304705	304710		0.461993
NC_000913	304710	304715		0.489713
NC_000913	304715	304720		0.520840
NC_000913	304720	304725		0.597400
NC_000913	304725	304730		0.752169
NC_000913	304730	304735		0.894076
NC_000913	304735	304740		0.778413
NC_000913	304740	304745		0.812389
NC_000913	304745	304750		0.735119
NC_000913	304750	304755		0.730108
NC_000913	304755	304760		0.835383
NC_000913	304760	304765		0.701137
NC_000913	304765	304770		0.748604
NC_000913	304770	304775		0.577241
NC_000913	304775	304780		0.369406
NC_000913	304780	304785		0.240037
NC_000913	304785	304790		0.208768
NC_000913	304790	304795		0.160822
NC_000913	304795	304800		0.135766
NC_000913	304800	304805		0.096307
NC_000913	304805	304810		0.080217
NC_000913	304810	304815		0.101764
NC_000913	304815	304820		0.123149
NC_000913	304820	304825		0.151225
NC_000913	304825	304830		0.194814
NC_000913	304830	304835		0.521243
NC_000913	304835	304840		0.451551
NC_000913	304840	304845		0.474873
NC_000913	304845	304850		0.437352
NC_000913	304850	304855		0.372554
NC_000913	304855	304860		0.255027
NC_000913	304860	304865		0.183046
NC_000913	304865	304870		0.206113
NC_000913	304870	304875		0.205833
NC_000913	304875	304880		0.210417
NC_000913	304880	304885		0.574311
NC_000913	304885	304890		0.583991
NC_000913	304890	304895		0.622368
NC_000913	304895	304900		0.673460
NC_000913	304900	304905		0.533601
NC_000913	304905	304910		0.599344
NC_000913	304910	304915		0.473751
NC_000913	304915	304920		0.250896
NC_000913	304920	304925		0.195778
NC_000913	304925	304930		0.150407
NC_000913	304930	304935		0.101791
NC_000913	304935	304940		0.087457
NC_000913	304940	304945		0.088714
NC_000913	304945	304950		0.100733
NC_000913	304950	304955		0.102670
NC_000913	304955	304960		0.156770
NC_000913	304960	304965		0.225591
NC_000913	304965	304970		0.262705
NC_000913	304970	304975		0.269144
NC_000913	304975	304980		0.247103
NC_000913	304980	304985		0.227111
NC_000913	304985	304990		0.227129
NC_000913	304990	304995		0.212292
NC_000913	304995	305000		0.223327
NC_000913	305000	305005		0.228421
NC_000913	305005	305010		0.265535
NC_000913	305010	305015		0.521089
NC_000913	305015	305020		0.405419
NC_000913	305020	305025		0.371938
NC_000913	305025	305030		0.691558
NC_000913	305030	305035		0.889911
NC_000913	305035	305040		1.115422
NC_000913	305040	305045		0.706002
NC_000913	305045	305050		0.651915
NC_000913	305050	305055		0.737358
NC_000913	305055	305060		2.065331
NC_000913	305060	305065		0.756428
NC_000913	305065	305070		0.566360
NC_000913	305070	305075		0.378730
NC_000913	305075	305080		0.315340
NC_000913	305080	305085		0.260624
NC_000913	305085	305090		0.269895
NC_000913	305090	305095		0.289581
NC_000913	305095	305100		0.308642
NC_000913	305100	305105		0.355316
NC_000913	305105	305110		0.445487
NC_000913	305110	305115		0.809236
NC_000913	305115	305120		0.915698
NC_000913	305120	305125		0.831394
NC_000913	305125	305130		0.636110
NC_000913	305130	305135		0.781837
NC_000913	305135	305140		0.478349
NC_000913	305140	305145		0.392659
NC_000913	305145	305150		0.283745
NC_000913	305150	305155		0.266663
NC_000913	305155	305160		0.208310
NC_000913	305160	305165		0.242052
NC_000913	305165	305170		0.275037
NC_000913	305170	305175		0.287047
NC_000913	305175	305180		0.330553
NC_000913	305180	305185		0.298430
NC_000913	305185	305190		0.503473
NC_000913	305190	305195		0.445145
NC_000913	305195	305200		0.508248
NC_000913	305200	305205		0.709480
NC_000913	305205	305210		0.340123
NC_000913	305210	305215		0.237263
NC_000913	305215	305220		0.183853
NC_000913	305220	305225		0.174863
NC_000913	305225	305230		0.171174
NC_000913	305230	305235		0.175513
NC_000913	305235	305240		0.197883
NC_000913	305240	305245		0.147437
NC_000913	305245	305250		0.341878
NC_000913	305250	305255		0.634672
NC_000913	305255	305260		0.600033
NC_000913	305260	305265		0.568130
NC_000913	305265	305270		0.660838
NC_000913	305270	305275		0.594021
NC_000913	305275	305280		0.647059
NC_000913	305280	305285		0.592121
NC_000913	305285	305290		0.853209
NC_000913	305290	305295		0.355067
NC_000913	305295	305300		0.359168
NC_000913	305300	305305		0.386489
NC_000913	305305	305310		0.323148
NC_000913	305310	305315		0.333477
NC_000913	305315	305320		0.480633
NC_000913	305320	305325		0.413954
NC_000913	305325	305330		0.364292
NC_000913	305330	305335		0.342910
NC_000913	305335	305340		0.296918
NC_000913	305340	305345		0.090983
NC_000913	305345	305350		0.084385
NC_000913	305350	305355		0.105156
NC_000913	305355	305360		0.095659
NC_000913	305360	305365		0.094949
NC_000913	305365	305370		0.117730
NC_000913	305370	305375		0.130029
NC_000913	305375	305380		0.774671
NC_000913	305380	305385		0.668000
NC_000913	305385	305390		0.760063
NC_000913	305390	305395		0.428945
NC_000913	305395	305400		0.285497
NC_000913	305400	305405		0.277882
NC_000913	305405	305410		0.333705
NC_000913	305410	305415		0.301352
NC_000913	305415	305420		0.328795
NC_000913	305420	305425		0.451490
NC_000913	305425	305430		0.505362
NC_000913	305430	305435		0.766432
NC_000913	305435	305440		0.625269
NC_000913	305440	305445		0.332312
NC_000913	305445	305450		0.285499
NC_000913	305450	305455		0.223216
NC_000913	305455	305460		0.212412
NC_000913	305460	305465		0.163138
NC_000913	305465	305470		0.154581
NC_000913	305470	305475		0.326213
NC_000913	305475	305480		0.457782
NC_000913	305480	305485		0.498991
NC_000913	305485	305490		0.518934
NC_000913	305490	305495		0.387323
NC_000913	305495	305500		0.522521
NC_000913	305500	305505		0.238134
NC_000913	305505	305510		0.196002
NC_000913	305510	305515		0.155820
NC_000913	305515	305520		0.104556
NC_000913	305520	305525		0.105140
NC_000913	305525	305530		0.136905
NC_000913	305530	305535		0.145407
NC_000913	305535	305540		0.181229
NC_000913	305540	305545		0.154380
NC_000913	305545	305550		0.146806
NC_000913	305550	305555		0.155151
NC_000913	305555	305560		0.125578
NC_000913	305560	305565		0.131040
NC_000913	305565	305570		0.097010
NC_000913	305570	305575		0.108508
NC_000913	305575	305580		0.156632
NC_000913	305580	305585		0.223671
NC_000913	305585	305590		0.017506
NC_000913	305590	305595		0.011541
NC_000913	305595	305600		0.005059
NC_000913	305600	305605		0.003660
NC_000913	305605	305610		0.004485
NC_000913	305610	305615		0.004856
NC_000913	305615	305620		0.023345
NC_000913	305620	305625		0.286516
NC_000913	305625	305630		0.409261
NC_000913	305630	305635		0.445870
NC_000913	305635	305640		0.527096
NC_000913	305640	305645		0.596649
NC_000913	305645	305650		1.494012
NC_000913	305650	305655		1.715796
NC_000913	305655	305660		1.640744
NC_000913	305660	305665		1.713921
NC_000913	305665	305670		1.789535
NC_000913	305670	305675		1.426424
NC_000913	305675	305680		1.574116
NC_000913	305680	305685		1.315935
NC_000913	305685	305690		1.138807
NC_000913	305690	305695		0.800091
NC_000913	305695	305700		0.422413
NC_000913	305700	305705		0.434064
NC_000913	305705	305710		0.369174
NC_000913	305710	305715		0.333936
NC_000913	305715	305720		0.297842
NC_000913	305720	305725		0.142271
NC_000913	305725	305730		0.121010
NC_000913	305730	305735		0.108239
NC_000913	305735	305740		0.123914
NC_000913	305740	305745		0.109391
NC_000913	305745	305750		0.165177
NC_000913	305750	305755		0.242386
NC_000913	305755	305760		0.194577
NC_000913	305760	305765		0.285832
NC_000913	305765	305770		0.978280
NC_000913	305770	305775		0.805134
NC_000913	305775	305780		0.790563
NC_000913	305780	305785		1.042245
NC_000913	305785	305790		0.305186
NC_000913	305790	305795		0.337770
NC_000913	305795	305800		0.341407
NC_000913	305800	305805		0.284415
NC_000913	305805	305810		0.248718
NC_000913	305810	305815		0.242715
NC_000913	305815	305820		0.206823
NC_000913	305820	305825		0.176869
NC_000913	305825	305830		0.149378
NC_000913	305830	305835		0.124745
NC_000913	305835	305840		0.144712
NC_000913	305840	305845		0.144432
NC_000913	305845	305850		0.133128
NC_000913	305850	305855		0.150743
NC_000913	305855	305860		0.151966
NC_000913	305860	305865		0.132105
NC_000913	305865	305870		0.404286
NC_000913	305870	305875		0.349708
NC_000913	305875	305880		0.467557
NC_000913	305880	305885		0.787416
NC_000913	305885	305890		0.587806
NC_000913	305890	305895		0.389829
NC_000913	305895	305900		0.387980
NC_000913	305900	305905		0.428973
NC_000913	305905	305910		0.654537
NC_000913	305910	305915		0.670311
NC_000913	305915	305920		0.798673
NC_000913	305920	305925		0.659344
NC_000913	305925	305930		0.744416
NC_000913	305930	305935		0.538903
NC_000913	305935	305940		0.151320
NC_000913	305940	305945		0.096518
NC_000913	305945	305950		0.099355
NC_000913	305950	305955		0.091052
NC_000913	305955	305960		0.090289
NC_000913	305960	305965		0.190842
NC_000913	305965	305970		0.248375
NC_000913	305970	305975		0.314174
NC_000913	305975	305980		0.577968
NC_000913	305980	305985		0.720369
NC_000913	305985	305990		1.760797
NC_000913	305990	305995		1.049699
NC_000913	305995	306000		0.650000
NC_000913	306000	306005		0.754857
NC_000913	306005	306010		0.700091
NC_000913	306010	306015		0.674060
NC_000913	306015	306020		0.839156
NC_000913	306020	306025		0.863823
NC_000913	306025	306030		1.425936
NC_000913	306030	306035		1.323326
NC_000913	306035	306040		1.416373
NC_000913	306040	306045		1.381523
NC_000913	306045	306050		1.081563
NC_000913	306050	306055		0.453533
NC_000913	306055	306060		0.351041
NC_000913	306060	306065		0.260262
NC_000913	306065	306070		0.162569
NC_000913	306070	306075		0.140729
NC_000913	306075	306080		0.105808
NC_000913	306080	306085		0.089963
NC_000913	306085	306090		0.066299
NC_000913	306090	306095		0.066578
NC_000913	306095	306100		0.093247
NC_000913	306100	306105		0.106690
NC_000913	306105	306110		0.118701
NC_000913	306110	306115		0.147897
NC_000913	306115	306120		0.157088
NC_000913	306120	306125		0.170110
NC_000913	306125	306130		0.577428
NC_000913	306130	306135		0.795164
NC_000913	306135	306140		0.568092
NC_000913	306140	306145		0.554898
NC_000913	306145	306150		0.534112
NC_000913	306150	306155		0.509648
NC_000913	306155	306160		0.688636
NC_000913	306160	306165		0.334849
NC_000913	306165	306170		0.487959
NC_000913	306170	306175		0.429954
NC_000913	306175	306180		0.568552
NC_000913	306180	306185		0.916317
NC_000913	306185	306190		0.720442
NC_000913	306190	306195		0.688863
NC_000913	306195	306200		0.893603
NC_000913	306200	306205		0.597457
NC_000913	306205	306210		0.522018
NC_000913	306210	306215		0.561545
NC_000913	306215	306220		0.621369
NC_000913	306220	306225		0.602155
NC_000913	306225	306230		0.488646
NC_000913	306230	306235		0.298505
NC_000913	306235	306240		0.289527
NC_000913	306240	306245		0.297549
NC_000913	306245	306250		0.302008
NC_000913	306250	306255		0.583162
NC_000913	306255	306260		0.645269
NC_000913	306260	306265		0.830101
NC_000913	306265	306270		0.897905
NC_000913	306270	306275		0.977868
NC_000913	306275	306280		1.074644
NC_000913	306280	306285		0.844333
NC_000913	306285	306290		0.585263
NC_000913	306290	306295		0.343190
NC_000913	306295	306300		0.302746
NC_000913	306300	306305		0.309803
NC_000913	306305	306310		0.323901
NC_000913	306310	306315		0.409836
NC_000913	306315	306320		0.485606
NC_000913	306320	306325		1.686910
NC_000913	306325	306330		1.349724
NC_000913	306330	306335		1.106687
NC_000913	306335	306340		1.242764
NC_000913	306340	306345		0.952285
NC_000913	306345	306350		0.698376
NC_000913	306350	306355		0.588966
NC_000913	306355	306360		0.463496
NC_000913	306360	306365		0.485071
NC_000913	306365	306370		0.439073
NC_000913	306370	306375		0.432211
NC_000913	306375	306380		0.497206
NC_000913	306380	306385		0.444259
NC_000913	306385	306390		0.468435
NC_000913	306390	306395		0.437726
NC_000913	306395	306400		0.334254
NC_000913	306400	306405		0.400001
NC_000913	306405	306410		0.406600
NC_000913	306410	306415		0.425279
NC_000913	306415	306420		0.510431
NC_000913	306420	306425		0.462134
NC_000913	306425	306430		0.439060
NC_000913	306430	306435		0.424613
NC_000913	306435	306440		0.484741
NC_000913	306440	306445		0.771226
NC_000913	306445	306450		0.789512
NC_000913	306450	306455		0.736495
NC_000913	306455	306460		0.694218
NC_000913	306460	306465		0.612972
NC_000913	306465	306470		0.556233
NC_000913	306470	306475		0.547639
NC_000913	306475	306480		0.555509
NC_000913	306480	306485		0.860156
NC_000913	306485	306490		0.746988
NC_000913	306490	306495		0.672572
NC_000913	306495	306500		0.629877
NC_000913	306500	306505		0.711924
NC_000913	306505	306510		0.709746
NC_000913	306510	306515		0.933568
NC_000913	306515	306520		1.333650
NC_000913	306520	306525		1.102705
NC_000913	306525	306530		1.458173
NC_000913	306530	306535		1.272449
NC_000913	306535	306540		1.227257
NC_000913	306540	306545		0.949466
NC_000913	306545	306550		0.894214
NC_000913	306550	306555		0.730290
NC_000913	306555	306560		1.071499
NC_000913	306560	306565		0.729461
NC_000913	306565	306570		0.606338
NC_000913	306570	306575		0.564372
NC_000913	306575	306580		0.634212
NC_000913	306580	306585		0.829387
NC_000913	306585	306590		1.080197
NC_000913	306590	306595		1.026017
NC_000913	306595	306600		1.335226
NC_000913	306600	306605		1.422181
NC_000913	306605	306610		1.648315
NC_000913	306610	306615		0.967154
NC_000913	306615	306620		0.758964
NC_000913	306620	306625		0.613910
NC_000913	306625	306630		0.479524
NC_000913	306630	306635		0.444877
NC_000913	306635	306640		0.403499
NC_000913	306640	306645		0.222425
NC_000913	306645	306650		0.253741
NC_000913	306650	306655		0.204526
NC_000913	306655	306660		0.200853
NC_000913	306660	306665		0.213760
NC_000913	306665	306670		0.177218
NC_000913	306670	306675		0.277567
NC_000913	306675	306680		0.411166
NC_000913	306680	306685		0.562354
NC_000913	306685	306690		0.522528
NC_000913	306690	306695		0.597690
NC_000913	306695	306700		0.576654
NC_000913	306700	306705		0.575775
NC_000913	306705	306710		0.544034
NC_000913	306710	306715		0.630054
NC_000913	306715	306720		0.615406
NC_000913	306720	306725		0.625239
NC_000913	306725	306730		0.544037
NC_000913	306730	306735		0.669290
NC_000913	306735	306740		0.928324
NC_000913	306740	306745		1.235718
NC_000913	306745	306750		1.315480
NC_000913	306750	306755		1.227265
NC_000913	306755	306760		1.335173
NC_000913	306760	306765		1.335493
NC_000913	306765	306770		1.652956
NC_000913	306770	306775		1.903040
NC_000913	306775	306780		2.221150
NC_000913	306780	306785		2.706477
NC_000913	306785	306790		3.046746
NC_000913	306790	306795		3.878442
NC_000913	306795	306800		4.011075
NC_000913	306800	306805		4.867850
NC_000913	306805	306810		4.283184
NC_000913	306810	306815		3.394099
NC_000913	306815	306820		2.781787
NC_000913	306820	306825		1.856944
NC_000913	306825	306830		1.187070
NC_000913	306830	306835		0.990926
NC_000913	306835	306840		0.851574
NC_000913	306840	306845		0.708533
NC_000913	306845	306850		0.649484
NC_000913	306850	306855		0.913656
NC_000913	306855	306860		1.072421
NC_000913	306860	306865		1.097592
NC_000913	306865	306870		1.147478
NC_000913	306870	306875		1.252514
NC_000913	306875	306880		0.568886
NC_000913	306880	306885		0.375009
NC_000913	306885	306890		0.274668
NC_000913	306890	306895		0.278395
NC_000913	306895	306900		0.261701
NC_000913	306900	306905		0.242894
NC_000913	306905	306910		0.357679
NC_000913	306910	306915		0.550143
NC_000913	306915	306920		0.792340
NC_000913	306920	306925		0.830275
NC_000913	306925	306930		0.835874
NC_000913	306930	306935		0.885811
NC_000913	306935	306940		0.623777
NC_000913	306940	306945		0.528223
NC_000913	306945	306950		0.511061
NC_000913	306950	306955		0.433989
NC_000913	306955	306960		0.487032
NC_000913	306960	306965		0.526129
NC_000913	306965	306970		0.607175
NC_000913	306970	306975		0.484625
NC_000913	306975	306980		0.101824
NC_000913	306980	306985		0.103408
NC_000913	306985	306990		0.061151
NC_000913	306990	306995		0.035563
NC_000913	306995	307000		0.039255
NC_000913	307000	307005		0.038297
NC_000913	307005	307010		0.092069
NC_000913	307010	307015		0.166416
NC_000913	307015	307020		0.165150
NC_000913	307020	307025		0.615118
NC_000913	307025	307030		0.412261
NC_000913	307030	307035		0.476965
NC_000913	307035	307040		0.333011
NC_000913	307040	307045		0.304565
NC_000913	307045	307050		0.192147
NC_000913	307050	307055		0.154802
NC_000913	307055	307060		0.146396
NC_000913	307060	307065		0.186470
NC_000913	307065	307070		0.193834
NC_000913	307070	307075		0.301368
NC_000913	307075	307080		0.317588
NC_000913	307080	307085		0.290627
NC_000913	307085	307090		0.429065
NC_000913	307090	307095		0.366660
NC_000913	307095	307100		0.292270
NC_000913	307100	307105		0.210865
NC_000913	307105	307110		0.182379
NC_000913	307110	307115		0.234697
NC_000913	307115	307120		0.209647
NC_000913	307120	307125		0.132608
NC_000913	307125	307130		0.135246
NC_000913	307130	307135		0.110215
NC_000913	307135	307140		0.094618
NC_000913	307140	307145		0.038024
NC_000913	307145	307150		0.024137
NC_000913	307150	307155		0.022327
NC_000913	307155	307160		0.024006
NC_000913	307160	307165		0.027238
NC_000913	307165	307170		0.042436
NC_000913	307170	307175		0.365906
NC_000913	307175	307180		0.526827
NC_000913	307180	307185		0.575654
NC_000913	307185	307190		0.704053
NC_000913	307190	307195		0.788204
NC_000913	307195	307200		1.145383
NC_000913	307200	307205		0.762527
NC_000913	307205	307210		0.792858
NC_000913	307210	307215		0.868795
NC_000913	307215	307220		0.650097
NC_000913	307220	307225		0.462546
NC_000913	307225	307230		0.399095
NC_000913	307230	307235		0.298583
NC_000913	307235	307240		0.287513
NC_000913	307240	307245		0.389664
NC_000913	307245	307250		0.326497
NC_000913	307250	307255		0.254674
NC_000913	307255	307260		0.238539
NC_000913	307260	307265		0.286002
NC_000913	307265	307270		0.241057
NC_000913	307270	307275		0.235178
NC_000913	307275	307280		0.221354
NC_000913	307280	307285		0.194309
NC_000913	307285	307290		0.170917
NC_000913	307290	307295		0.149889
NC_000913	307295	307300		0.154232
NC_000913	307300	307305		0.153717
NC_000913	307305	307310		0.176619
NC_000913	307310	307315		0.158291
NC_000913	307315	307320		0.169626
NC_000913	307320	307325		0.234232
NC_000913	307325	307330		0.622771
NC_000913	307330	307335		0.375088
NC_000913	307335	307340		0.280238
NC_000913	307340	307345		0.207182
NC_000913	307345	307350		0.249343
NC_000913	307350	307355		0.161245
NC_000913	307355	307360		0.171040
NC_000913	307360	307365		0.170413
NC_000913	307365	307370		0.305489
NC_000913	307370	307375		0.331164
NC_000913	307375	307380		0.269255
NC_000913	307380	307385		0.266025
NC_000913	307385	307390		0.275939
NC_000913	307390	307395		0.308111
NC_000913	307395	307400		0.354698
NC_000913	307400	307405		0.403735
NC_000913	307405	307410		0.435398
NC_000913	307410	307415		0.411584
NC_000913	307415	307420		0.261650
NC_000913	307420	307425		0.227959
NC_000913	307425	307430		0.205564
NC_000913	307430	307435		0.190139
NC_000913	307435	307440		0.208268
NC_000913	307440	307445		0.239570
NC_000913	307445	307450		0.285140
NC_000913	307450	307455		0.249219
NC_000913	307455	307460		0.230238
NC_000913	307460	307465		0.263118
NC_000913	307465	307470		0.267299
NC_000913	307470	307475		0.229167
NC_000913	307475	307480		0.242859
NC_000913	307480	307485		0.187803
NC_000913	307485	307490		0.145262
NC_000913	307490	307495		0.138013
NC_000913	307495	307500		0.126452
NC_000913	307500	307505		0.155466
NC_000913	307505	307510		0.257696
NC_000913	307510	307515		0.640155
NC_000913	307515	307520		0.687140
NC_000913	307520	307525		0.672519
NC_000913	307525	307530		0.840536
NC_000913	307530	307535		0.821887
NC_000913	307535	307540		0.895038
NC_000913	307540	307545		0.948148
NC_000913	307545	307550		0.919896
NC_000913	307550	307555		1.017731
NC_000913	307555	307560		1.083225
NC_000913	307560	307565		1.040796
NC_000913	307565	307570		0.950313
NC_000913	307570	307575		0.985685
NC_000913	307575	307580		0.489997
NC_000913	307580	307585		0.473734
NC_000913	307585	307590		0.401310
NC_000913	307590	307595		0.321655
NC_000913	307595	307600		0.286767
NC_000913	307600	307605		0.264764
NC_000913	307605	307610		0.250818
NC_000913	307610	307615		0.309021
NC_000913	307615	307620		0.351137
NC_000913	307620	307625		0.691358
NC_000913	307625	307630		0.576458
NC_000913	307630	307635		0.390546
NC_000913	307635	307640		0.352133
NC_000913	307640	307645		0.317250
NC_000913	307645	307650		0.278225
NC_000913	307650	307655		0.296201
NC_000913	307655	307660		0.298330
NC_000913	307660	307665		0.349881
NC_000913	307665	307670		0.382582
NC_000913	307670	307675		0.493057
NC_000913	307675	307680		1.241709
NC_000913	307680	307685		1.354875
NC_000913	307685	307690		1.427231
NC_000913	307690	307695		1.397441
NC_000913	307695	307700		0.956605
NC_000913	307700	307705		0.877961
NC_000913	307705	307710		0.804220
NC_000913	307710	307715		0.784237
NC_000913	307715	307720		0.550818
NC_000913	307720	307725		0.555419
NC_000913	307725	307730		0.375146
NC_000913	307730	307735		0.317677
NC_000913	307735	307740		0.299021
NC_000913	307740	307745		0.330793
NC_000913	307745	307750		0.490415
NC_000913	307750	307755		0.696838
NC_000913	307755	307760		0.686274
NC_000913	307760	307765		0.699317
NC_000913	307765	307770		0.627768
NC_000913	307770	307775		0.736361
NC_000913	307775	307780		0.616398
NC_000913	307780	307785		0.498145
NC_000913	307785	307790		0.474983
NC_000913	307790	307795		0.424900
NC_000913	307795	307800		0.417730
NC_000913	307800	307805		0.444061
NC_000913	307805	307810		0.497194
NC_000913	307810	307815		0.493218
NC_000913	307815	307820		0.687633
NC_000913	307820	307825		0.812036
NC_000913	307825	307830		0.829743
NC_000913	307830	307835		0.844823
NC_000913	307835	307840		0.768985
NC_000913	307840	307845		0.602526
NC_000913	307845	307850		0.658417
NC_000913	307850	307855		0.660669
NC_000913	307855	307860		0.633926
NC_000913	307860	307865		0.423011
NC_000913	307865	307870		0.345438
NC_000913	307870	307875		0.371766
NC_000913	307875	307880		0.351590
NC_000913	307880	307885		0.524031
NC_000913	307885	307890		0.348433
NC_000913	307890	307895		0.381570
NC_000913	307895	307900		0.512815
NC_000913	307900	307905		0.505889
NC_000913	307905	307910		0.510764
NC_000913	307910	307915		0.518580
NC_000913	307915	307920		0.916582
NC_000913	307920	307925		0.891002
NC_000913	307925	307930		0.831662
NC_000913	307930	307935		0.722501
NC_000913	307935	307940		0.708897
NC_000913	307940	307945		0.700258
NC_000913	307945	307950		0.200442
NC_000913	307950	307955		0.120277
NC_000913	307955	307960		0.096036
NC_000913	307960	307965		0.117285
NC_000913	307965	307970		0.100899
NC_000913	307970	307975		0.087402
NC_000913	307975	307980		0.080638
NC_000913	307980	307985		0.079960
NC_000913	307985	307990		0.132407
NC_000913	307990	307995		0.119036
NC_000913	307995	308000		0.379885
NC_000913	308000	308005		0.381057
NC_000913	308005	308010		0.407623
NC_000913	308010	308015		0.570902
NC_000913	308015	308020		0.662265
NC_000913	308020	308025		0.738213
NC_000913	308025	308030		0.662157
NC_000913	308030	308035		0.825465
NC_000913	308035	308040		0.927408
NC_000913	308040	308045		0.489280
NC_000913	308045	308050		0.429049
NC_000913	308050	308055		0.202014
NC_000913	308055	308060		0.164848
NC_000913	308060	308065		0.114499
NC_000913	308065	308070		0.123045
NC_000913	308070	308075		0.085912
NC_000913	308075	308080		0.129301
NC_000913	308080	308085		0.177743
NC_000913	308085	308090		0.197631
NC_000913	308090	308095		0.449166
NC_000913	308095	308100		0.512828
NC_000913	308100	308105		0.642017
NC_000913	308105	308110		0.406849
NC_000913	308110	308115		0.190052
NC_000913	308115	308120		0.169364
NC_000913	308120	308125		0.171489
NC_000913	308125	308130		0.142305
NC_000913	308130	308135		0.130822
NC_000913	308135	308140		0.116304
NC_000913	308140	308145		0.114327
NC_000913	308145	308150		0.092834
NC_000913	308150	308155		0.079181
NC_000913	308155	308160		0.075135
NC_000913	308160	308165		0.097971
NC_000913	308165	308170		0.193425
NC_000913	308170	308175		0.162843
NC_000913	308175	308180		0.117890
NC_000913	308180	308185		0.161052
NC_000913	308185	308190		0.176951
NC_000913	308190	308195		0.199160
NC_000913	308195	308200		0.230837
NC_000913	308200	308205		0.303489
NC_000913	308205	308210		0.351262
NC_000913	308210	308215		0.436208
NC_000913	308215	308220		0.618327
NC_000913	308220	308225		0.416127
NC_000913	308225	308230		0.390698
NC_000913	308230	308235		0.299578
NC_000913	308235	308240		0.234461
NC_000913	308240	308245		0.105990
NC_000913	308245	308250		0.092548
NC_000913	308250	308255		0.096953
NC_000913	308255	308260		0.072680
NC_000913	308260	308265		0.065320
NC_000913	308265	308270		0.063963
NC_000913	308270	308275		0.070221
NC_000913	308275	308280		0.125371
NC_000913	308280	308285		0.211620
NC_000913	308285	308290		0.285346
NC_000913	308290	308295		0.128960
NC_000913	308295	308300		0.124173
NC_000913	308300	308305		0.114526
NC_000913	308305	308310		0.101134
NC_000913	308310	308315		0.066442
NC_000913	308315	308320		0.047219
NC_000913	308320	308325		0.072480
NC_000913	308325	308330		0.130599
NC_000913	308330	308335		0.259380
NC_000913	308335	308340		0.164442
NC_000913	308340	308345		0.293103
NC_000913	308345	308350		0.243896
NC_000913	308350	308355		0.214188
NC_000913	308355	308360		0.191390
NC_000913	308360	308365		0.174580
NC_000913	308365	308370		0.164542
NC_000913	308370	308375		0.173172
NC_000913	308375	308380		0.245795
NC_000913	308380	308385		0.291287
NC_000913	308385	308390		0.606990
NC_000913	308390	308395		0.404908
NC_000913	308395	308400		0.351327
NC_000913	308400	308405		0.158489
NC_000913	308405	308410		0.133328
NC_000913	308410	308415		0.103465
NC_000913	308415	308420		0.085396
NC_000913	308420	308425		0.096370
NC_000913	308425	308430		0.111942
NC_000913	308430	308435		0.094655
NC_000913	308435	308440		0.113238
NC_000913	308440	308445		0.288701
NC_000913	308445	308450		0.239050
NC_000913	308450	308455		0.205718
NC_000913	308455	308460		0.194890
NC_000913	308460	308465		0.228878
NC_000913	308465	308470		0.157907
NC_000913	308470	308475		0.240469
NC_000913	308475	308480		0.200318
NC_000913	308480	308485		0.233342
NC_000913	308485	308490		0.272625
NC_000913	308490	308495		0.217831
NC_000913	308495	308500		0.234513
NC_000913	308500	308505		0.317824
NC_000913	308505	308510		0.224596
NC_000913	308510	308515		0.197085
NC_000913	308515	308520		0.200160
NC_000913	308520	308525		0.217811
NC_000913	308525	308530		0.265050
NC_000913	308530	308535		0.263110
NC_000913	308535	308540		0.202793
NC_000913	308540	308545		0.316592
NC_000913	308545	308550		0.341395
NC_000913	308550	308555		0.380851
NC_000913	308555	308560		0.244424
NC_000913	308560	308565		0.209728
NC_000913	308565	308570		0.303455
NC_000913	308570	308575		0.180988
NC_000913	308575	308580		0.173475
NC_000913	308580	308585		0.219942
NC_000913	308585	308590		0.168775
NC_000913	308590	308595		0.171696
NC_000913	308595	308600		0.159877
NC_000913	308600	308605		0.164904
NC_000913	308605	308610		0.180008
NC_000913	308610	308615		0.112587
NC_000913	308615	308620		0.147544
NC_000913	308620	308625		0.152050
NC_000913	308625	308630		0.218743
NC_000913	308630	308635		0.207289
NC_000913	308635	308640		0.273006
NC_000913	308640	308645		0.679866
NC_000913	308645	308650		1.189914
NC_000913	308650	308655		1.590943
NC_000913	308655	308660		2.020542
NC_000913	308660	308665		1.319348
NC_000913	308665	308670		1.049379
NC_000913	308670	308675		0.810691
NC_000913	308675	308680		0.451523
NC_000913	308680	308685		0.353591
NC_000913	308685	308690		0.201999
NC_000913	308690	308695		0.189712
NC_000913	308695	308700		0.194186
NC_000913	308700	308705		0.213388
NC_000913	308705	308710		0.228175
NC_000913	308710	308715		0.320602
NC_000913	308715	308720		1.156983
NC_000913	308720	308725		1.299791
NC_000913	308725	308730		1.077377
NC_000913	308730	308735		1.281067
NC_000913	308735	308740		1.177726
NC_000913	308740	308745		1.504062
NC_000913	308745	308750		0.794644
NC_000913	308750	308755		0.719461
NC_000913	308755	308760		0.505503
NC_000913	308760	308765		0.521424
NC_000913	308765	308770		0.430726
NC_000913	308770	308775		0.436644
NC_000913	308775	308780		0.490674
NC_000913	308780	308785		0.528960
NC_000913	308785	308790		0.533912
NC_000913	308790	308795		0.904871
NC_000913	308795	308800		1.112814
NC_000913	308800	308805		1.122365
NC_000913	308805	308810		1.239994
NC_000913	308810	308815		1.128484
NC_000913	308815	308820		0.891396
NC_000913	308820	308825		0.879588
NC_000913	308825	308830		0.975328
NC_000913	308830	308835		0.933608
NC_000913	308835	308840		0.810131
NC_000913	308840	308845		0.824293
NC_000913	308845	308850		0.715592
NC_000913	308850	308855		0.836613
NC_000913	308855	308860		0.711361
NC_000913	308860	308865		0.505988
NC_000913	308865	308870		0.421967
NC_000913	308870	308875		0.533001
NC_000913	308875	308880		0.516586
NC_000913	308880	308885		0.476465
NC_000913	308885	308890		0.478011
NC_000913	308890	308895		0.602344
NC_000913	308895	308900		0.644805
NC_000913	308900	308905		0.886660
NC_000913	308905	308910		0.763469
NC_000913	308910	308915		0.682818
NC_000913	308915	308920		0.751590
NC_000913	308920	308925		0.537264
NC_000913	308925	308930		0.555479
NC_000913	308930	308935		0.438212
NC_000913	308935	308940		0.423352
NC_000913	308940	308945		0.444886
NC_000913	308945	308950		0.417349
NC_000913	308950	308955		0.465265
NC_000913	308955	308960		0.441959
NC_000913	308960	308965		0.550729
NC_000913	308965	308970		0.417154
NC_000913	308970	308975		0.477254
NC_000913	308975	308980		0.421605
NC_000913	308980	308985		0.096243
NC_000913	308985	308990		0.064508
NC_000913	308990	308995		0.058717
NC_000913	308995	309000		0.056677
NC_000913	309000	309005		0.056452
NC_000913	309005	309010		0.075014
NC_000913	309010	309015		0.107495
NC_000913	309015	309020		0.114606
NC_000913	309020	309025		0.320037
NC_000913	309025	309030		0.286587
NC_000913	309030	309035		0.273936
NC_000913	309035	309040		0.256245
NC_000913	309040	309045		0.270160
NC_000913	309045	309050		0.154956
NC_000913	309050	309055		0.173739
NC_000913	309055	309060		0.169275
NC_000913	309060	309065		0.173435
NC_000913	309065	309070		0.138509
NC_000913	309070	309075		0.141433
NC_000913	309075	309080		0.137263
NC_000913	309080	309085		0.114576
NC_000913	309085	309090		0.166699
NC_000913	309090	309095		0.175075
NC_000913	309095	309100		0.155085
NC_000913	309100	309105		0.208120
NC_000913	309105	309110		0.210187
NC_000913	309110	309115		0.258144
NC_000913	309115	309120		0.193327
NC_000913	309120	309125		0.192030
NC_000913	309125	309130		0.114407
NC_000913	309130	309135		0.128548
NC_000913	309135	309140		0.130375
NC_000913	309140	309145		0.125463
NC_000913	309145	309150		0.138150
NC_000913	309150	309155		0.239614
NC_000913	309155	309160		0.638794
NC_000913	309160	309165		0.217916
NC_000913	309165	309170		0.208603
NC_000913	309170	309175		0.183051
NC_000913	309175	309180		0.139942
NC_000913	309180	309185		0.124846
NC_000913	309185	309190		0.133534
NC_000913	309190	309195		0.211879
NC_000913	309195	309200		0.300367
NC_000913	309200	309205		0.307033
NC_000913	309205	309210		0.401255
NC_000913	309210	309215		0.963553
NC_000913	309215	309220		0.684518
NC_000913	309220	309225		0.613411
NC_000913	309225	309230		0.415513
NC_000913	309230	309235		0.232375
NC_000913	309235	309240		0.207512
NC_000913	309240	309245		0.028889
NC_000913	309245	309250		0.016885
NC_000913	309250	309255		0.015388
NC_000913	309255	309260		0.018496
NC_000913	309260	309265		0.016086
NC_000913	309265	309270		0.028405
NC_000913	309270	309275		0.111337
NC_000913	309275	309280		0.150197
NC_000913	309280	309285		0.202295
NC_000913	309285	309290		0.159353
NC_000913	309290	309295		0.113893
NC_000913	309295	309300		0.120618
NC_000913	309300	309305		0.145838
NC_000913	309305	309310		0.161170
NC_000913	309310	309315		0.165551
NC_000913	309315	309320		0.124911
NC_000913	309320	309325		0.133108
NC_000913	309325	309330		0.244411
NC_000913	309330	309335		0.283026
NC_000913	309335	309340		0.403507
NC_000913	309340	309345		0.992016
NC_000913	309345	309350		1.241559
NC_000913	309350	309355		1.101266
NC_000913	309355	309360		1.046487
NC_000913	309360	309365		0.706362
NC_000913	309365	309370		0.707901
NC_000913	309370	309375		0.844348
NC_000913	309375	309380		0.212118
NC_000913	309380	309385		0.066900
NC_000913	309385	309390		0.071909
NC_000913	309390	309395		0.067018
NC_000913	309395	309400		0.083416
NC_000913	309400	309405		0.077770
NC_000913	309405	309410		0.100578
NC_000913	309410	309415		1.261147
NC_000913	309415	309420		0.471569
NC_000913	309420	309425		0.498870
NC_000913	309425	309430		0.431104
NC_000913	309430	309435		0.402622
NC_000913	309435	309440		0.214638
NC_000913	309440	309445		0.160457
NC_000913	309445	309450		0.166005
NC_000913	309450	309455		0.265301
NC_000913	309455	309460		0.366375
NC_000913	309460	309465		0.500894
NC_000913	309465	309470		0.850489
NC_000913	309470	309475		0.599376
NC_000913	309475	309480		0.431327
NC_000913	309480	309485		0.219301
NC_000913	309485	309490		0.168806
NC_000913	309490	309495		0.095442
NC_000913	309495	309500		0.110534
NC_000913	309500	309505		0.087729
NC_000913	309505	309510		0.076687
NC_000913	309510	309515		0.054973
NC_000913	309515	309520		0.078133
NC_000913	309520	309525		0.076243
NC_000913	309525	309530		0.083678
NC_000913	309530	309535		0.090608
NC_000913	309535	309540		0.142266
NC_000913	309540	309545		0.202039
NC_000913	309545	309550		0.322229
NC_000913	309550	309555		0.263338
NC_000913	309555	309560		0.180249
NC_000913	309560	309565		0.191108
NC_000913	309565	309570		0.192932
NC_000913	309570	309575		0.132952
NC_000913	309575	309580		0.109637
NC_000913	309580	309585		0.163795
NC_000913	309585	309590		0.283376
NC_000913	309590	309595		0.280786
NC_000913	309595	309600		0.277137
NC_000913	309600	309605		0.291866
NC_000913	309605	309610		0.318688
NC_000913	309610	309615		0.310753
NC_000913	309615	309620		0.280152
NC_000913	309620	309625		0.191968
NC_000913	309625	309630		0.190819
NC_000913	309630	309635		0.176801
NC_000913	309635	309640		0.162515
NC_000913	309640	309645		0.151191
NC_000913	309645	309650		0.118427
NC_000913	309650	309655		0.157840
NC_000913	309655	309660		0.516874
NC_000913	309660	309665		0.307429
NC_000913	309665	309670		0.308398
NC_000913	309670	309675		0.315936
NC_000913	309675	309680		0.277296
NC_000913	309680	309685		0.278858
NC_000913	309685	309690		0.337326
NC_000913	309690	309695		0.372714
NC_000913	309695	309700		0.463207
NC_000913	309700	309705		0.465991
NC_000913	309705	309710		0.377643
NC_000913	309710	309715		0.361111
NC_000913	309715	309720		0.376119
NC_000913	309720	309725		0.406077
NC_000913	309725	309730		0.518158
NC_000913	309730	309735		0.554337
NC_000913	309735	309740		0.939493
NC_000913	309740	309745		0.269514
NC_000913	309745	309750		0.210304
NC_000913	309750	309755		0.154709
NC_000913	309755	309760		0.139003
NC_000913	309760	309765		0.113150
NC_000913	309765	309770		0.114980
NC_000913	309770	309775		0.100795
NC_000913	309775	309780		0.126469
NC_000913	309780	309785		0.181654
NC_000913	309785	309790		0.186107
NC_000913	309790	309795		0.171155
NC_000913	309795	309800		0.256057
NC_000913	309800	309805		0.287788
NC_000913	309805	309810		0.307345
NC_000913	309810	309815		0.330360
NC_000913	309815	309820		0.321263
NC_000913	309820	309825		0.181581
NC_000913	309825	309830		0.143500
NC_000913	309830	309835		0.053872
NC_000913	309835	309840		0.056776
NC_000913	309840	309845		0.051543
NC_000913	309845	309850		0.030198
NC_000913	309850	309855		0.030818
NC_000913	309855	309860		0.038733
NC_000913	309860	309865		0.045810
NC_000913	309865	309870		0.028835
NC_000913	309870	309875		0.083833
NC_000913	309875	309880		0.200311
NC_000913	309880	309885		0.113473
NC_000913	309885	309890		0.065555
NC_000913	309890	309895		0.096674
NC_000913	309895	309900		0.110084
NC_000913	309900	309905		0.098027
NC_000913	309905	309910		0.086601
NC_000913	309910	309915		0.060344
NC_000913	309915	309920		0.075271
NC_000913	309920	309925		0.084908
NC_000913	309925	309930		0.077704
NC_000913	309930	309935		0.106932
NC_000913	309935	309940		0.180383
NC_000913	309940	309945		0.418553
NC_000913	309945	309950		0.557615
NC_000913	309950	309955		0.428099
NC_000913	309955	309960		0.062619
NC_000913	309960	309965		0.056316
NC_000913	309965	309970		0.066060
NC_000913	309970	309975		0.065487
NC_000913	309975	309980		0.073681
NC_000913	309980	309985		0.214067
NC_000913	309985	309990		0.213354
NC_000913	309990	309995		0.211253
NC_000913	309995	310000		0.137176
NC_000913	310000	310005		0.132801
NC_000913	310005	310010		0.124480
NC_000913	310010	310015		0.108823
NC_000913	310015	310020		0.124917
NC_000913	310020	310025		0.179899
NC_000913	310025	310030		0.540850
NC_000913	310030	310035		0.401171
NC_000913	310035	310040		0.383399
NC_000913	310040	310045		0.362402
NC_000913	310045	310050		0.338463
NC_000913	310050	310055		0.152676
NC_000913	310055	310060		0.148506
NC_000913	310060	310065		0.129994
NC_000913	310065	310070		0.169125
NC_000913	310070	310075		0.227690
NC_000913	310075	310080		0.366154
NC_000913	310080	310085		0.741915
NC_000913	310085	310090		0.885049
NC_000913	310090	310095		0.943602
NC_000913	310095	310100		1.012975
NC_000913	310100	310105		0.998628
NC_000913	310105	310110		1.021059
NC_000913	310110	310115		1.022583
NC_000913	310115	310120		1.008005
NC_000913	310120	310125		1.062768
NC_000913	310125	310130		1.098975
NC_000913	310130	310135		1.110410
NC_000913	310135	310140		1.347488
NC_000913	310140	310145		1.346586
NC_000913	310145	310150		1.228701
NC_000913	310150	310155		0.923714
NC_000913	310155	310160		0.676503
NC_000913	310160	310165		0.510287
NC_000913	310165	310170		0.472735
NC_000913	310170	310175		0.413089
NC_000913	310175	310180		0.321760
NC_000913	310180	310185		0.394619
NC_000913	310185	310190		0.383268
NC_000913	310190	310195		0.424596
NC_000913	310195	310200		0.513675
NC_000913	310200	310205		0.480178
NC_000913	310205	310210		0.532225
NC_000913	310210	310215		0.573628
NC_000913	310215	310220		0.650459
NC_000913	310220	310225		0.745019
NC_000913	310225	310230		0.869305
NC_000913	310230	310235		0.931848
NC_000913	310235	310240		1.224129
NC_000913	310240	310245		1.498829
NC_000913	310245	310250		1.230369
NC_000913	310250	310255		0.831888
NC_000913	310255	310260		0.514296
NC_000913	310260	310265		0.499233
NC_000913	310265	310270		0.329799
NC_000913	310270	310275		0.222721
NC_000913	310275	310280		0.216488
NC_000913	310280	310285		0.244177
NC_000913	310285	310290		0.283527
NC_000913	310290	310295		0.366922
NC_000913	310295	310300		0.536412
NC_000913	310300	310305		0.648015
NC_000913	310305	310310		0.435593
NC_000913	310310	310315		0.383565
NC_000913	310315	310320		0.128845
NC_000913	310320	310325		0.105522
NC_000913	310325	310330		0.108150
NC_000913	310330	310335		0.114897
NC_000913	310335	310340		0.143734
NC_000913	310340	310345		0.471633
NC_000913	310345	310350		0.288413
NC_000913	310350	310355		0.249674
NC_000913	310355	310360		0.300172
NC_000913	310360	310365		0.407528
NC_000913	310365	310370		0.449838
NC_000913	310370	310375		0.555129
NC_000913	310375	310380		1.092787
NC_000913	310380	310385		1.206349
NC_000913	310385	310390		1.301083
NC_000913	310390	310395		1.334658
NC_000913	310395	310400		1.121185
NC_000913	310400	310405		1.029989
NC_000913	310405	310410		0.358818
NC_000913	310410	310415		0.280364
NC_000913	310415	310420		0.235614
NC_000913	310420	310425		0.216049
NC_000913	310425	310430		0.119427
NC_000913	310430	310435		0.104349
NC_000913	310435	310440		0.118905
NC_000913	310440	310445		0.129174
NC_000913	310445	310450		0.114959
NC_000913	310450	310455		0.108278
NC_000913	310455	310460		0.130622
NC_000913	310460	310465		0.247094
NC_000913	310465	310470		0.237779
NC_000913	310470	310475		0.312466
NC_000913	310475	310480		0.588453
NC_000913	310480	310485		0.992744
NC_000913	310485	310490		0.765865
NC_000913	310490	310495		0.753248
NC_000913	310495	310500		0.520477
NC_000913	310500	310505		0.323087
NC_000913	310505	310510		0.132674
NC_000913	310510	310515		0.105300
NC_000913	310515	310520		0.095512
NC_000913	310520	310525		0.088217
NC_000913	310525	310530		0.085030
NC_000913	310530	310535		0.117128
NC_000913	310535	310540		0.216965
NC_000913	310540	310545		0.313206
NC_000913	310545	310550		0.489129
NC_000913	310550	310555		0.518981
NC_000913	310555	310560		0.562198
NC_000913	310560	310565		0.582172
NC_000913	310565	310570		0.718707
NC_000913	310570	310575		0.569226
NC_000913	310575	310580		0.506777
NC_000913	310580	310585		0.463540
NC_000913	310585	310590		0.395880
NC_000913	310590	310595		0.465464
NC_000913	310595	310600		0.617418
NC_000913	310600	310605		0.470340
NC_000913	310605	310610		0.322409
NC_000913	310610	310615		0.298481
NC_000913	310615	310620		0.316525
NC_000913	310620	310625		0.309972
NC_000913	310625	310630		0.286576
NC_000913	310630	310635		0.449553
NC_000913	310635	310640		0.476417
NC_000913	310640	310645		0.461740
NC_000913	310645	310650		0.519013
NC_000913	310650	310655		0.509694
NC_000913	310655	310660		0.402291
NC_000913	310660	310665		0.366285
NC_000913	310665	310670		0.369888
NC_000913	310670	310675		0.553876
NC_000913	310675	310680		0.738800
NC_000913	310680	310685		0.565991
NC_000913	310685	310690		0.537291
NC_000913	310690	310695		0.436956
NC_000913	310695	310700		0.326068
NC_000913	310700	310705		0.256890
NC_000913	310705	310710		0.150070
NC_000913	310710	310715		0.178779
NC_000913	310715	310720		0.196007
NC_000913	310720	310725		0.171433
NC_000913	310725	310730		0.225116
NC_000913	310730	310735		0.211032
NC_000913	310735	310740		0.257482
NC_000913	310740	310745		0.285195
NC_000913	310745	310750		0.339960
NC_000913	310750	310755		0.506072
NC_000913	310755	310760		0.780069
NC_000913	310760	310765		1.859012
NC_000913	310765	310770		0.609164
NC_000913	310770	310775		0.413395
NC_000913	310775	310780		0.260122
NC_000913	310780	310785		0.158758
NC_000913	310785	310790		0.172094
NC_000913	310790	310795		0.174682
NC_000913	310795	310800		0.210676
NC_000913	310800	310805		0.458634
NC_000913	310805	310810		1.204471
NC_000913	310810	310815		1.078293
NC_000913	310815	310820		1.245798
NC_000913	310820	310825		1.435526
NC_000913	310825	310830		1.423955
NC_000913	310830	310835		1.510862
NC_000913	310835	310840		1.757973
NC_000913	310840	310845		1.381651
NC_000913	310845	310850		0.719846
NC_000913	310850	310855		0.641060
NC_000913	310855	310860		0.487323
NC_000913	310860	310865		0.415234
NC_000913	310865	310870		0.352906
NC_000913	310870	310875		0.334958
NC_000913	310875	310880		0.357381
NC_000913	310880	310885		0.311218
NC_000913	310885	310890		0.294948
NC_000913	310890	310895		0.374386
NC_000913	310895	310900		0.481810
NC_000913	310900	310905		0.435935
NC_000913	310905	310910		0.494594
NC_000913	310910	310915		0.609626
NC_000913	310915	310920		1.231654
NC_000913	310920	310925		2.185585
NC_000913	310925	310930		2.250573
NC_000913	310930	310935		1.644595
NC_000913	310935	310940		1.524196
NC_000913	310940	310945		2.009368
NC_000913	310945	310950		1.570457
NC_000913	310950	310955		1.254713
NC_000913	310955	310960		0.959941
NC_000913	310960	310965		0.977599
NC_000913	310965	310970		1.082595
NC_000913	310970	310975		1.081319
NC_000913	310975	310980		0.546924
NC_000913	310980	310985		0.535620
NC_000913	310985	310990		0.507058
NC_000913	310990	310995		0.572363
NC_000913	310995	311000		0.668463
NC_000913	311000	311005		0.760260
NC_000913	311005	311010		1.061834
NC_000913	311010	311015		1.282119
NC_000913	311015	311020		2.026249
NC_000913	311020	311025		2.292991
NC_000913	311025	311030		0.952628
NC_000913	311030	311035		0.899385
NC_000913	311035	311040		0.709004
NC_000913	311040	311045		0.621765
NC_000913	311045	311050		0.546467
NC_000913	311050	311055		0.505256
NC_000913	311055	311060		0.463342
NC_000913	311060	311065		0.643790
NC_000913	311065	311070		0.684825
NC_000913	311070	311075		0.859351
NC_000913	311075	311080		0.912014
NC_000913	311080	311085		0.886026
NC_000913	311085	311090		0.911228
NC_000913	311090	311095		1.308313
NC_000913	311095	311100		1.285723
NC_000913	311100	311105		3.211977
NC_000913	311105	311110		5.000524
NC_000913	311110	311115		5.499389
NC_000913	311115	311120		3.643098
NC_000913	311120	311125		3.601184
NC_000913	311125	311130		1.601018
NC_000913	311130	311135		1.485103
NC_000913	311135	311140		1.047282
NC_000913	311140	311145		1.440406
NC_000913	311145	311150		2.201816
NC_000913	311150	311155		1.413471
NC_000913	311155	311160		1.554137
NC_000913	311160	311165		1.669194
NC_000913	311165	311170		1.040805
NC_000913	311170	311175		1.125522
NC_000913	311175	311180		1.756615
NC_000913	311180	311185		2.338503
NC_000913	311185	311190		3.990778
NC_000913	311190	311195		4.213066
NC_000913	311195	311200		3.766389
NC_000913	311200	311205		4.855192
NC_000913	311205	311210		1.321332
NC_000913	311210	311215		1.230748
NC_000913	311215	311220		0.750550
NC_000913	311220	311225		0.796699
NC_000913	311225	311230		0.947208
NC_000913	311230	311235		0.939781
NC_000913	311235	311240		0.850188
NC_000913	311240	311245		0.812380
NC_000913	311245	311250		0.874900
NC_000913	311250	311255		0.958059
NC_000913	311255	311260		1.090435
NC_000913	311260	311265		1.412622
NC_000913	311265	311270		1.721080
NC_000913	311270	311275		1.454433
NC_000913	311275	311280		1.506424
NC_000913	311280	311285		2.164593
NC_000913	311285	311290		2.509588
NC_000913	311290	311295		3.377227
NC_000913	311295	311300		3.605075
NC_000913	311300	311305		2.486409
NC_000913	311305	311310		2.413851
NC_000913	311310	311315		2.181944
NC_000913	311315	311320		2.149351
NC_000913	311320	311325		2.062161
NC_000913	311325	311330		2.072628
NC_000913	311330	311335		2.047317
NC_000913	311335	311340		1.858556
NC_000913	311340	311345		2.181316
NC_000913	311345	311350		2.408084
NC_000913	311350	311355		2.567622
NC_000913	311355	311360		2.486936
NC_000913	311360	311365		2.699269
NC_000913	311365	311370		2.813661
NC_000913	311370	311375		2.988940
NC_000913	311375	311380		3.007923
NC_000913	311380	311385		3.241216
NC_000913	311385	311390		2.753489
NC_000913	311390	311395		2.451396
NC_000913	311395	311400		2.448434
NC_000913	311400	311405		2.499276
NC_000913	311405	311410		2.470308
NC_000913	311410	311415		2.816549
NC_000913	311415	311420		2.328649
NC_000913	311420	311425		2.311587
NC_000913	311425	311430		2.449117
NC_000913	311430	311435		1.658950
NC_000913	311435	311440		1.294550
NC_000913	311440	311445		0.954232
NC_000913	311445	311450		1.012439
NC_000913	311450	311455		1.022236
NC_000913	311455	311460		1.041368
NC_000913	311460	311465		0.875496
NC_000913	311465	311470		0.914472
NC_000913	311470	311475		0.908681
NC_000913	311475	311480		0.880832
NC_000913	311480	311485		0.881522
NC_000913	311485	311490		1.620232
NC_000913	311490	311495		2.033794
NC_000913	311495	311500		3.010876
NC_000913	311500	311505		3.450042
NC_000913	311505	311510		3.472210
NC_000913	311510	311515		2.884037
NC_000913	311515	311520		2.582533
NC_000913	311520	311525		2.605082
NC_000913	311525	311530		2.833423
NC_000913	311530	311535		2.462229
NC_000913	311535	311540		2.136783
NC_000913	311540	311545		1.510014
NC_000913	311545	311550		1.194375
NC_000913	311550	311555		1.199007
NC_000913	311555	311560		0.572855
NC_000913	311560	311565		0.553336
NC_000913	311565	311570		0.710572
NC_000913	311570	311575		1.422843
NC_000913	311575	311580		1.289310
NC_000913	311580	311585		2.494479
NC_000913	311585	311590		3.046034
NC_000913	311590	311595		3.669507
NC_000913	311595	311600		3.733694
NC_000913	311600	311605		3.687544
NC_000913	311605	311610		6.605178
NC_000913	311610	311615		4.658878
NC_000913	311615	311620		5.371341
NC_000913	311620	311625		5.396554
NC_000913	311625	311630		6.806886
NC_000913	311630	311635		5.597635
NC_000913	311635	311640		4.168530
NC_000913	311640	311645		1.920311
NC_000913	311645	311650		1.872612
NC_000913	311650	311655		1.982002
NC_000913	311655	311660		2.034123
NC_000913	311660	311665		2.053177
NC_000913	311665	311670		2.012018
NC_000913	311670	311675		2.397946
NC_000913	311675	311680		2.457999
NC_000913	311680	311685		3.141250
NC_000913	311685	311690		3.581093
NC_000913	311690	311695		4.277701
NC_000913	311695	311700		4.504374
NC_000913	311700	311705		4.201547
NC_000913	311705	311710		4.358383
NC_000913	311710	311715		3.664268
NC_000913	311715	311720		2.925555
NC_000913	311720	311725		2.791120
NC_000913	311725	311730		2.428852
NC_000913	311730	311735		3.060939
NC_000913	311735	311740		1.744790
NC_000913	311740	311745		1.743300
NC_000913	311745	311750		1.758264
NC_000913	311750	311755		1.944563
NC_000913	311755	311760		2.212693
NC_000913	311760	311765		2.525492
NC_000913	311765	311770		2.309359
NC_000913	311770	311775		2.326257
NC_000913	311775	311780		2.217484
NC_000913	311780	311785		2.181644
NC_000913	311785	311790		2.200174
NC_000913	311790	311795		2.473141
NC_000913	311795	311800		2.671403
NC_000913	311800	311805		2.425961
NC_000913	311805	311810		2.410820
NC_000913	311810	311815		2.584931
NC_000913	311815	311820		2.999355
NC_000913	311820	311825		3.022144
NC_000913	311825	311830		3.925945
NC_000913	311830	311835		4.108190
NC_000913	311835	311840		2.817849
NC_000913	311840	311845		1.574623
NC_000913	311845	311850		0.939770
NC_000913	311850	311855		0.850971
NC_000913	311855	311860		0.626627
NC_000913	311860	311865		0.674445
NC_000913	311865	311870		0.276764
NC_000913	311870	311875		0.231260
NC_000913	311875	311880		0.288803
NC_000913	311880	311885		0.342056
NC_000913	311885	311890		0.337021
NC_000913	311890	311895		0.350184
NC_000913	311895	311900		0.406625
NC_000913	311900	311905		0.467700
NC_000913	311905	311910		0.347366
NC_000913	311910	311915		0.158672
NC_000913	311915	311920		0.092497
NC_000913	311920	311925		0.095967
NC_000913	311925	311930		0.105158
NC_000913	311930	311935		0.090833
NC_000913	311935	311940		0.110750
NC_000913	311940	311945		0.133818
NC_000913	311945	311950		0.224027
NC_000913	311950	311955		0.287505
NC_000913	311955	311960		0.325834
NC_000913	311960	311965		0.357092
NC_000913	311965	311970		0.520561
NC_000913	311970	311975		1.009118
NC_000913	311975	311980		0.832371
NC_000913	311980	311985		0.741835
NC_000913	311985	311990		0.834646
NC_000913	311990	311995		0.581949
NC_000913	311995	312000		0.449780
NC_000913	312000	312005		0.384989
NC_000913	312005	312010		0.306394
NC_000913	312010	312015		0.336255
NC_000913	312015	312020		0.370470
NC_000913	312020	312025		0.437420
NC_000913	312025	312030		0.586335
NC_000913	312030	312035		0.710689
NC_000913	312035	312040		0.948674
NC_000913	312040	312045		0.950469
NC_000913	312045	312050		0.923182
NC_000913	312050	312055		1.299522
NC_000913	312055	312060		1.473814
NC_000913	312060	312065		1.380849
NC_000913	312065	312070		1.424103
NC_000913	312070	312075		1.185919
NC_000913	312075	312080		1.037928
NC_000913	312080	312085		0.895300
NC_000913	312085	312090		0.755041
NC_000913	312090	312095		0.806730
NC_000913	312095	312100		0.517528
NC_000913	312100	312105		0.397551
NC_000913	312105	312110		0.352811
NC_000913	312110	312115		0.197200
NC_000913	312115	312120		0.199127
NC_000913	312120	312125		0.193490
NC_000913	312125	312130		0.174279
NC_000913	312130	312135		0.156501
NC_000913	312135	312140		0.158411
NC_000913	312140	312145		0.148779
NC_000913	312145	312150		0.178152
NC_000913	312150	312155		0.375609
NC_000913	312155	312160		0.684562
NC_000913	312160	312165		0.994003
NC_000913	312165	312170		0.970796
NC_000913	312170	312175		0.954691
NC_000913	312175	312180		0.787530
NC_000913	312180	312185		0.848215
NC_000913	312185	312190		0.773565
NC_000913	312190	312195		0.784053
NC_000913	312195	312200		0.851089
NC_000913	312200	312205		0.923158
NC_000913	312205	312210		1.075960
NC_000913	312210	312215		1.777294
NC_000913	312215	312220		1.688626
NC_000913	312220	312225		1.317254
NC_000913	312225	312230		0.933271
NC_000913	312230	312235		0.503547
NC_000913	312235	312240		0.472216
NC_000913	312240	312245		0.468816
NC_000913	312245	312250		0.431102
NC_000913	312250	312255		0.421443
NC_000913	312255	312260		0.450809
NC_000913	312260	312265		1.041022
NC_000913	312265	312270		1.055377
NC_000913	312270	312275		1.537341
NC_000913	312275	312280		3.423626
NC_000913	312280	312285		2.954504
NC_000913	312285	312290		3.643804
NC_000913	312290	312295		3.785896
NC_000913	312295	312300		4.543814
NC_000913	312300	312305		5.729904
NC_000913	312305	312310		5.320069
NC_000913	312310	312315		2.759726
NC_000913	312315	312320		2.197288
NC_000913	312320	312325		1.426212
NC_000913	312325	312330		1.422651
NC_000913	312330	312335		2.141660
NC_000913	312335	312340		2.502611
NC_000913	312340	312345		1.297498
NC_000913	312345	312350		1.056773
NC_000913	312350	312355		0.744143
NC_000913	312355	312360		0.865847
NC_000913	312360	312365		0.429217
NC_000913	312365	312370		0.402422
NC_000913	312370	312375		0.290240
NC_000913	312375	312380		0.036141
NC_000913	312380	312385		0.035778
NC_000913	312385	312390		0.027778
NC_000913	312390	312395		0.041244
NC_000913	312395	312400		0.034568
NC_000913	312400	312405		0.039190
NC_000913	312405	312410		0.047456
NC_000913	312410	312415		0.041146
NC_000913	312415	312420		0.097058
NC_000913	312420	312425		0.306020
NC_000913	312425	312430		0.437204
NC_000913	312430	312435		0.677122
NC_000913	312435	312440		0.817545
NC_000913	312440	312445		0.503448
NC_000913	312445	312450		0.542594
NC_000913	312450	312455		0.444888
NC_000913	312455	312460		0.401886
NC_000913	312460	312465		0.395079
NC_000913	312465	312470		0.223040
NC_000913	312470	312475		0.192057
NC_000913	312475	312480		0.176396
NC_000913	312480	312485		0.185064
NC_000913	312485	312490		0.232679
NC_000913	312490	312495		0.311015
NC_000913	312495	312500		0.334822
NC_000913	312500	312505		0.440760
NC_000913	312505	312510		0.632879
NC_000913	312510	312515		0.589350
NC_000913	312515	312520		0.352290
NC_000913	312520	312525		0.270994
NC_000913	312525	312530		0.221591
NC_000913	312530	312535		0.196688
NC_000913	312535	312540		0.207603
NC_000913	312540	312545		0.176589
NC_000913	312545	312550		0.238171
NC_000913	312550	312555		0.186635
NC_000913	312555	312560		0.233439
NC_000913	312560	312565		0.366124
NC_000913	312565	312570		0.171188
NC_000913	312570	312575		0.199096
NC_000913	312575	312580		0.186250
NC_000913	312580	312585		0.286272
NC_000913	312585	312590		0.197782
NC_000913	312590	312595		0.195191
NC_000913	312595	312600		0.243813
NC_000913	312600	312605		0.307289
NC_000913	312605	312610		0.431238
NC_000913	312610	312615		0.353304
NC_000913	312615	312620		0.341617
NC_000913	312620	312625		0.405800
NC_000913	312625	312630		0.749089
NC_000913	312630	312635		0.674267
NC_000913	312635	312640		0.740058
NC_000913	312640	312645		0.526415
NC_000913	312645	312650		0.630911
NC_000913	312650	312655		0.459352
NC_000913	312655	312660		0.306809
NC_000913	312660	312665		0.264769
NC_000913	312665	312670		0.259818
NC_000913	312670	312675		0.316866
NC_000913	312675	312680		0.258541
NC_000913	312680	312685		0.343879
NC_000913	312685	312690		0.466933
NC_000913	312690	312695		0.675740
NC_000913	312695	312700		0.829984
NC_000913	312700	312705		0.749955
NC_000913	312705	312710		0.798768
NC_000913	312710	312715		1.091596
NC_000913	312715	312720		0.907472
NC_000913	312720	312725		0.688880
NC_000913	312725	312730		0.671148
NC_000913	312730	312735		0.702939
NC_000913	312735	312740		0.751997
NC_000913	312740	312745		0.779689
NC_000913	312745	312750		0.926444
NC_000913	312750	312755		1.304480
NC_000913	312755	312760		1.199699
NC_000913	312760	312765		1.857230
NC_000913	312765	312770		1.769042
NC_000913	312770	312775		2.159010
NC_000913	312775	312780		2.794723
NC_000913	312780	312785		3.054776
NC_000913	312785	312790		3.103609
NC_000913	312790	312795		3.732297
NC_000913	312795	312800		3.707474
NC_000913	312800	312805		3.481162
NC_000913	312805	312810		2.656769
NC_000913	312810	312815		3.447850
NC_000913	312815	312820		3.522641
NC_000913	312820	312825		1.703313
NC_000913	312825	312830		1.020344
NC_000913	312830	312835		0.777378
NC_000913	312835	312840		0.660312
NC_000913	312840	312845		0.442313
NC_000913	312845	312850		0.618454
NC_000913	312850	312855		0.559644
NC_000913	312855	312860		0.467240
NC_000913	312860	312865		0.427762
NC_000913	312865	312870		0.468539
NC_000913	312870	312875		0.366153
NC_000913	312875	312880		0.369957
NC_000913	312880	312885		0.341776
NC_000913	312885	312890		0.388230
NC_000913	312890	312895		0.419947
NC_000913	312895	312900		0.485966
NC_000913	312900	312905		0.614809
NC_000913	312905	312910		0.567218
NC_000913	312910	312915		0.612656
NC_000913	312915	312920		0.467993
NC_000913	312920	312925		0.521811
NC_000913	312925	312930		0.631476
NC_000913	312930	312935		0.539852
NC_000913	312935	312940		0.530337
NC_000913	312940	312945		0.706089
NC_000913	312945	312950		1.118541
NC_000913	312950	312955		0.634185
NC_000913	312955	312960		0.799814
NC_000913	312960	312965		1.186762
NC_000913	312965	312970		1.136377
NC_000913	312970	312975		1.493837
NC_000913	312975	312980		1.537429
NC_000913	312980	312985		1.635462
NC_000913	312985	312990		1.365579
NC_000913	312990	312995		1.946962
NC_000913	312995	313000		2.102605
NC_000913	313000	313005		2.331335
NC_000913	313005	313010		2.544976
NC_000913	313010	313015		2.507143
NC_000913	313015	313020		2.450083
NC_000913	313020	313025		2.683032
NC_000913	313025	313030		2.665815
NC_000913	313030	313035		2.469999
NC_000913	313035	313040		3.546057
NC_000913	313040	313045		3.733675
NC_000913	313045	313050		3.847927
NC_000913	313050	313055		3.405029
NC_000913	313055	313060		3.322138
NC_000913	313060	313065		3.347218
NC_000913	313065	313070		3.698795
NC_000913	313070	313075		4.974550
NC_000913	313075	313080		5.954903
NC_000913	313080	313085		6.187097
NC_000913	313085	313090		6.200146
NC_000913	313090	313095		6.064279
NC_000913	313095	313100		6.248389
NC_000913	313100	313105		6.647698
NC_000913	313105	313110		6.646276
NC_000913	313110	313115		6.165329
NC_000913	313115	313120		5.863701
NC_000913	313120	313125		4.507857
NC_000913	313125	313130		4.063912
NC_000913	313130	313135		3.927182
NC_000913	313135	313140		4.444349
NC_000913	313140	313145		5.478535
NC_000913	313145	313150		6.160727
NC_000913	313150	313155		4.679748
NC_000913	313155	313160		4.664665
NC_000913	313160	313165		4.671477
NC_000913	313165	313170		4.643953
NC_000913	313170	313175		4.828997
NC_000913	313175	313180		4.385177
NC_000913	313180	313185		4.142816
NC_000913	313185	313190		4.213809
NC_000913	313190	313195		3.903607
NC_000913	313195	313200		3.845269
NC_000913	313200	313205		4.828264
NC_000913	313205	313210		4.736386
NC_000913	313210	313215		3.758090
NC_000913	313215	313220		2.612262
NC_000913	313220	313225		1.924024
NC_000913	313225	313230		2.056997
NC_000913	313230	313235		1.850625
NC_000913	313235	313240		1.238701
NC_000913	313240	313245		1.108625
NC_000913	313245	313250		0.550120
NC_000913	313250	313255		0.635525
NC_000913	313255	313260		0.655955
NC_000913	313260	313265		0.912892
NC_000913	313265	313270		0.886701
NC_000913	313270	313275		0.827315
NC_000913	313275	313280		1.031145
NC_000913	313280	313285		1.007232
NC_000913	313285	313290		1.405585
NC_000913	313290	313295		5.417979
NC_000913	313295	313300		4.159122
NC_000913	313300	313305		3.389554
NC_000913	313305	313310		3.330920
NC_000913	313310	313315		3.284739
NC_000913	313315	313320		3.353077
NC_000913	313320	313325		3.278417
NC_000913	313325	313330		3.746966
NC_000913	313330	313335		4.160031
NC_000913	313335	313340		4.387481
NC_000913	313340	313345		4.866592
NC_000913	313345	313350		8.462061
NC_000913	313350	313355		12.731713
NC_000913	313355	313360		7.413201
NC_000913	313360	313365		4.839086
NC_000913	313365	313370		5.254606
NC_000913	313370	313375		5.787813
NC_000913	313375	313380		4.361431
NC_000913	313380	313385		4.671337
NC_000913	313385	313390		3.030805
NC_000913	313390	313395		2.597035
NC_000913	313395	313400		1.144983
NC_000913	313400	313405		0.998055
NC_000913	313405	313410		0.878889
NC_000913	313410	313415		0.756415
NC_000913	313415	313420		0.609756
NC_000913	313420	313425		0.372310
NC_000913	313425	313430		0.293016
NC_000913	313430	313435		0.286716
NC_000913	313435	313440		0.281934
NC_000913	313440	313445		0.307207
NC_000913	313445	313450		0.295825
NC_000913	313450	313455		0.329234
NC_000913	313455	313460		0.765985
NC_000913	313460	313465		1.182374
NC_000913	313465	313470		1.398942
NC_000913	313470	313475		3.172879
NC_000913	313475	313480		3.041333
NC_000913	313480	313485		3.276298
NC_000913	313485	313490		2.989528
NC_000913	313490	313495		2.688656
NC_000913	313495	313500		3.101511
NC_000913	313500	313505		3.326184
NC_000913	313505	313510		3.457983
NC_000913	313510	313515		3.975055
NC_000913	313515	313520		1.876600
NC_000913	313520	313525		1.782984
NC_000913	313525	313530		1.269938
NC_000913	313530	313535		1.132781
NC_000913	313535	313540		1.129253
NC_000913	313540	313545		1.146002
NC_000913	313545	313550		1.171362
NC_000913	313550	313555		1.286074
NC_000913	313555	313560		2.301678
NC_000913	313560	313565		2.004643
NC_000913	313565	313570		1.953324
NC_000913	313570	313575		1.760255
NC_000913	313575	313580		1.647930
NC_000913	313580	313585		1.819555
NC_000913	313585	313590		1.200130
NC_000913	313590	313595		0.725532
NC_000913	313595	313600		0.439905
NC_000913	313600	313605		0.408808
NC_000913	313605	313610		0.419697
NC_000913	313610	313615		0.344124
NC_000913	313615	313620		0.271280
NC_000913	313620	313625		0.255469
NC_000913	313625	313630		0.270863
NC_000913	313630	313635		0.287805
NC_000913	313635	313640		0.645653
NC_000913	313640	313645		1.039617
NC_000913	313645	313650		1.396232
NC_000913	313650	313655		1.627751
NC_000913	313655	313660		2.241021
NC_000913	313660	313665		2.241054
NC_000913	313665	313670		3.184807
NC_000913	313670	313675		3.076998
NC_000913	313675	313680		2.955751
NC_000913	313680	313685		2.565972
NC_000913	313685	313690		3.523870
NC_000913	313690	313695		3.313483
NC_000913	313695	313700		3.252454
NC_000913	313700	313705		3.375905
NC_000913	313705	313710		4.842590
NC_000913	313710	313715		5.618995
NC_000913	313715	313720		4.799049
NC_000913	313720	313725		3.563359
NC_000913	313725	313730		1.042195
NC_000913	313730	313735		0.380337
NC_000913	313735	313740		0.351722
NC_000913	313740	313745		0.308121
NC_000913	313745	313750		0.257078
NC_000913	313750	313755		0.188266
NC_000913	313755	313760		0.211562
NC_000913	313760	313765		0.247010
NC_000913	313765	313770		0.445631
NC_000913	313770	313775		0.651929
NC_000913	313775	313780		1.054471
NC_000913	313780	313785		1.094995
NC_000913	313785	313790		1.219463
NC_000913	313790	313795		1.567901
NC_000913	313795	313800		1.616270
NC_000913	313800	313805		1.669834
NC_000913	313805	313810		1.768343
NC_000913	313810	313815		1.936656
NC_000913	313815	313820		1.502517
NC_000913	313820	313825		1.358777
NC_000913	313825	313830		1.109349
NC_000913	313830	313835		0.765454
NC_000913	313835	313840		0.355714
NC_000913	313840	313845		0.295452
NC_000913	313845	313850		0.233454
NC_000913	313850	313855		0.290493
NC_000913	313855	313860		0.261974
NC_000913	313860	313865		0.249249
NC_000913	313865	313870		0.341420
NC_000913	313870	313875		0.472901
NC_000913	313875	313880		1.142441
NC_000913	313880	313885		1.013947
NC_000913	313885	313890		1.035989
NC_000913	313890	313895		1.222648
NC_000913	313895	313900		1.076277
NC_000913	313900	313905		1.038417
NC_000913	313905	313910		1.076355
NC_000913	313910	313915		0.991531
NC_000913	313915	313920		1.041055
NC_000913	313920	313925		1.075466
NC_000913	313925	313930		1.139914
NC_000913	313930	313935		2.567642
NC_000913	313935	313940		2.439130
NC_000913	313940	313945		2.451330
NC_000913	313945	313950		2.543704
NC_000913	313950	313955		3.376142
NC_000913	313955	313960		4.714711
NC_000913	313960	313965		4.816393
NC_000913	313965	313970		6.137052
NC_000913	313970	313975		5.902247
NC_000913	313975	313980		5.881786
NC_000913	313980	313985		5.759103
NC_000913	313985	313990		5.329128
NC_000913	313990	313995		6.058381
NC_000913	313995	314000		4.145459
NC_000913	314000	314005		4.803192
NC_000913	314005	314010		4.824831
NC_000913	314010	314015		4.738673
NC_000913	314015	314020		4.411503
NC_000913	314020	314025		4.280004
NC_000913	314025	314030		4.052051
NC_000913	314030	314035		3.932679
NC_000913	314035	314040		3.509043
NC_000913	314040	314045		3.631872
NC_000913	314045	314050		3.887982
NC_000913	314050	314055		4.110706
NC_000913	314055	314060		4.959630
NC_000913	314060	314065		5.394970
NC_000913	314065	314070		5.536413
NC_000913	314070	314075		4.132335
NC_000913	314075	314080		4.165849
NC_000913	314080	314085		3.180655
NC_000913	314085	314090		3.090024
NC_000913	314090	314095		3.709142
NC_000913	314095	314100		3.351244
NC_000913	314100	314105		3.637299
NC_000913	314105	314110		3.536805
NC_000913	314110	314115		4.551557
NC_000913	314115	314120		4.610992
NC_000913	314120	314125		1.933245
NC_000913	314125	314130		2.511200
NC_000913	314130	314135		3.596810
NC_000913	314135	314140		3.550296
NC_000913	314140	314145		3.671328
NC_000913	314145	314150		3.928765
NC_000913	314150	314155		4.882918
NC_000913	314155	314160		4.666655
NC_000913	314160	314165		3.124716
NC_000913	314165	314170		2.119082
NC_000913	314170	314175		0.990955
NC_000913	314175	314180		0.989827
NC_000913	314180	314185		1.030190
NC_000913	314185	314190		1.242779
NC_000913	314190	314195		1.263094
NC_000913	314195	314200		2.174951
NC_000913	314200	314205		1.787432
NC_000913	314205	314210		1.838865
NC_000913	314210	314215		3.944450
NC_000913	314215	314220		3.030017
NC_000913	314220	314225		3.024344
NC_000913	314225	314230		2.910409
NC_000913	314230	314235		3.162743
NC_000913	314235	314240		3.016489
NC_000913	314240	314245		2.769303
NC_000913	314245	314250		2.301191
NC_000913	314250	314255		1.461290
NC_000913	314255	314260		0.876314
NC_000913	314260	314265		0.755230
NC_000913	314265	314270		0.388338
NC_000913	314270	314275		0.161120
NC_000913	314275	314280		0.167105
NC_000913	314280	314285		0.193297
NC_000913	314285	314290		0.212814
NC_000913	314290	314295		0.284549
NC_000913	314295	314300		0.233910
NC_000913	314300	314305		0.249640
NC_000913	314305	314310		0.286408
NC_000913	314310	314315		0.326328
NC_000913	314315	314320		0.444290
NC_000913	314320	314325		0.634536
NC_000913	314325	314330		0.550280
NC_000913	314330	314335		1.223380
NC_000913	314335	314340		1.661350
NC_000913	314340	314345		2.132695
NC_000913	314345	314350		1.652487
NC_000913	314350	314355		1.654690
NC_000913	314355	314360		2.192513
NC_000913	314360	314365		2.853011
NC_000913	314365	314370		3.543662
NC_000913	314370	314375		2.011452
NC_000913	314375	314380		1.705769
NC_000913	314380	314385		1.962893
NC_000913	314385	314390		1.224353
NC_000913	314390	314395		0.926260
NC_000913	314395	314400		0.693116
NC_000913	314400	314405		0.573076
NC_000913	314405	314410		0.268633
NC_000913	314410	314415		0.152851
NC_000913	314415	314420		0.148544
NC_000913	314420	314425		0.155088
NC_000913	314425	314430		0.156529
NC_000913	314430	314435		0.346078
NC_000913	314435	314440		0.311979
NC_000913	314440	314445		0.865204
NC_000913	314445	314450		1.823629
NC_000913	314450	314455		2.001849
NC_000913	314455	314460		1.776531
NC_000913	314460	314465		1.733976
NC_000913	314465	314470		1.661070
NC_000913	314470	314475		1.403268
NC_000913	314475	314480		0.920636
NC_000913	314480	314485		0.623591
NC_000913	314485	314490		0.527996
NC_000913	314490	314495		0.519878
NC_000913	314495	314500		0.473528
NC_000913	314500	314505		0.386167
NC_000913	314505	314510		0.427977
NC_000913	314510	314515		0.475273
NC_000913	314515	314520		0.479871
NC_000913	314520	314525		0.508986
NC_000913	314525	314530		0.853285
NC_000913	314530	314535		1.185667
NC_000913	314535	314540		1.408515
NC_000913	314540	314545		1.239055
NC_000913	314545	314550		1.121824
NC_000913	314550	314555		1.487497
NC_000913	314555	314560		0.596458
NC_000913	314560	314565		0.416324
NC_000913	314565	314570		0.333888
NC_000913	314570	314575		0.336264
NC_000913	314575	314580		0.290132
NC_000913	314580	314585		0.310548
NC_000913	314585	314590		0.364084
NC_000913	314590	314595		0.429725
NC_000913	314595	314600		0.416205
NC_000913	314600	314605		0.412212
NC_000913	314605	314610		0.398042
NC_000913	314610	314615		0.409028
NC_000913	314615	314620		0.420483
NC_000913	314620	314625		0.378409
NC_000913	314625	314630		0.510795
NC_000913	314630	314635		0.571234
NC_000913	314635	314640		0.701056
NC_000913	314640	314645		1.395903
NC_000913	314645	314650		1.345732
NC_000913	314650	314655		1.513546
NC_000913	314655	314660		1.354448
NC_000913	314660	314665		1.338105
NC_000913	314665	314670		1.199777
NC_000913	314670	314675		1.226197
NC_000913	314675	314680		1.161580
NC_000913	314680	314685		0.884828
NC_000913	314685	314690		0.807123
NC_000913	314690	314695		0.752272
NC_000913	314695	314700		0.720695
NC_000913	314700	314705		0.612400
NC_000913	314705	314710		0.490167
NC_000913	314710	314715		0.439383
NC_000913	314715	314720		0.476633
NC_000913	314720	314725		0.461153
NC_000913	314725	314730		0.455601
NC_000913	314730	314735		0.943173
NC_000913	314735	314740		0.288679
NC_000913	314740	314745		0.250948
NC_000913	314745	314750		0.265762
NC_000913	314750	314755		0.331948
NC_000913	314755	314760		0.389280
NC_000913	314760	314765		0.375088
NC_000913	314765	314770		0.376006
NC_000913	314770	314775		1.189634
NC_000913	314775	314780		0.923968
NC_000913	314780	314785		1.083311
NC_000913	314785	314790		0.998725
NC_000913	314790	314795		1.116383
NC_000913	314795	314800		1.141233
NC_000913	314800	314805		0.940418
NC_000913	314805	314810		0.909184
NC_000913	314810	314815		0.715275
NC_000913	314815	314820		0.655587
NC_000913	314820	314825		1.052358
NC_000913	314825	314830		0.974777
NC_000913	314830	314835		0.647682
NC_000913	314835	314840		0.722285
NC_000913	314840	314845		0.710526
NC_000913	314845	314850		0.605586
NC_000913	314850	314855		0.488684
NC_000913	314855	314860		0.276834
NC_000913	314860	314865		0.217031
NC_000913	314865	314870		0.199030
NC_000913	314870	314875		0.211532
NC_000913	314875	314880		0.224796
NC_000913	314880	314885		0.339693
NC_000913	314885	314890		0.229192
NC_000913	314890	314895		0.202017
NC_000913	314895	314900		0.281787
NC_000913	314900	314905		0.346387
NC_000913	314905	314910		0.749589
NC_000913	314910	314915		2.010984
NC_000913	314915	314920		1.244715
NC_000913	314920	314925		1.168773
NC_000913	314925	314930		1.063305
NC_000913	314930	314935		0.730477
NC_000913	314935	314940		0.797773
NC_000913	314940	314945		0.549333
NC_000913	314945	314950		0.492188
NC_000913	314950	314955		0.604348
NC_000913	314955	314960		0.592831
NC_000913	314960	314965		0.816358
NC_000913	314965	314970		0.782290
NC_000913	314970	314975		0.637262
NC_000913	314975	314980		0.766362
NC_000913	314980	314985		0.888476
NC_000913	314985	314990		0.831831
NC_000913	314990	314995		0.807921
NC_000913	314995	315000		0.776206
NC_000913	315000	315005		0.658811
NC_000913	315005	315010		0.199229
NC_000913	315010	315015		0.182988
NC_000913	315015	315020		0.168396
NC_000913	315020	315025		0.163426
NC_000913	315025	315030		0.166128
NC_000913	315030	315035		0.216394
NC_000913	315035	315040		0.597550
NC_000913	315040	315045		0.419471
NC_000913	315045	315050		0.320875
NC_000913	315050	315055		0.113147
NC_000913	315055	315060		0.111042
NC_000913	315060	315065		0.094231
NC_000913	315065	315070		0.086598
NC_000913	315070	315075		0.147602
NC_000913	315075	315080		0.656981
NC_000913	315080	315085		0.530387
NC_000913	315085	315090		0.565457
NC_000913	315090	315095		0.445509
NC_000913	315095	315100		0.217809
NC_000913	315100	315105		0.163520
NC_000913	315105	315110		0.154164
NC_000913	315110	315115		0.154177
NC_000913	315115	315120		0.162474
NC_000913	315120	315125		0.183361
NC_000913	315125	315130		0.356445
NC_000913	315130	315135		1.186259
NC_000913	315135	315140		1.508879
NC_000913	315140	315145		1.933014
NC_000913	315145	315150		1.324076
NC_000913	315150	315155		1.068150
NC_000913	315155	315160		1.102020
NC_000913	315160	315165		1.072771
NC_000913	315165	315170		0.972493
NC_000913	315170	315175		0.889571
NC_000913	315175	315180		0.515060
NC_000913	315180	315185		0.506579
NC_000913	315185	315190		0.380698
NC_000913	315190	315195		0.375936
NC_000913	315195	315200		0.379309
NC_000913	315200	315205		0.375747
NC_000913	315205	315210		0.527307
NC_000913	315210	315215		0.545547
NC_000913	315215	315220		0.692973
NC_000913	315220	315225		0.601310
NC_000913	315225	315230		0.624925
NC_000913	315230	315235		0.736297
NC_000913	315235	315240		0.862212
NC_000913	315240	315245		1.139338
NC_000913	315245	315250		0.972882
NC_000913	315250	315255		0.993668
NC_000913	315255	315260		1.109975
NC_000913	315260	315265		1.582147
NC_000913	315265	315270		1.500421
NC_000913	315270	315275		1.652865
NC_000913	315275	315280		1.477664
NC_000913	315280	315285		1.550036
NC_000913	315285	315290		1.598022
NC_000913	315290	315295		2.144755
NC_000913	315295	315300		1.886317
NC_000913	315300	315305		1.655800
NC_000913	315305	315310		3.012461
NC_000913	315310	315315		2.284933
NC_000913	315315	315320		1.463872
NC_000913	315320	315325		1.382392
NC_000913	315325	315330		1.559400
NC_000913	315330	315335		1.491000
NC_000913	315335	315340		0.750670
NC_000913	315340	315345		0.841738
NC_000913	315345	315350		1.248949
NC_000913	315350	315355		0.603955
NC_000913	315355	315360		0.828007
NC_000913	315360	315365		1.111866
NC_000913	315365	315370		0.139501
NC_000913	315370	315375		0.049777
NC_000913	315375	315380		0.045964
NC_000913	315380	315385		0.089839
NC_000913	315385	315390		0.118519
NC_000913	315390	315395		0.118512
NC_000913	315395	315400		0.118511
NC_000913	315400	315405		0.062048
NC_000913	315405	315410		0.533350
NC_000913	315410	315415		0.533350
NC_000913	315415	315420		0.335383
NC_000913	315420	315425		0.170864
NC_000913	315425	315430		0.170825
NC_000913	315430	315435		0.170824
NC_000913	315435	315440		0.170824
NC_000913	315440	315445		0.170823
NC_000913	315445	315450		0.170822
NC_000913	315450	315455		0.074827
NC_000913	315455	315460		0.403308
NC_000913	315460	315465		0.203068
NC_000913	315465	315470		0.203067
NC_000913	315470	315475		0.203066
NC_000913	315475	315480		0.209721
NC_000913	315480	315485		0.209721
NC_000913	315485	315490		0.209720
NC_000913	315490	315495		0.209719
NC_000913	315495	315500		0.209718
NC_000913	315500	315505		0.209718
NC_000913	315505	315510		0.209717
NC_000913	315510	315515		0.725219
NC_000913	315515	315520		0.725219
NC_000913	315520	315525		0.725219
NC_000913	315525	315530		0.725219
NC_000913	315530	315535		0.725219
NC_000913	315535	315540		0.725219
NC_000913	315540	315545		0.725219
NC_000913	315545	315550		0.725219
NC_000913	315550	315555		0.725219
NC_000913	315555	315560		0.725219
NC_000913	315560	315565		0.725219
NC_000913	315565	315570		0.725219
NC_000913	315570	315575		0.725219
NC_000913	315575	315580		0.725219
NC_000913	315580	315585		0.725219
NC_000913	315585	315590		0.725219
NC_000913	315590	315595		0.725219
NC_000913	315595	315600		0.725219
NC_000913	315600	315605		0.725219
NC_000913	315605	315610		0.725219
NC_000913	315610	315615		0.725219
NC_000913	315615	315620		0.725219
NC_000913	315620	315625		0.725219
NC_000913	315625	315630		0.725219
NC_000913	315630	315635		0.725219
NC_000913	315635	315640		0.725219
NC_000913	315640	315645		0.725219
NC_000913	315645	315650		0.725219
NC_000913	315650	315655		0.725219
NC_000913	315655	315660		0.725219
NC_000913	315660	315665		0.725219
NC_000913	315665	315670		0.725219
NC_000913	315670	315675		0.725219
NC_000913	315675	315680		0.725219
NC_000913	315680	315685		0.725219
NC_000913	315685	315690		0.725219
NC_000913	315690	315695		0.725219
NC_000913	315695	315700		0.725219
NC_000913	315700	315705		0.725219
NC_000913	315705	315710		0.725219
NC_000913	315710	315715		0.725219
NC_000913	315715	315720		0.725219
NC_000913	315720	315725		0.725219
NC_000913	315725	315730		0.725219
NC_000913	315730	315735		0.725219
NC_000913	315735	315740		0.725219
NC_000913	315740	315745		0.725219
NC_000913	315745	315750		0.725219
NC_000913	315750	315755		0.725219
NC_000913	315755	315760		0.725219
NC_000913	315760	315765		0.725219
NC_000913	315765	315770		0.725219
NC_000913	315770	315775		0.725219
NC_000913	315775	315780		0.725219
NC_000913	315780	315785		0.725219
NC_000913	315785	315790		0.725219
NC_000913	315790	315795		0.725219
NC_000913	315795	315800		0.725219
NC_000913	315800	315805		0.725219
NC_000913	315805	315810		0.725219
NC_000913	315810	315815		0.725219
NC_000913	315815	315820		0.725219
NC_000913	315820	315825		0.725219
NC_000913	315825	315830		0.725219
NC_000913	315830	315835		0.725219
NC_000913	315835	315840		0.725219
NC_000913	315840	315845		0.725219
NC_000913	315845	315850		0.725219
NC_000913	315850	315855		0.725219
NC_000913	315855	315860		0.725219
NC_000913	315860	315865		0.725219
NC_000913	315865	315870		0.725219
NC_000913	315870	315875		0.725219
NC_000913	315875	315880		0.725219
NC_000913	315880	315885		0.725219
NC_000913	315885	315890		0.725219
NC_000913	315890	315895		0.725219
NC_000913	315895	315900		0.725219
NC_000913	315900	315905		0.725219
NC_000913	315905	315910		0.725219
NC_000913	315910	315915		0.725219
NC_000913	315915	315920		0.725219
NC_000913	315920	315925		0.725219
NC_000913	315925	315930		0.725219
NC_000913	315930	315935		0.725219
NC_000913	315935	315940		0.725219
NC_000913	315940	315945		0.725219
NC_000913	315945	315950		0.725219
NC_000913	315950	315955		0.725219
NC_000913	315955	315960		0.725219
NC_000913	315960	315965		0.725219
NC_000913	315965	315970		0.725219
NC_000913	315970	315975		0.725219
NC_000913	315975	315980		0.725219
NC_000913	315980	315985		0.725219
NC_000913	315985	315990		0.725219
NC_000913	315990	315995		0.725219
NC_000913	315995	316000		0.725219
NC_000913	316000	316005		0.725219
NC_000913	316005	316010		0.725219
NC_000913	316010	316015		0.725219
NC_000913	316015	316020		0.725219
NC_000913	316020	316025		0.725219
NC_000913	316025	316030		0.725219
NC_000913	316030	316035		0.725219
NC_000913	316035	316040		0.725219
NC_000913	316040	316045		0.725219
NC_000913	316045	316050		0.725219
NC_000913	316050	316055		0.725219
NC_000913	316055	316060		0.725219
NC_000913	316060	316065		0.725219
NC_000913	316065	316070		0.725219
NC_000913	316070	316075		0.725219
NC_000913	316075	316080		0.725219
NC_000913	316080	316085		0.725219
NC_000913	316085	316090		0.725219
NC_000913	316090	316095		0.725219
NC_000913	316095	316100		0.725219
NC_000913	316100	316105		0.725219
NC_000913	316105	316110		0.242475
NC_000913	316110	316115		0.242475
NC_000913	316115	316120		0.242474
NC_000913	316120	316125		0.242473
NC_000913	316125	316130		0.242472
NC_000913	316130	316135		0.242472
NC_000913	316135	316140		0.242471
NC_000913	316140	316145		0.242470
NC_000913	316145	316150		0.242469
NC_000913	316150	316155		0.242469
NC_000913	316155	316160		0.242468
NC_000913	316160	316165		0.242467
NC_000913	316165	316170		0.242466
NC_000913	316170	316175		0.061162
NC_000913	316175	316180		0.061161
NC_000913	316180	316185		0.061161
NC_000913	316185	316190		0.061161
NC_000913	316190	316195		0.061160
NC_000913	316195	316200		0.061160
NC_000913	316200	316205		0.061159
NC_000913	316205	316210		0.061159
NC_000913	316210	316215		0.097915
NC_000913	316215	316220		0.097915
NC_000913	316220	316225		0.097914
NC_000913	316225	316230		0.011969
NC_000913	316230	316235		0.011969
NC_000913	316235	316240		0.011969
NC_000913	316240	316245		0.011929
NC_000913	316245	316250		0.011929
NC_000913	316250	316255		0.011929
NC_000913	316255	316260		0.011929
NC_000913	316260	316265		0.011929
NC_000913	316265	316270		0.011928
NC_000913	316270	316275		0.011928
NC_000913	316275	316280		0.025387
NC_000913	316280	316285		0.025387
NC_000913	316285	316290		0.025387
NC_000913	316290	316295		0.071846
NC_000913	316295	316300		0.108588
NC_000913	316300	316305		0.108587
NC_000913	316305	316310		0.035533
NC_000913	316310	316315		0.011504
NC_000913	316315	316320		0.010340
NC_000913	316320	316325		0.004906
NC_000913	316325	316330		0.006795
NC_000913	316330	316335		0.039597
NC_000913	316335	316340		0.022318
NC_000913	316340	316345		0.005786
NC_000913	316345	316350		0.009979
NC_000913	316350	316355		0.009194
NC_000913	316355	316360		0.006354
NC_000913	316360	316365		0.002910
NC_000913	316365	316370		0.003761
NC_000913	316370	316375		0.001227
NC_000913	316375	316380		0.001505
NC_000913	316380	316385		0.001865
NC_000913	316385	316390		0.002401
NC_000913	316390	316395		0.002011
NC_000913	316395	316400		0.001819
NC_000913	316400	316405		0.003070
NC_000913	316405	316410		0.002390
NC_000913	316410	316415		0.001575
NC_000913	316415	316420		0.001591
NC_000913	316420	316425		0.003540
NC_000913	316425	316430		0.001990
NC_000913	316430	316435		0.008137
NC_000913	316435	316440		0.018742
NC_000913	316440	316445		0.038001
NC_000913	316445	316450		0.037488
NC_000913	316450	316455		0.031510
NC_000913	316455	316460		0.036071
NC_000913	316460	316465		0.044487
NC_000913	316465	316470		0.053046
NC_000913	316470	316475		0.064351
NC_000913	316475	316480		0.063111
NC_000913	316480	316485		0.060797
NC_000913	316485	316490		0.122861
NC_000913	316490	316495		0.116801
NC_000913	316495	316500		0.135954
NC_000913	316500	316505		0.114918
NC_000913	316505	316510		0.132748
NC_000913	316510	316515		0.137013
NC_000913	316515	316520		0.149770
NC_000913	316520	316525		0.209039
NC_000913	316525	316530		0.297997
NC_000913	316530	316535		0.300392
NC_000913	316535	316540		0.299728
NC_000913	316540	316545		0.313951
NC_000913	316545	316550		0.318150
NC_000913	316550	316555		0.306574
NC_000913	316555	316560		0.334626
NC_000913	316560	316565		0.303086
NC_000913	316565	316570		0.234610
NC_000913	316570	316575		0.224250
NC_000913	316575	316580		0.186477
NC_000913	316580	316585		0.154881
NC_000913	316585	316590		0.160017
NC_000913	316590	316595		0.124651
NC_000913	316595	316600		0.126063
NC_000913	316600	316605		0.117340
NC_000913	316605	316610		0.178742
NC_000913	316610	316615		0.230908
NC_000913	316615	316620		0.235824
NC_000913	316620	316625		0.384792
NC_000913	316625	316630		0.292318
NC_000913	316630	316635		0.386965
NC_000913	316635	316640		0.400123
NC_000913	316640	316645		0.427491
NC_000913	316645	316650		0.607927
NC_000913	316650	316655		0.499914
NC_000913	316655	316660		0.569654
NC_000913	316660	316665		0.534545
NC_000913	316665	316670		0.614129
NC_000913	316670	316675		0.518904
NC_000913	316675	316680		0.572950
NC_000913	316680	316685		0.721519
NC_000913	316685	316690		0.877135
NC_000913	316690	316695		0.890334
NC_000913	316695	316700		1.178085
NC_000913	316700	316705		1.721458
NC_000913	316705	316710		1.859661
NC_000913	316710	316715		1.469341
NC_000913	316715	316720		1.057504
NC_000913	316720	316725		0.943228
NC_000913	316725	316730		0.862878
NC_000913	316730	316735		0.831484
NC_000913	316735	316740		0.733949
NC_000913	316740	316745		0.662312
NC_000913	316745	316750		0.741316
NC_000913	316750	316755		0.853243
NC_000913	316755	316760		0.868503
NC_000913	316760	316765		0.859557
NC_000913	316765	316770		0.812591
NC_000913	316770	316775		0.869615
NC_000913	316775	316780		0.942387
NC_000913	316780	316785		1.045058
NC_000913	316785	316790		1.363937
NC_000913	316790	316795		1.538157
NC_000913	316795	316800		1.308154
NC_000913	316800	316805		1.495593
NC_000913	316805	316810		1.448123
NC_000913	316810	316815		1.009539
NC_000913	316815	316820		0.751917
NC_000913	316820	316825		0.535926
NC_000913	316825	316830		0.504471
NC_000913	316830	316835		0.679968
NC_000913	316835	316840		0.507438
NC_000913	316840	316845		0.574441
NC_000913	316845	316850		0.577902
NC_000913	316850	316855		1.689804
NC_000913	316855	316860		1.414288
NC_000913	316860	316865		1.970456
NC_000913	316865	316870		2.103809
NC_000913	316870	316875		2.376944
NC_000913	316875	316880		2.102861
NC_000913	316880	316885		2.626122
NC_000913	316885	316890		2.891824
NC_000913	316890	316895		3.949075
NC_000913	316895	316900		3.780545
NC_000913	316900	316905		3.662540
NC_000913	316905	316910		3.353350
NC_000913	316910	316915		3.241738
NC_000913	316915	316920		1.578727
NC_000913	316920	316925		1.440662
NC_000913	316925	316930		1.201483
NC_000913	316930	316935		0.988846
NC_000913	316935	316940		0.935675
NC_000913	316940	316945		0.863710
NC_000913	316945	316950		0.700239
NC_000913	316950	316955		0.589648
NC_000913	316955	316960		0.635453
NC_000913	316960	316965		0.847019
NC_000913	316965	316970		0.880586
NC_000913	316970	316975		0.923126
NC_000913	316975	316980		1.555543
NC_000913	316980	316985		1.643893
NC_000913	316985	316990		1.042824
NC_000913	316990	316995		1.012233
NC_000913	316995	317000		1.002859
NC_000913	317000	317005		0.697676
NC_000913	317005	317010		0.640634
NC_000913	317010	317015		0.835303
NC_000913	317015	317020		0.328700
NC_000913	317020	317025		0.346928
NC_000913	317025	317030		0.268531
NC_000913	317030	317035		0.222762
NC_000913	317035	317040		0.234126
NC_000913	317040	317045		0.245684
NC_000913	317045	317050		0.220316
NC_000913	317050	317055		0.227787
NC_000913	317055	317060		0.373649
NC_000913	317060	317065		1.032653
NC_000913	317065	317070		3.223788
NC_000913	317070	317075		1.061073
NC_000913	317075	317080		0.941630
NC_000913	317080	317085		0.922884
NC_000913	317085	317090		0.816175
NC_000913	317090	317095		0.686667
NC_000913	317095	317100		0.473138
NC_000913	317100	317105		0.393990
NC_000913	317105	317110		0.409375
NC_000913	317110	317115		0.424960
NC_000913	317115	317120		0.470956
NC_000913	317120	317125		0.574236
NC_000913	317125	317130		0.667542
NC_000913	317130	317135		0.673610
NC_000913	317135	317140		0.980575
NC_000913	317140	317145		0.821221
NC_000913	317145	317150		0.809104
NC_000913	317150	317155		1.055462
NC_000913	317155	317160		0.856450
NC_000913	317160	317165		0.759150
NC_000913	317165	317170		0.620531
NC_000913	317170	317175		0.576183
NC_000913	317175	317180		0.608561
NC_000913	317180	317185		0.521957
NC_000913	317185	317190		0.435639
NC_000913	317190	317195		0.398488
NC_000913	317195	317200		0.371302
NC_000913	317200	317205		0.296542
NC_000913	317205	317210		0.173567
NC_000913	317210	317215		0.154685
NC_000913	317215	317220		0.139979
NC_000913	317220	317225		0.133425
NC_000913	317225	317230		0.170045
NC_000913	317230	317235		0.150284
NC_000913	317235	317240		0.115701
NC_000913	317240	317245		0.123912
NC_000913	317245	317250		0.165336
NC_000913	317250	317255		0.252845
NC_000913	317255	317260		0.312802
NC_000913	317260	317265		0.322309
NC_000913	317265	317270		0.352636
NC_000913	317270	317275		0.431220
NC_000913	317275	317280		0.568363
NC_000913	317280	317285		0.513820
NC_000913	317285	317290		0.288035
NC_000913	317290	317295		0.424499
NC_000913	317295	317300		0.450086
NC_000913	317300	317305		0.735394
NC_000913	317305	317310		0.913526
NC_000913	317310	317315		1.070212
NC_000913	317315	317320		1.023059
NC_000913	317320	317325		1.268457
NC_000913	317325	317330		1.011586
NC_000913	317330	317335		0.918631
NC_000913	317335	317340		0.901632
NC_000913	317340	317345		0.689581
NC_000913	317345	317350		0.456914
NC_000913	317350	317355		0.393623
NC_000913	317355	317360		0.327024
NC_000913	317360	317365		0.343489
NC_000913	317365	317370		0.350925
NC_000913	317370	317375		0.306126
NC_000913	317375	317380		0.315965
NC_000913	317380	317385		0.321662
NC_000913	317385	317390		0.334207
NC_000913	317390	317395		0.331841
NC_000913	317395	317400		0.453968
NC_000913	317400	317405		0.391003
NC_000913	317405	317410		0.378835
NC_000913	317410	317415		0.345062
NC_000913	317415	317420		0.445362
NC_000913	317420	317425		0.497133
NC_000913	317425	317430		0.619062
NC_000913	317430	317435		0.768357
NC_000913	317435	317440		1.030510
NC_000913	317440	317445		1.174012
NC_000913	317445	317450		1.308353
NC_000913	317450	317455		1.131966
NC_000913	317455	317460		1.540292
NC_000913	317460	317465		1.127663
NC_000913	317465	317470		0.990846
NC_000913	317470	317475		0.925959
NC_000913	317475	317480		0.753511
NC_000913	317480	317485		0.828690
NC_000913	317485	317490		0.969112
NC_000913	317490	317495		0.879283
NC_000913	317495	317500		1.416314
NC_000913	317500	317505		1.260918
NC_000913	317505	317510		1.124260
NC_000913	317510	317515		1.782254
NC_000913	317515	317520		2.059922
NC_000913	317520	317525		3.802949
NC_000913	317525	317530		2.229224
NC_000913	317530	317535		2.168419
NC_000913	317535	317540		2.055139
NC_000913	317540	317545		2.651450
NC_000913	317545	317550		2.667971
NC_000913	317550	317555		3.124325
NC_000913	317555	317560		2.142261
NC_000913	317560	317565		1.790133
NC_000913	317565	317570		1.513750
NC_000913	317570	317575		1.521679
NC_000913	317575	317580		1.667828
NC_000913	317580	317585		1.447438
NC_000913	317585	317590		2.329504
NC_000913	317590	317595		1.965647
NC_000913	317595	317600		2.013372
NC_000913	317600	317605		2.265653
NC_000913	317605	317610		2.713465
NC_000913	317610	317615		2.774787
NC_000913	317615	317620		2.415520
NC_000913	317620	317625		2.309761
NC_000913	317625	317630		2.036908
NC_000913	317630	317635		2.063621
NC_000913	317635	317640		1.904765
NC_000913	317640	317645		2.395319
NC_000913	317645	317650		2.229963
NC_000913	317650	317655		1.866093
NC_000913	317655	317660		1.883014
NC_000913	317660	317665		1.766360
NC_000913	317665	317670		1.431882
NC_000913	317670	317675		1.195386
NC_000913	317675	317680		0.327516
NC_000913	317680	317685		0.231810
NC_000913	317685	317690		0.230561
NC_000913	317690	317695		0.234137
NC_000913	317695	317700		0.246877
NC_000913	317700	317705		0.219738
NC_000913	317705	317710		0.264330
NC_000913	317710	317715		0.241236
NC_000913	317715	317720		0.310684
NC_000913	317720	317725		0.497408
NC_000913	317725	317730		0.979603
NC_000913	317730	317735		1.695754
NC_000913	317735	317740		1.336113
NC_000913	317740	317745		1.243732
NC_000913	317745	317750		0.954601
NC_000913	317750	317755		1.235620
NC_000913	317755	317760		1.222713
NC_000913	317760	317765		1.782766
NC_000913	317765	317770		1.507872
NC_000913	317770	317775		1.540257
NC_000913	317775	317780		0.882818
NC_000913	317780	317785		0.947219
NC_000913	317785	317790		0.917883
NC_000913	317790	317795		1.098331
NC_000913	317795	317800		0.941866
NC_000913	317800	317805		0.848385
NC_000913	317805	317810		0.853099
NC_000913	317810	317815		0.849294
NC_000913	317815	317820		0.846647
NC_000913	317820	317825		0.844612
NC_000913	317825	317830		0.692297
NC_000913	317830	317835		0.792157
NC_000913	317835	317840		0.801581
NC_000913	317840	317845		0.739801
NC_000913	317845	317850		0.724101
NC_000913	317850	317855		0.708832
NC_000913	317855	317860		0.725787
NC_000913	317860	317865		0.994126
NC_000913	317865	317870		0.552718
NC_000913	317870	317875		0.489673
NC_000913	317875	317880		0.453150
NC_000913	317880	317885		0.298126
NC_000913	317885	317890		0.154806
NC_000913	317890	317895		0.086528
NC_000913	317895	317900		0.063775
NC_000913	317900	317905		0.057190
NC_000913	317905	317910		0.071558
NC_000913	317910	317915		0.082573
NC_000913	317915	317920		0.082530
NC_000913	317920	317925		0.345145
NC_000913	317925	317930		0.359958
NC_000913	317930	317935		0.301290
NC_000913	317935	317940		0.238487
NC_000913	317940	317945		0.127031
NC_000913	317945	317950		0.111917
NC_000913	317950	317955		0.121538
NC_000913	317955	317960		0.100365
NC_000913	317960	317965		0.114379
NC_000913	317965	317970		0.181537
NC_000913	317970	317975		0.164522
NC_000913	317975	317980		0.649868
NC_000913	317980	317985		0.617613
NC_000913	317985	317990		0.493161
NC_000913	317990	317995		0.443174
NC_000913	317995	318000		0.326798
NC_000913	318000	318005		0.417566
NC_000913	318005	318010		0.302197
NC_000913	318010	318015		0.282378
NC_000913	318015	318020		0.290198
NC_000913	318020	318025		0.315145
NC_000913	318025	318030		0.281802
NC_000913	318030	318035		0.152421
NC_000913	318035	318040		0.181904
NC_000913	318040	318045		0.210693
NC_000913	318045	318050		0.300196
NC_000913	318050	318055		0.357399
NC_000913	318055	318060		0.432895
NC_000913	318060	318065		0.603937
NC_000913	318065	318070		0.960293
NC_000913	318070	318075		0.198672
NC_000913	318075	318080		0.226240
NC_000913	318080	318085		0.186975
NC_000913	318085	318090		0.148658
NC_000913	318090	318095		0.159592
NC_000913	318095	318100		0.178168
NC_000913	318100	318105		0.178420
NC_000913	318105	318110		0.346253
NC_000913	318110	318115		0.371032
NC_000913	318115	318120		0.546211
NC_000913	318120	318125		0.728735
NC_000913	318125	318130		0.601502
NC_000913	318130	318135		0.767127
NC_000913	318135	318140		0.865633
NC_000913	318140	318145		0.889676
NC_000913	318145	318150		2.346943
NC_000913	318150	318155		1.258173
NC_000913	318155	318160		0.919353
NC_000913	318160	318165		0.897061
NC_000913	318165	318170		0.779713
NC_000913	318170	318175		0.754931
NC_000913	318175	318180		0.717882
NC_000913	318180	318185		0.501917
NC_000913	318185	318190		0.463804
NC_000913	318190	318195		0.738049
NC_000913	318195	318200		0.814021
NC_000913	318200	318205		0.864776
NC_000913	318205	318210		0.921857
NC_000913	318210	318215		0.913013
NC_000913	318215	318220		1.113253
NC_000913	318220	318225		1.474391
NC_000913	318225	318230		4.803727
NC_000913	318230	318235		6.471835
NC_000913	318235	318240		6.167854
NC_000913	318240	318245		4.037067
NC_000913	318245	318250		4.076846
NC_000913	318250	318255		2.515025
NC_000913	318255	318260		2.327252
NC_000913	318260	318265		1.859373
NC_000913	318265	318270		1.546954
NC_000913	318270	318275		1.682125
NC_000913	318275	318280		1.292298
NC_000913	318280	318285		1.353229
NC_000913	318285	318290		1.364315
NC_000913	318290	318295		1.101018
NC_000913	318295	318300		1.223558
NC_000913	318300	318305		1.431899
NC_000913	318305	318310		1.583052
NC_000913	318310	318315		1.701656
NC_000913	318315	318320		1.676615
NC_000913	318320	318325		2.105976
NC_000913	318325	318330		2.734676
NC_000913	318330	318335		2.950348
NC_000913	318335	318340		5.883237
NC_000913	318340	318345		3.621506
NC_000913	318345	318350		3.639122
NC_000913	318350	318355		3.364442
NC_000913	318355	318360		3.436776
NC_000913	318360	318365		3.728948
NC_000913	318365	318370		3.878445
NC_000913	318370	318375		3.326726
NC_000913	318375	318380		2.878755
NC_000913	318380	318385		2.756339
NC_000913	318385	318390		2.675697
NC_000913	318390	318395		2.797386
NC_000913	318395	318400		2.738079
NC_000913	318400	318405		2.380742
NC_000913	318405	318410		3.004553
NC_000913	318410	318415		2.925381
NC_000913	318415	318420		2.548226
NC_000913	318420	318425		2.427946
NC_000913	318425	318430		0.928421
NC_000913	318430	318435		0.944706
NC_000913	318435	318440		0.950897
NC_000913	318440	318445		0.698859
NC_000913	318445	318450		0.521857
NC_000913	318450	318455		0.497717
NC_000913	318455	318460		0.497161
NC_000913	318460	318465		0.854461
NC_000913	318465	318470		0.921618
NC_000913	318470	318475		0.894431
NC_000913	318475	318480		0.974496
NC_000913	318480	318485		2.577241
NC_000913	318485	318490		2.393257
NC_000913	318490	318495		2.598172
NC_000913	318495	318500		2.241770
NC_000913	318500	318505		1.686945
NC_000913	318505	318510		1.864972
NC_000913	318510	318515		1.589267
NC_000913	318515	318520		1.668932
NC_000913	318520	318525		1.755221
NC_000913	318525	318530		1.811947
NC_000913	318530	318535		2.247954
NC_000913	318535	318540		2.352636
NC_000913	318540	318545		2.229139
NC_000913	318545	318550		2.266425
NC_000913	318550	318555		3.410134
NC_000913	318555	318560		3.672872
NC_000913	318560	318565		5.138442
NC_000913	318565	318570		6.032225
NC_000913	318570	318575		5.105021
NC_000913	318575	318580		4.933191
NC_000913	318580	318585		3.963444
NC_000913	318585	318590		3.330254
NC_000913	318590	318595		1.474470
NC_000913	318595	318600		2.075847
NC_000913	318600	318605		2.875730
NC_000913	318605	318610		3.664050
NC_000913	318610	318615		2.699391
NC_000913	318615	318620		3.515681
NC_000913	318620	318625		2.904765
NC_000913	318625	318630		1.918576
NC_000913	318630	318635		1.682990
NC_000913	318635	318640		1.280348
NC_000913	318640	318645		1.022914
NC_000913	318645	318650		1.005894
NC_000913	318650	318655		0.997042
NC_000913	318655	318660		0.968076
NC_000913	318660	318665		0.949932
NC_000913	318665	318670		1.012806
NC_000913	318670	318675		1.058844
NC_000913	318675	318680		1.327700
NC_000913	318680	318685		1.750636
NC_000913	318685	318690		3.089470
NC_000913	318690	318695		3.668909
NC_000913	318695	318700		3.941695
NC_000913	318700	318705		4.434471
NC_000913	318705	318710		3.999612
NC_000913	318710	318715		3.841576
NC_000913	318715	318720		4.525685
NC_000913	318720	318725		3.644612
NC_000913	318725	318730		3.920306
NC_000913	318730	318735		2.896037
NC_000913	318735	318740		2.696928
NC_000913	318740	318745		2.427937
NC_000913	318745	318750		2.200500
NC_000913	318750	318755		1.098009
NC_000913	318755	318760		1.079387
NC_000913	318760	318765		0.604922
NC_000913	318765	318770		0.591191
NC_000913	318770	318775		0.585926
NC_000913	318775	318780		0.612674
NC_000913	318780	318785		0.643772
NC_000913	318785	318790		0.700884
NC_000913	318790	318795		0.818612
NC_000913	318795	318800		0.784381
NC_000913	318800	318805		1.042978
NC_000913	318805	318810		1.221914
NC_000913	318810	318815		1.471150
NC_000913	318815	318820		1.143003
NC_000913	318820	318825		0.914438
NC_000913	318825	318830		0.735179
NC_000913	318830	318835		0.802701
NC_000913	318835	318840		0.980985
NC_000913	318840	318845		1.176095
NC_000913	318845	318850		1.408054
NC_000913	318850	318855		2.052016
NC_000913	318855	318860		2.846326
NC_000913	318860	318865		2.967343
NC_000913	318865	318870		2.873821
NC_000913	318870	318875		4.628220
NC_000913	318875	318880		1.721199
NC_000913	318880	318885		1.720675
NC_000913	318885	318890		1.674075
NC_000913	318890	318895		0.805879
NC_000913	318895	318900		0.616564
NC_000913	318900	318905		0.642879
NC_000913	318905	318910		0.655054
NC_000913	318910	318915		0.707286
NC_000913	318915	318920		0.725346
NC_000913	318920	318925		0.701973
NC_000913	318925	318930		1.058756
NC_000913	318930	318935		1.191258
NC_000913	318935	318940		1.183029
NC_000913	318940	318945		1.140335
NC_000913	318945	318950		0.888480
NC_000913	318950	318955		0.844743
NC_000913	318955	318960		0.756932
NC_000913	318960	318965		0.795912
NC_000913	318965	318970		0.835254
NC_000913	318970	318975		0.349997
NC_000913	318975	318980		0.180282
NC_000913	318980	318985		0.167438
NC_000913	318985	318990		0.160785
NC_000913	318990	318995		0.167891
NC_000913	318995	319000		0.150131
NC_000913	319000	319005		0.232602
NC_000913	319005	319010		0.732198
NC_000913	319010	319015		2.088491
NC_000913	319015	319020		1.838821
NC_000913	319020	319025		1.865293
NC_000913	319025	319030		1.810305
NC_000913	319030	319035		1.731812
NC_000913	319035	319040		1.639072
NC_000913	319040	319045		1.372339
NC_000913	319045	319050		1.474235
NC_000913	319050	319055		1.451655
NC_000913	319055	319060		1.124987
NC_000913	319060	319065		1.314061
NC_000913	319065	319070		1.515692
NC_000913	319070	319075		1.672663
NC_000913	319075	319080		2.124957
NC_000913	319080	319085		2.281106
NC_000913	319085	319090		2.984318
NC_000913	319090	319095		3.282238
NC_000913	319095	319100		3.164422
NC_000913	319100	319105		2.330596
NC_000913	319105	319110		1.410891
NC_000913	319110	319115		1.222208
NC_000913	319115	319120		1.160572
NC_000913	319120	319125		1.091267
NC_000913	319125	319130		1.101220
NC_000913	319130	319135		0.731014
NC_000913	319135	319140		0.759017
NC_000913	319140	319145		0.819605
NC_000913	319145	319150		0.885696
NC_000913	319150	319155		0.936747
NC_000913	319155	319160		0.982360
NC_000913	319160	319165		1.181848
NC_000913	319165	319170		1.044084
NC_000913	319170	319175		0.918092
NC_000913	319175	319180		0.531886
NC_000913	319180	319185		0.564928
NC_000913	319185	319190		0.437686
NC_000913	319190	319195		0.406532
NC_000913	319195	319200		0.386331
NC_000913	319200	319205		0.500545
NC_000913	319205	319210		0.558027
NC_000913	319210	319215		0.443329
NC_000913	319215	319220		0.533181
NC_000913	319220	319225		0.568822
NC_000913	319225	319230		0.450920
NC_000913	319230	319235		0.251118
NC_000913	319235	319240		0.201722
NC_000913	319240	319245		0.183031
NC_000913	319245	319250		0.209024
NC_000913	319250	319255		0.194243
NC_000913	319255	319260		0.196619
NC_000913	319260	319265		0.467421
NC_000913	319265	319270		0.407931
NC_000913	319270	319275		0.382039
NC_000913	319275	319280		0.288990
NC_000913	319280	319285		0.272910
NC_000913	319285	319290		0.231510
NC_000913	319290	319295		0.243266
NC_000913	319295	319300		0.299951
NC_000913	319300	319305		0.364110
NC_000913	319305	319310		0.522285
NC_000913	319310	319315		0.943823
NC_000913	319315	319320		0.974106
NC_000913	319320	319325		1.117067
NC_000913	319325	319330		1.126149
NC_000913	319330	319335		1.348512
NC_000913	319335	319340		1.390801
NC_000913	319340	319345		1.668087
NC_000913	319345	319350		1.804237
NC_000913	319350	319355		1.472000
NC_000913	319355	319360		0.899424
NC_000913	319360	319365		0.224269
NC_000913	319365	319370		0.201351
NC_000913	319370	319375		0.186228
NC_000913	319375	319380		0.172932
NC_000913	319380	319385		0.169656
NC_000913	319385	319390		0.199865
NC_000913	319390	319395		0.407100
NC_000913	319395	319400		0.757021
NC_000913	319400	319405		0.851119
NC_000913	319405	319410		0.921059
NC_000913	319410	319415		1.095118
NC_000913	319415	319420		1.065470
NC_000913	319420	319425		0.999230
NC_000913	319425	319430		0.935618
NC_000913	319430	319435		0.864298
NC_000913	319435	319440		0.763714
NC_000913	319440	319445		0.989700
NC_000913	319445	319450		0.674061
NC_000913	319450	319455		0.568831
NC_000913	319455	319460		0.672273
NC_000913	319460	319465		0.632406
NC_000913	319465	319470		0.593700
NC_000913	319470	319475		0.619068
NC_000913	319475	319480		0.618969
NC_000913	319480	319485		0.635214
NC_000913	319485	319490		0.557798
NC_000913	319490	319495		0.629101
NC_000913	319495	319500		0.969177
NC_000913	319500	319505		0.931255
NC_000913	319505	319510		0.705015
NC_000913	319510	319515		0.721363
NC_000913	319515	319520		0.730731
NC_000913	319520	319525		0.537788
NC_000913	319525	319530		0.581526
NC_000913	319530	319535		0.658356
NC_000913	319535	319540		1.181468
NC_000913	319540	319545		2.503210
NC_000913	319545	319550		2.177447
NC_000913	319550	319555		2.060455
NC_000913	319555	319560		1.712738
NC_000913	319560	319565		1.731871
NC_000913	319565	319570		1.463812
NC_000913	319570	319575		0.828430
NC_000913	319575	319580		0.759351
NC_000913	319580	319585		0.745494
NC_000913	319585	319590		0.927210
NC_000913	319590	319595		0.575048
NC_000913	319595	319600		0.594288
NC_000913	319600	319605		0.176865
NC_000913	319605	319610		0.164458
NC_000913	319610	319615		0.183259
NC_000913	319615	319620		0.161137
NC_000913	319620	319625		0.179148
NC_000913	319625	319630		0.432216
NC_000913	319630	319635		0.912953
NC_000913	319635	319640		0.800003
NC_000913	319640	319645		0.676919
NC_000913	319645	319650		0.733264
NC_000913	319650	319655		0.690307
NC_000913	319655	319660		0.572789
NC_000913	319660	319665		0.544355
NC_000913	319665	319670		0.534542
NC_000913	319670	319675		0.489242
NC_000913	319675	319680		0.300027
NC_000913	319680	319685		0.200176
NC_000913	319685	319690		0.181620
NC_000913	319690	319695		0.111420
NC_000913	319695	319700		0.057497
NC_000913	319700	319705		0.026325
NC_000913	319705	319710		0.028003
NC_000913	319710	319715		0.028389
NC_000913	319715	319720		0.026991
NC_000913	319720	319725		0.030219
NC_000913	319725	319730		0.049188
NC_000913	319730	319735		0.069049
NC_000913	319735	319740		0.262654
NC_000913	319740	319745		0.586046
NC_000913	319745	319750		0.690803
NC_000913	319750	319755		0.883583
NC_000913	319755	319760		0.878623
NC_000913	319760	319765		0.979779
NC_000913	319765	319770		2.878220
NC_000913	319770	319775		2.510260
NC_000913	319775	319780		2.156083
NC_000913	319780	319785		1.688839
NC_000913	319785	319790		1.251813
NC_000913	319790	319795		1.152137
NC_000913	319795	319800		0.776128
NC_000913	319800	319805		0.480215
NC_000913	319805	319810		0.353974
NC_000913	319810	319815		0.345705
NC_000913	319815	319820		0.343830
NC_000913	319820	319825		0.367974
NC_000913	319825	319830		0.364105
NC_000913	319830	319835		0.421737
NC_000913	319835	319840		0.831421
NC_000913	319840	319845		2.120296
NC_000913	319845	319850		2.854723
NC_000913	319850	319855		2.384926
NC_000913	319855	319860		2.473581
NC_000913	319860	319865		2.595648
NC_000913	319865	319870		2.641213
NC_000913	319870	319875		2.106761
NC_000913	319875	319880		2.195022
NC_000913	319880	319885		2.140725
NC_000913	319885	319890		2.534717
NC_000913	319890	319895		2.345192
NC_000913	319895	319900		1.568782
NC_000913	319900	319905		0.813307
NC_000913	319905	319910		0.335825
NC_000913	319910	319915		0.204408
NC_000913	319915	319920		0.177946
NC_000913	319920	319925		0.125435
NC_000913	319925	319930		0.118156
NC_000913	319930	319935		0.112770
NC_000913	319935	319940		0.139556
NC_000913	319940	319945		0.169101
NC_000913	319945	319950		0.187762
NC_000913	319950	319955		0.470152
NC_000913	319955	319960		0.547588
NC_000913	319960	319965		0.560452
NC_000913	319965	319970		0.599196
NC_000913	319970	319975		0.782479
NC_000913	319975	319980		1.628299
NC_000913	319980	319985		1.712155
NC_000913	319985	319990		2.027782
NC_000913	319990	319995		2.750863
NC_000913	319995	320000		4.296688
NC_000913	320000	320005		3.283870
NC_000913	320005	320010		2.470912
NC_000913	320010	320015		2.368532
NC_000913	320015	320020		1.720641
NC_000913	320020	320025		1.621403
NC_000913	320025	320030		1.665216
NC_000913	320030	320035		1.350702
NC_000913	320035	320040		1.142923
NC_000913	320040	320045		0.664209
NC_000913	320045	320050		0.469593
NC_000913	320050	320055		0.381276
NC_000913	320055	320060		0.333261
NC_000913	320060	320065		0.288595
NC_000913	320065	320070		0.296179
NC_000913	320070	320075		0.294692
NC_000913	320075	320080		0.316819
NC_000913	320080	320085		0.336248
NC_000913	320085	320090		0.327903
NC_000913	320090	320095		0.330059
NC_000913	320095	320100		0.441715
NC_000913	320100	320105		0.497294
NC_000913	320105	320110		0.597680
NC_000913	320110	320115		0.642545
NC_000913	320115	320120		0.677527
NC_000913	320120	320125		1.322341
NC_000913	320125	320130		1.294519
NC_000913	320130	320135		1.336087
NC_000913	320135	320140		1.392230
NC_000913	320140	320145		1.397041
NC_000913	320145	320150		2.263679
NC_000913	320150	320155		3.222709
NC_000913	320155	320160		3.291780
NC_000913	320160	320165		2.598675
NC_000913	320165	320170		2.510994
NC_000913	320170	320175		3.355571
NC_000913	320175	320180		3.405892
NC_000913	320180	320185		3.311722
NC_000913	320185	320190		3.173658
NC_000913	320190	320195		3.134073
NC_000913	320195	320200		3.114611
NC_000913	320200	320205		2.978015
NC_000913	320205	320210		1.777315
NC_000913	320210	320215		1.416525
NC_000913	320215	320220		1.253532
NC_000913	320220	320225		1.293813
NC_000913	320225	320230		1.405960
NC_000913	320230	320235		0.688385
NC_000913	320235	320240		0.571525
NC_000913	320240	320245		0.532383
NC_000913	320245	320250		0.640965
NC_000913	320250	320255		0.723260
NC_000913	320255	320260		0.773345
NC_000913	320260	320265		0.907757
NC_000913	320265	320270		1.072210
NC_000913	320270	320275		0.979468
NC_000913	320275	320280		1.074386
NC_000913	320280	320285		1.367653
NC_000913	320285	320290		0.719131
NC_000913	320290	320295		0.542727
NC_000913	320295	320300		0.345575
NC_000913	320300	320305		0.338815
NC_000913	320305	320310		0.173387
NC_000913	320310	320315		0.169200
NC_000913	320315	320320		0.190656
NC_000913	320320	320325		0.205826
NC_000913	320325	320330		0.210315
NC_000913	320330	320335		0.207826
NC_000913	320335	320340		0.189493
NC_000913	320340	320345		0.266886
NC_000913	320345	320350		0.773739
NC_000913	320350	320355		0.838028
NC_000913	320355	320360		0.646497
NC_000913	320360	320365		0.261642
NC_000913	320365	320370		0.225492
NC_000913	320370	320375		0.202046
NC_000913	320375	320380		0.240591
NC_000913	320380	320385		0.231240
NC_000913	320385	320390		0.237697
NC_000913	320390	320395		0.224102
NC_000913	320395	320400		0.270930
NC_000913	320400	320405		0.285571
NC_000913	320405	320410		0.328806
NC_000913	320410	320415		0.279386
NC_000913	320415	320420		0.210293
NC_000913	320420	320425		0.193751
NC_000913	320425	320430		0.179057
NC_000913	320430	320435		0.150954
NC_000913	320435	320440		0.207263
NC_000913	320440	320445		0.164595
NC_000913	320445	320450		0.194142
NC_000913	320450	320455		0.298246
NC_000913	320455	320460		0.389547
NC_000913	320460	320465		0.419800
NC_000913	320465	320470		0.574797
NC_000913	320470	320475		1.237116
NC_000913	320475	320480		1.229507
NC_000913	320480	320485		0.354689
NC_000913	320485	320490		0.481546
NC_000913	320490	320495		0.488038
NC_000913	320495	320500		0.419139
NC_000913	320500	320505		0.406404
NC_000913	320505	320510		0.323927
NC_000913	320510	320515		0.389156
NC_000913	320515	320520		0.551420
NC_000913	320520	320525		0.521668
NC_000913	320525	320530		0.752156
NC_000913	320530	320535		0.764751
NC_000913	320535	320540		0.600136
NC_000913	320540	320545		0.438172
NC_000913	320545	320550		0.447707
NC_000913	320550	320555		0.408273
NC_000913	320555	320560		0.476486
NC_000913	320560	320565		0.475727
NC_000913	320565	320570		0.572412
NC_000913	320570	320575		0.801955
NC_000913	320575	320580		0.838028
NC_000913	320580	320585		1.074848
NC_000913	320585	320590		0.817704
NC_000913	320590	320595		0.692449
NC_000913	320595	320600		0.668538
NC_000913	320600	320605		0.621712
NC_000913	320605	320610		0.480643
NC_000913	320610	320615		0.512603
NC_000913	320615	320620		0.484895
NC_000913	320620	320625		0.525470
NC_000913	320625	320630		0.700277
NC_000913	320630	320635		0.456490
NC_000913	320635	320640		0.383540
NC_000913	320640	320645		0.368917
NC_000913	320645	320650		0.332191
NC_000913	320650	320655		0.382206
NC_000913	320655	320660		0.519081
NC_000913	320660	320665		0.731337
NC_000913	320665	320670		0.828843
NC_000913	320670	320675		0.795945
NC_000913	320675	320680		0.851295
NC_000913	320680	320685		0.937665
NC_000913	320685	320690		0.771047
NC_000913	320690	320695		0.680654
NC_000913	320695	320700		0.648299
NC_000913	320700	320705		0.686086
NC_000913	320705	320710		0.657543
NC_000913	320710	320715		0.637760
NC_000913	320715	320720		0.730466
NC_000913	320720	320725		1.047202
NC_000913	320725	320730		0.464412
NC_000913	320730	320735		0.406990
NC_000913	320735	320740		0.410075
NC_000913	320740	320745		0.282905
NC_000913	320745	320750		0.340803
NC_000913	320750	320755		0.404811
NC_000913	320755	320760		0.389907
NC_000913	320760	320765		0.420275
NC_000913	320765	320770		0.442371
NC_000913	320770	320775		0.522389
NC_000913	320775	320780		0.350648
NC_000913	320780	320785		0.131292
NC_000913	320785	320790		0.069816
NC_000913	320790	320795		0.043455
NC_000913	320795	320800		0.034659
NC_000913	320800	320805		0.029998
NC_000913	320805	320810		0.036573
NC_000913	320810	320815		0.050912
NC_000913	320815	320820		0.603756
NC_000913	320820	320825		0.320488
NC_000913	320825	320830		0.332587
NC_000913	320830	320835		0.339021
NC_000913	320835	320840		0.204624
NC_000913	320840	320845		0.131758
NC_000913	320845	320850		0.098096
NC_000913	320850	320855		0.113486
NC_000913	320855	320860		0.139596
NC_000913	320860	320865		0.148555
NC_000913	320865	320870		0.109034
NC_000913	320870	320875		0.110263
NC_000913	320875	320880		0.194573
NC_000913	320880	320885		0.276374
NC_000913	320885	320890		0.289402
NC_000913	320890	320895		0.270487
NC_000913	320895	320900		0.282923
NC_000913	320900	320905		0.519121
NC_000913	320905	320910		0.455537
NC_000913	320910	320915		0.478977
NC_000913	320915	320920		0.503899
NC_000913	320920	320925		0.477553
NC_000913	320925	320930		0.485753
NC_000913	320930	320935		0.417480
NC_000913	320935	320940		0.443311
NC_000913	320940	320945		0.456545
NC_000913	320945	320950		0.384316
NC_000913	320950	320955		0.318756
NC_000913	320955	320960		0.316200
NC_000913	320960	320965		0.262226
NC_000913	320965	320970		0.291229
NC_000913	320970	320975		0.354311
NC_000913	320975	320980		0.407319
NC_000913	320980	320985		0.435074
NC_000913	320985	320990		0.401599
NC_000913	320990	320995		0.377345
NC_000913	320995	321000		0.674244
NC_000913	321000	321005		0.396671
NC_000913	321005	321010		0.225782
NC_000913	321010	321015		0.165764
NC_000913	321015	321020		0.095365
NC_000913	321020	321025		0.158035
NC_000913	321025	321030		0.169533
NC_000913	321030	321035		0.269158
NC_000913	321035	321040		0.519511
NC_000913	321040	321045		0.475228
NC_000913	321045	321050		0.850879
NC_000913	321050	321055		0.518770
NC_000913	321055	321060		0.455919
NC_000913	321060	321065		0.506977
NC_000913	321065	321070		0.399228
NC_000913	321070	321075		0.394495
NC_000913	321075	321080		0.426575
NC_000913	321080	321085		0.609466
NC_000913	321085	321090		0.648813
NC_000913	321090	321095		0.502648
NC_000913	321095	321100		0.578123
NC_000913	321100	321105		0.576117
NC_000913	321105	321110		0.489088
NC_000913	321110	321115		0.518290
NC_000913	321115	321120		0.322669
NC_000913	321120	321125		0.262208
NC_000913	321125	321130		0.208131
NC_000913	321130	321135		0.167068
NC_000913	321135	321140		0.179559
NC_000913	321140	321145		0.327919
NC_000913	321145	321150		0.305220
NC_000913	321150	321155		0.558256
NC_000913	321155	321160		0.685123
NC_000913	321160	321165		0.675217
NC_000913	321165	321170		0.768786
NC_000913	321170	321175		0.762918
NC_000913	321175	321180		2.328761
NC_000913	321180	321185		2.054086
NC_000913	321185	321190		2.281712
NC_000913	321190	321195		2.480847
NC_000913	321195	321200		1.603096
NC_000913	321200	321205		1.984033
NC_000913	321205	321210		1.967289
NC_000913	321210	321215		1.789434
NC_000913	321215	321220		1.306201
NC_000913	321220	321225		1.274660
NC_000913	321225	321230		1.619389
NC_000913	321230	321235		1.665643
NC_000913	321235	321240		1.733098
NC_000913	321240	321245		4.009325
NC_000913	321245	321250		4.361430
NC_000913	321250	321255		4.396453
NC_000913	321255	321260		4.803114
NC_000913	321260	321265		3.242841
NC_000913	321265	321270		2.712303
NC_000913	321270	321275		2.763418
NC_000913	321275	321280		2.842846
NC_000913	321280	321285		2.238288
NC_000913	321285	321290		2.314545
NC_000913	321290	321295		2.433348
NC_000913	321295	321300		2.394423
NC_000913	321300	321305		2.686233
NC_000913	321305	321310		2.621326
NC_000913	321310	321315		3.839052
NC_000913	321315	321320		5.354289
NC_000913	321320	321325		5.372143
NC_000913	321325	321330		6.160801
NC_000913	321330	321335		5.266431
NC_000913	321335	321340		5.779372
NC_000913	321340	321345		5.094666
NC_000913	321345	321350		3.789216
NC_000913	321350	321355		3.449047
NC_000913	321355	321360		3.586401
NC_000913	321360	321365		3.411430
NC_000913	321365	321370		3.646633
NC_000913	321370	321375		3.068884
NC_000913	321375	321380		2.939488
NC_000913	321380	321385		2.017587
NC_000913	321385	321390		1.634681
NC_000913	321390	321395		1.384180
NC_000913	321395	321400		0.770820
NC_000913	321400	321405		0.862551
NC_000913	321405	321410		0.968709
NC_000913	321410	321415		0.949540
NC_000913	321415	321420		0.908099
NC_000913	321420	321425		1.399903
NC_000913	321425	321430		1.564834
NC_000913	321430	321435		2.704480
NC_000913	321435	321440		4.277141
NC_000913	321440	321445		4.642154
NC_000913	321445	321450		7.078364
NC_000913	321450	321455		9.185633
NC_000913	321455	321460		10.967056
NC_000913	321460	321465		11.768001
NC_000913	321465	321470		14.728786
NC_000913	321470	321475		12.216529
NC_000913	321475	321480		7.088452
NC_000913	321480	321485		6.995540
NC_000913	321485	321490		6.919639
NC_000913	321490	321495		6.763254
NC_000913	321495	321500		7.774660
NC_000913	321500	321505		7.831781
NC_000913	321505	321510		7.635058
NC_000913	321510	321515		7.666297
NC_000913	321515	321520		10.135359
NC_000913	321520	321525		7.861872
NC_000913	321525	321530		7.992673
NC_000913	321530	321535		7.620777
NC_000913	321535	321540		6.603057
NC_000913	321540	321545		1.816625
NC_000913	321545	321550		1.197040
NC_000913	321550	321555		0.468534
NC_000913	321555	321560		0.374674
NC_000913	321560	321565		0.362186
NC_000913	321565	321570		0.237731
NC_000913	321570	321575		0.211405
NC_000913	321575	321580		0.242148
NC_000913	321580	321585		0.372996
NC_000913	321585	321590		0.336569
NC_000913	321590	321595		0.555431
NC_000913	321595	321600		1.207251
NC_000913	321600	321605		1.357724
NC_000913	321605	321610		1.044783
NC_000913	321610	321615		0.861705
NC_000913	321615	321620		0.772923
NC_000913	321620	321625		0.818032
NC_000913	321625	321630		0.829347
NC_000913	321630	321635		0.648221
NC_000913	321635	321640		0.988144
NC_000913	321640	321645		0.576363
NC_000913	321645	321650		0.526840
NC_000913	321650	321655		0.437455
NC_000913	321655	321660		0.412351
NC_000913	321660	321665		0.367299
NC_000913	321665	321670		0.279170
NC_000913	321670	321675		0.329361
NC_000913	321675	321680		0.377488
NC_000913	321680	321685		0.358085
NC_000913	321685	321690		0.369619
NC_000913	321690	321695		0.437368
NC_000913	321695	321700		0.548468
NC_000913	321700	321705		0.554687
NC_000913	321705	321710		0.599410
NC_000913	321710	321715		0.571486
NC_000913	321715	321720		0.462941
NC_000913	321720	321725		0.396022
NC_000913	321725	321730		0.220847
NC_000913	321730	321735		0.217330
NC_000913	321735	321740		0.272710
NC_000913	321740	321745		0.291702
NC_000913	321745	321750		0.402574
NC_000913	321750	321755		0.837451
NC_000913	321755	321760		0.954732
NC_000913	321760	321765		1.788517
NC_000913	321765	321770		0.788527
NC_000913	321770	321775		0.521008
NC_000913	321775	321780		0.405587
NC_000913	321780	321785		0.367478
NC_000913	321785	321790		0.283478
NC_000913	321790	321795		0.272244
NC_000913	321795	321800		0.246666
NC_000913	321800	321805		0.261549
NC_000913	321805	321810		0.256213
NC_000913	321810	321815		0.487456
NC_000913	321815	321820		0.247051
NC_000913	321820	321825		0.212296
NC_000913	321825	321830		0.273322
NC_000913	321830	321835		0.246173
NC_000913	321835	321840		0.181783
NC_000913	321840	321845		0.167516
NC_000913	321845	321850		0.152397
NC_000913	321850	321855		0.259276
NC_000913	321855	321860		0.315021
NC_000913	321860	321865		0.426353
NC_000913	321865	321870		0.421744
NC_000913	321870	321875		0.484464
NC_000913	321875	321880		0.603201
NC_000913	321880	321885		0.511576
NC_000913	321885	321890		0.735750
NC_000913	321890	321895		0.623882
NC_000913	321895	321900		0.534819
NC_000913	321900	321905		0.345944
NC_000913	321905	321910		0.246578
NC_000913	321910	321915		0.166327
NC_000913	321915	321920		0.148890
NC_000913	321920	321925		0.134594
NC_000913	321925	321930		0.150799
NC_000913	321930	321935		0.173223
NC_000913	321935	321940		0.274346
NC_000913	321940	321945		0.362998
NC_000913	321945	321950		0.329445
NC_000913	321950	321955		0.540740
NC_000913	321955	321960		1.148088
NC_000913	321960	321965		0.309112
NC_000913	321965	321970		0.170578
NC_000913	321970	321975		0.149271
NC_000913	321975	321980		0.089130
NC_000913	321980	321985		0.056501
NC_000913	321985	321990		0.050227
NC_000913	321990	321995		0.054672
NC_000913	321995	322000		0.070770
NC_000913	322000	322005		0.060922
NC_000913	322005	322010		0.098526
NC_000913	322010	322015		0.413530
NC_000913	322015	322020		0.447572
NC_000913	322020	322025		0.338954
NC_000913	322025	322030		0.309636
NC_000913	322030	322035		0.315547
NC_000913	322035	322040		0.291021
NC_000913	322040	322045		0.271252
NC_000913	322045	322050		0.237779
NC_000913	322050	322055		0.215892
NC_000913	322055	322060		0.234606
NC_000913	322060	322065		0.214022
NC_000913	322065	322070		0.204773
NC_000913	322070	322075		0.195036
NC_000913	322075	322080		0.173277
NC_000913	322080	322085		0.142938
NC_000913	322085	322090		0.136520
NC_000913	322090	322095		0.157096
NC_000913	322095	322100		0.226503
NC_000913	322100	322105		0.237881
NC_000913	322105	322110		0.361939
NC_000913	322110	322115		0.329222
NC_000913	322115	322120		0.240195
NC_000913	322120	322125		0.184202
NC_000913	322125	322130		0.186128
NC_000913	322130	322135		0.148920
NC_000913	322135	322140		0.193935
NC_000913	322140	322145		0.187742
NC_000913	322145	322150		0.281518
NC_000913	322150	322155		0.310961
NC_000913	322155	322160		0.262028
NC_000913	322160	322165		0.200521
NC_000913	322165	322170		0.169622
NC_000913	322170	322175		0.136651
NC_000913	322175	322180		0.078140
NC_000913	322180	322185		0.094880
NC_000913	322185	322190		0.076707
NC_000913	322190	322195		0.087334
NC_000913	322195	322200		0.107888
NC_000913	322200	322205		0.154783
NC_000913	322205	322210		0.184542
NC_000913	322210	322215		0.205968
NC_000913	322215	322220		0.311634
NC_000913	322220	322225		0.267593
NC_000913	322225	322230		0.411760
NC_000913	322230	322235		0.437588
NC_000913	322235	322240		0.381925
NC_000913	322240	322245		0.396699
NC_000913	322245	322250		0.355650
NC_000913	322250	322255		0.341173
NC_000913	322255	322260		0.210284
NC_000913	322260	322265		0.188765
NC_000913	322265	322270		0.303434
NC_000913	322270	322275		0.145431
NC_000913	322275	322280		0.203575
NC_000913	322280	322285		0.170083
NC_000913	322285	322290		0.179159
NC_000913	322290	322295		0.321177
NC_000913	322295	322300		0.350766
NC_000913	322300	322305		1.292803
NC_000913	322305	322310		1.035552
NC_000913	322310	322315		1.146486
NC_000913	322315	322320		1.087989
NC_000913	322320	322325		0.979811
NC_000913	322325	322330		0.995304
NC_000913	322330	322335		1.849671
NC_000913	322335	322340		2.735804
NC_000913	322340	322345		3.067333
NC_000913	322345	322350		3.593188
NC_000913	322350	322355		2.305260
NC_000913	322355	322360		1.846089
NC_000913	322360	322365		1.599352
NC_000913	322365	322370		1.519894
NC_000913	322370	322375		1.220415
NC_000913	322375	322380		1.322384
NC_000913	322380	322385		1.459382
NC_000913	322385	322390		1.158513
NC_000913	322390	322395		0.934409
NC_000913	322395	322400		0.743958
NC_000913	322400	322405		0.889696
NC_000913	322405	322410		0.467884
NC_000913	322410	322415		0.383430
NC_000913	322415	322420		0.304161
NC_000913	322420	322425		0.275155
NC_000913	322425	322430		0.237124
NC_000913	322430	322435		0.283326
NC_000913	322435	322440		0.500966
NC_000913	322440	322445		0.425768
NC_000913	322445	322450		0.831792
NC_000913	322450	322455		0.583287
NC_000913	322455	322460		0.540712
NC_000913	322460	322465		0.533524
NC_000913	322465	322470		0.617815
NC_000913	322470	322475		0.537325
NC_000913	322475	322480		0.332632
NC_000913	322480	322485		0.243513
NC_000913	322485	322490		0.239853
NC_000913	322490	322495		0.199110
NC_000913	322495	322500		0.205881
NC_000913	322500	322505		0.237088
NC_000913	322505	322510		0.247975
NC_000913	322510	322515		0.343350
NC_000913	322515	322520		0.540855
NC_000913	322520	322525		1.248736
NC_000913	322525	322530		0.818142
NC_000913	322530	322535		0.672438
NC_000913	322535	322540		0.488727
NC_000913	322540	322545		0.458931
NC_000913	322545	322550		0.282145
NC_000913	322550	322555		0.154646
NC_000913	322555	322560		0.133640
NC_000913	322560	322565		0.075557
NC_000913	322565	322570		0.078189
NC_000913	322570	322575		0.081598
NC_000913	322575	322580		0.068157
NC_000913	322580	322585		0.089409
NC_000913	322585	322590		0.107098
NC_000913	322590	322595		0.208740
NC_000913	322595	322600		0.385216
NC_000913	322600	322605		0.655825
NC_000913	322605	322610		0.480809
NC_000913	322610	322615		0.424939
NC_000913	322615	322620		0.480288
NC_000913	322620	322625		0.578794
NC_000913	322625	322630		0.605682
NC_000913	322630	322635		0.460328
NC_000913	322635	322640		0.382702
NC_000913	322640	322645		0.259480
NC_000913	322645	322650		0.271898
NC_000913	322650	322655		0.275858
NC_000913	322655	322660		0.246800
NC_000913	322660	322665		0.218057
NC_000913	322665	322670		0.240338
NC_000913	322670	322675		0.376368
NC_000913	322675	322680		0.527916
NC_000913	322680	322685		0.894909
NC_000913	322685	322690		1.056590
NC_000913	322690	322695		1.134816
NC_000913	322695	322700		0.999762
NC_000913	322700	322705		1.153964
NC_000913	322705	322710		1.313872
NC_000913	322710	322715		0.591307
NC_000913	322715	322720		0.521062
NC_000913	322720	322725		0.539459
NC_000913	322725	322730		0.539072
NC_000913	322730	322735		0.570754
NC_000913	322735	322740		0.814531
NC_000913	322740	322745		0.915976
NC_000913	322745	322750		1.163484
NC_000913	322750	322755		1.099244
NC_000913	322755	322760		2.274981
NC_000913	322760	322765		0.960078
NC_000913	322765	322770		0.697992
NC_000913	322770	322775		0.605732
NC_000913	322775	322780		0.614985
NC_000913	322780	322785		0.257333
NC_000913	322785	322790		0.222320
NC_000913	322790	322795		0.285272
NC_000913	322795	322800		0.217388
NC_000913	322800	322805		0.280846
NC_000913	322805	322810		0.281616
NC_000913	322810	322815		0.330314
NC_000913	322815	322820		0.887880
NC_000913	322820	322825		0.789120
NC_000913	322825	322830		0.775189
NC_000913	322830	322835		0.476237
NC_000913	322835	322840		0.411859
NC_000913	322840	322845		0.353197
NC_000913	322845	322850		0.279932
NC_000913	322850	322855		0.149123
NC_000913	322855	322860		0.067500
NC_000913	322860	322865		0.054961
NC_000913	322865	322870		0.040428
NC_000913	322870	322875		0.042889
NC_000913	322875	322880		0.037860
NC_000913	322880	322885		0.059168
NC_000913	322885	322890		0.087065
NC_000913	322890	322895		0.121145
NC_000913	322895	322900		0.276447
NC_000913	322900	322905		0.084018
NC_000913	322905	322910		0.072080
NC_000913	322910	322915		0.074325
NC_000913	322915	322920		0.071104
NC_000913	322920	322925		0.069872
NC_000913	322925	322930		0.102551
NC_000913	322930	322935		0.125875
NC_000913	322935	322940		0.204988
NC_000913	322940	322945		0.409050
NC_000913	322945	322950		0.528177
NC_000913	322950	322955		0.233587
NC_000913	322955	322960		0.268773
NC_000913	322960	322965		0.246819
NC_000913	322965	322970		0.241269
NC_000913	322970	322975		0.203805
NC_000913	322975	322980		0.203680
NC_000913	322980	322985		0.280862
NC_000913	322985	322990		0.473276
NC_000913	322990	322995		0.600366
NC_000913	322995	323000		0.686115
NC_000913	323000	323005		0.709154
NC_000913	323005	323010		0.829858
NC_000913	323010	323015		0.602258
NC_000913	323015	323020		0.563178
NC_000913	323020	323025		0.699066
NC_000913	323025	323030		0.733803
NC_000913	323030	323035		0.703868
NC_000913	323035	323040		0.824600
NC_000913	323040	323045		1.184539
NC_000913	323045	323050		1.385038
NC_000913	323050	323055		1.292784
NC_000913	323055	323060		0.985756
NC_000913	323060	323065		0.664405
NC_000913	323065	323070		0.652335
NC_000913	323070	323075		0.657010
NC_000913	323075	323080		0.660306
NC_000913	323080	323085		0.849760
NC_000913	323085	323090		0.824930
NC_000913	323090	323095		1.200391
NC_000913	323095	323100		1.494126
NC_000913	323100	323105		0.227952
NC_000913	323105	323110		0.090013
NC_000913	323110	323115		0.082304
NC_000913	323115	323120		0.076275
NC_000913	323120	323125		0.073170
NC_000913	323125	323130		0.076513
NC_000913	323130	323135		0.125539
NC_000913	323135	323140		0.281965
NC_000913	323140	323145		0.408654
NC_000913	323145	323150		0.563926
NC_000913	323150	323155		0.238043
NC_000913	323155	323160		0.161710
NC_000913	323160	323165		0.123625
NC_000913	323165	323170		0.052875
NC_000913	323170	323175		0.041241
NC_000913	323175	323180		0.050893
NC_000913	323180	323185		0.060759
NC_000913	323185	323190		0.090088
NC_000913	323190	323195		0.440326
NC_000913	323195	323200		0.631121
NC_000913	323200	323205		1.005417
NC_000913	323205	323210		1.639060
NC_000913	323210	323215		1.619793
NC_000913	323215	323220		1.155826
NC_000913	323220	323225		0.251841
NC_000913	323225	323230		0.068695
NC_000913	323230	323235		0.059491
NC_000913	323235	323240		0.046388
NC_000913	323240	323245		0.040977
NC_000913	323245	323250		0.041211
NC_000913	323250	323255		0.057741
NC_000913	323255	323260		0.056540
NC_000913	323260	323265		0.105906
NC_000913	323265	323270		0.042508
NC_000913	323270	323275		0.047724
NC_000913	323275	323280		0.117235
NC_000913	323280	323285		0.143119
NC_000913	323285	323290		0.147854
NC_000913	323290	323295		0.319194
NC_000913	323295	323300		0.563904
NC_000913	323300	323305		0.436045
NC_000913	323305	323310		0.442669
NC_000913	323310	323315		0.417561
NC_000913	323315	323320		0.220414
NC_000913	323320	323325		0.390493
NC_000913	323325	323330		0.346578
NC_000913	323330	323335		0.273784
NC_000913	323335	323340		0.165264
NC_000913	323340	323345		0.105028
NC_000913	323345	323350		0.107075
NC_000913	323350	323355		0.083410
NC_000913	323355	323360		0.100718
NC_000913	323360	323365		0.075669
NC_000913	323365	323370		0.071060
NC_000913	323370	323375		0.093308
NC_000913	323375	323380		0.103997
NC_000913	323380	323385		0.151913
NC_000913	323385	323390		0.152930
NC_000913	323390	323395		0.488673
NC_000913	323395	323400		1.292239
NC_000913	323400	323405		1.163122
NC_000913	323405	323410		0.807969
NC_000913	323410	323415		0.445451
NC_000913	323415	323420		0.376946
NC_000913	323420	323425		0.320200
NC_000913	323425	323430		0.296288
NC_000913	323430	323435		0.309481
NC_000913	323435	323440		0.296931
NC_000913	323440	323445		0.300461
NC_000913	323445	323450		0.227315
NC_000913	323450	323455		0.236435
NC_000913	323455	323460		0.251940
NC_000913	323460	323465		0.287528
NC_000913	323465	323470		0.196663
NC_000913	323470	323475		0.237333
NC_000913	323475	323480		0.197859
NC_000913	323480	323485		0.233602
NC_000913	323485	323490		0.206554
NC_000913	323490	323495		0.226865
NC_000913	323495	323500		0.209467
NC_000913	323500	323505		0.424497
NC_000913	323505	323510		0.277519
NC_000913	323510	323515		0.245729
NC_000913	323515	323520		0.256187
NC_000913	323520	323525		0.138915
NC_000913	323525	323530		0.095475
NC_000913	323530	323535		0.117102
NC_000913	323535	323540		0.083944
NC_000913	323540	323545		0.059274
NC_000913	323545	323550		0.155324
NC_000913	323550	323555		0.199927
NC_000913	323555	323560		0.295462
NC_000913	323560	323565		0.720576
NC_000913	323565	323570		0.387546
NC_000913	323570	323575		0.491908
NC_000913	323575	323580		0.296673
NC_000913	323580	323585		0.299504
NC_000913	323585	323590		0.165230
NC_000913	323590	323595		0.131803
NC_000913	323595	323600		0.142123
NC_000913	323600	323605		0.051485
NC_000913	323605	323610		0.051795
NC_000913	323610	323615		0.068994
NC_000913	323615	323620		0.072591
NC_000913	323620	323625		0.083388
NC_000913	323625	323630		0.152195
NC_000913	323630	323635		0.199979
NC_000913	323635	323640		0.166702
NC_000913	323640	323645		0.110067
NC_000913	323645	323650		0.096078
NC_000913	323650	323655		0.090871
NC_000913	323655	323660		0.072779
NC_000913	323660	323665		0.073367
NC_000913	323665	323670		0.143796
NC_000913	323670	323675		0.150536
NC_000913	323675	323680		0.196132
NC_000913	323680	323685		0.137174
NC_000913	323685	323690		0.139090
NC_000913	323690	323695		0.138237
NC_000913	323695	323700		0.125628
NC_000913	323700	323705		0.113906
NC_000913	323705	323710		0.106043
NC_000913	323710	323715		0.112170
NC_000913	323715	323720		0.115244
NC_000913	323720	323725		0.133667
NC_000913	323725	323730		0.158044
NC_000913	323730	323735		0.072157
NC_000913	323735	323740		0.039916
NC_000913	323740	323745		0.095024
NC_000913	323745	323750		0.121878
NC_000913	323750	323755		0.213292
NC_000913	323755	323760		0.290218
NC_000913	323760	323765		0.318908
NC_000913	323765	323770		0.670981
NC_000913	323770	323775		0.553834
NC_000913	323775	323780		0.488966
NC_000913	323780	323785		0.535324
NC_000913	323785	323790		0.084477
NC_000913	323790	323795		0.053472
NC_000913	323795	323800		0.035526
NC_000913	323800	323805		0.031778
NC_000913	323805	323810		0.032648
NC_000913	323810	323815		0.034858
NC_000913	323815	323820		0.040128
NC_000913	323820	323825		0.130434
NC_000913	323825	323830		0.201437
NC_000913	323830	323835		0.249770
NC_000913	323835	323840		0.271156
NC_000913	323840	323845		0.256627
NC_000913	323845	323850		0.319299
NC_000913	323850	323855		0.455154
NC_000913	323855	323860		0.456994
NC_000913	323860	323865		0.363885
NC_000913	323865	323870		0.274480
NC_000913	323870	323875		0.255844
NC_000913	323875	323880		0.179438
NC_000913	323880	323885		0.189150
NC_000913	323885	323890		0.142873
NC_000913	323890	323895		0.147818
NC_000913	323895	323900		0.123682
NC_000913	323900	323905		0.148591
NC_000913	323905	323910		0.158916
NC_000913	323910	323915		0.737658
NC_000913	323915	323920		1.034359
NC_000913	323920	323925		0.963920
NC_000913	323925	323930		1.019100
NC_000913	323930	323935		0.595861
NC_000913	323935	323940		0.384873
NC_000913	323940	323945		0.389931
NC_000913	323945	323950		0.367551
NC_000913	323950	323955		0.303609
NC_000913	323955	323960		0.167626
NC_000913	323960	323965		0.196014
NC_000913	323965	323970		0.213806
NC_000913	323970	323975		0.304455
NC_000913	323975	323980		0.292741
NC_000913	323980	323985		0.604322
NC_000913	323985	323990		0.516158
NC_000913	323990	323995		0.631763
NC_000913	323995	324000		0.687318
NC_000913	324000	324005		0.635361
NC_000913	324005	324010		0.550901
NC_000913	324010	324015		0.373662
NC_000913	324015	324020		0.320214
NC_000913	324020	324025		0.237617
NC_000913	324025	324030		0.088499
NC_000913	324030	324035		0.087115
NC_000913	324035	324040		0.107949
NC_000913	324040	324045		0.120130
NC_000913	324045	324050		0.084367
NC_000913	324050	324055		0.254186
NC_000913	324055	324060		0.219645
NC_000913	324060	324065		0.292395
NC_000913	324065	324070		0.315233
NC_000913	324070	324075		0.296937
NC_000913	324075	324080		0.261419
NC_000913	324080	324085		0.168997
NC_000913	324085	324090		0.128725
NC_000913	324090	324095		0.252782
NC_000913	324095	324100		0.198106
NC_000913	324100	324105		0.176231
NC_000913	324105	324110		0.156960
NC_000913	324110	324115		0.138275
NC_000913	324115	324120		0.199484
NC_000913	324120	324125		0.077624
NC_000913	324125	324130		0.062200
NC_000913	324130	324135		0.068013
NC_000913	324135	324140		0.071072
NC_000913	324140	324145		0.068703
NC_000913	324145	324150		0.087071
NC_000913	324150	324155		0.099874
NC_000913	324155	324160		0.316276
NC_000913	324160	324165		0.812493
NC_000913	324165	324170		0.646816
NC_000913	324170	324175		0.389602
NC_000913	324175	324180		0.068176
NC_000913	324180	324185		0.017176
NC_000913	324185	324190		0.010238
NC_000913	324190	324195		0.009014
NC_000913	324195	324200		0.008510
NC_000913	324200	324205		0.008175
NC_000913	324205	324210		0.009985
NC_000913	324210	324215		0.013607
NC_000913	324215	324220		0.017186
NC_000913	324220	324225		0.093216
NC_000913	324225	324230		0.220463
NC_000913	324230	324235		0.290595
NC_000913	324235	324240		0.344016
NC_000913	324240	324245		0.557120
NC_000913	324245	324250		0.563989
NC_000913	324250	324255		0.609837
NC_000913	324255	324260		0.515408
NC_000913	324260	324265		0.430286
NC_000913	324265	324270		0.450976
NC_000913	324270	324275		0.361522
NC_000913	324275	324280		0.171465
NC_000913	324280	324285		0.157215
NC_000913	324285	324290		0.196879
NC_000913	324290	324295		0.245023
NC_000913	324295	324300		0.285767
NC_000913	324300	324305		0.244142
NC_000913	324305	324310		0.239021
NC_000913	324310	324315		0.218646
NC_000913	324315	324320		0.103096
NC_000913	324320	324325		0.090037
NC_000913	324325	324330		0.097434
NC_000913	324330	324335		0.126886
NC_000913	324335	324340		0.195427
NC_000913	324340	324345		0.236178
NC_000913	324345	324350		0.347771
NC_000913	324350	324355		0.267306
NC_000913	324355	324360		0.152424
NC_000913	324360	324365		0.084583
NC_000913	324365	324370		0.079425
NC_000913	324370	324375		0.086452
NC_000913	324375	324380		0.087707
NC_000913	324380	324385		0.186491
NC_000913	324385	324390		0.185913
NC_000913	324390	324395		0.408526
NC_000913	324395	324400		0.174322
NC_000913	324400	324405		0.128969
NC_000913	324405	324410		0.119345
NC_000913	324410	324415		0.110660
NC_000913	324415	324420		0.106576
NC_000913	324420	324425		0.095419
NC_000913	324425	324430		0.102705
NC_000913	324430	324435		0.276156
NC_000913	324435	324440		0.398332
NC_000913	324440	324445		0.453894
NC_000913	324445	324450		0.925779
NC_000913	324450	324455		1.315918
NC_000913	324455	324460		1.306302
NC_000913	324460	324465		1.592635
NC_000913	324465	324470		0.615752
NC_000913	324470	324475		0.450932
NC_000913	324475	324480		0.315912
NC_000913	324480	324485		0.185738
NC_000913	324485	324490		0.195674
NC_000913	324490	324495		0.247433
NC_000913	324495	324500		0.224228
NC_000913	324500	324505		0.282516
NC_000913	324505	324510		0.367330
NC_000913	324510	324515		0.395645
NC_000913	324515	324520		0.338038
NC_000913	324520	324525		0.328728
NC_000913	324525	324530		0.482854
NC_000913	324530	324535		0.706796
NC_000913	324535	324540		0.732576
NC_000913	324540	324545		0.760781
NC_000913	324545	324550		0.850858
NC_000913	324550	324555		1.083327
NC_000913	324555	324560		1.048181
NC_000913	324560	324565		2.280722
NC_000913	324565	324570		2.901489
NC_000913	324570	324575		2.404325
NC_000913	324575	324580		2.531201
NC_000913	324580	324585		1.714899
NC_000913	324585	324590		1.472699
NC_000913	324590	324595		1.545143
NC_000913	324595	324600		1.574297
NC_000913	324600	324605		1.224142
NC_000913	324605	324610		1.198461
NC_000913	324610	324615		1.059270
NC_000913	324615	324620		0.932887
NC_000913	324620	324625		0.988595
NC_000913	324625	324630		0.421285
NC_000913	324630	324635		0.369026
NC_000913	324635	324640		0.361242
NC_000913	324640	324645		0.437335
NC_000913	324645	324650		0.496527
NC_000913	324650	324655		0.576714
NC_000913	324655	324660		0.710683
NC_000913	324660	324665		0.743675
NC_000913	324665	324670		1.915380
NC_000913	324670	324675		1.729818
NC_000913	324675	324680		1.760991
NC_000913	324680	324685		3.438291
NC_000913	324685	324690		2.913822
NC_000913	324690	324695		2.981421
NC_000913	324695	324700		3.598618
NC_000913	324700	324705		1.414886
NC_000913	324705	324710		1.433735
NC_000913	324710	324715		1.414878
NC_000913	324715	324720		1.372911
NC_000913	324720	324725		2.217726
NC_000913	324725	324730		2.056953
NC_000913	324730	324735		1.761039
NC_000913	324735	324740		1.712565
NC_000913	324740	324745		1.527534
NC_000913	324745	324750		2.008746
NC_000913	324750	324755		2.231272
NC_000913	324755	324760		1.525705
NC_000913	324760	324765		1.193463
NC_000913	324765	324770		1.136747
NC_000913	324770	324775		1.160923
NC_000913	324775	324780		0.716260
NC_000913	324780	324785		0.765734
NC_000913	324785	324790		0.735226
NC_000913	324790	324795		0.689855
NC_000913	324795	324800		0.752924
NC_000913	324800	324805		0.745819
NC_000913	324805	324810		1.018140
NC_000913	324810	324815		2.567987
NC_000913	324815	324820		3.256989
NC_000913	324820	324825		3.398625
NC_000913	324825	324830		3.103817
NC_000913	324830	324835		3.039196
NC_000913	324835	324840		2.529465
NC_000913	324840	324845		1.769874
NC_000913	324845	324850		1.093669
NC_000913	324850	324855		0.977351
NC_000913	324855	324860		0.879652
NC_000913	324860	324865		0.859107
NC_000913	324865	324870		0.814666
NC_000913	324870	324875		0.804911
NC_000913	324875	324880		0.816120
NC_000913	324880	324885		0.866688
NC_000913	324885	324890		0.875053
NC_000913	324890	324895		1.088229
NC_000913	324895	324900		1.302137
NC_000913	324900	324905		2.539252
NC_000913	324905	324910		2.654523
NC_000913	324910	324915		3.257386
NC_000913	324915	324920		3.718307
NC_000913	324920	324925		3.409259
NC_000913	324925	324930		3.510538
NC_000913	324930	324935		3.583446
NC_000913	324935	324940		3.015008
NC_000913	324940	324945		2.001897
NC_000913	324945	324950		2.177758
NC_000913	324950	324955		2.252511
NC_000913	324955	324960		2.209876
NC_000913	324960	324965		1.881411
NC_000913	324965	324970		1.528307
NC_000913	324970	324975		1.515369
NC_000913	324975	324980		1.579102
NC_000913	324980	324985		1.648397
NC_000913	324985	324990		1.739471
NC_000913	324990	324995		1.248868
NC_000913	324995	325000		1.092777
NC_000913	325000	325005		1.115419
NC_000913	325005	325010		0.977800
NC_000913	325010	325015		1.027811
NC_000913	325015	325020		0.986739
NC_000913	325020	325025		1.015003
NC_000913	325025	325030		1.244409
NC_000913	325030	325035		1.757977
NC_000913	325035	325040		1.874059
NC_000913	325040	325045		2.687906
NC_000913	325045	325050		2.150427
NC_000913	325050	325055		2.584287
NC_000913	325055	325060		2.124600
NC_000913	325060	325065		2.206330
NC_000913	325065	325070		2.193029
NC_000913	325070	325075		1.734869
NC_000913	325075	325080		1.236058
NC_000913	325080	325085		0.868132
NC_000913	325085	325090		0.859614
NC_000913	325090	325095		0.903071
NC_000913	325095	325100		0.956233
NC_000913	325100	325105		1.020580
NC_000913	325105	325110		1.163950
NC_000913	325110	325115		1.235086
NC_000913	325115	325120		2.641693
NC_000913	325120	325125		2.491842
NC_000913	325125	325130		3.173112
NC_000913	325130	325135		3.577000
NC_000913	325135	325140		3.657441
NC_000913	325140	325145		3.956992
NC_000913	325145	325150		3.592267
NC_000913	325150	325155		3.424370
NC_000913	325155	325160		4.077354
NC_000913	325160	325165		3.586295
NC_000913	325165	325170		3.471188
NC_000913	325170	325175		2.225808
NC_000913	325175	325180		1.805740
NC_000913	325180	325185		1.523732
NC_000913	325185	325190		1.126533
NC_000913	325190	325195		1.176832
NC_000913	325195	325200		1.236392
NC_000913	325200	325205		1.298031
NC_000913	325205	325210		1.207008
NC_000913	325210	325215		1.242912
NC_000913	325215	325220		1.698655
NC_000913	325220	325225		2.137719
NC_000913	325225	325230		6.958424
NC_000913	325230	325235		7.518526
NC_000913	325235	325240		8.477179
NC_000913	325240	325245		3.549505
NC_000913	325245	325250		1.755082
NC_000913	325250	325255		1.389476
NC_000913	325255	325260		1.320073
NC_000913	325260	325265		1.310910
NC_000913	325265	325270		1.260024
NC_000913	325270	325275		1.173723
NC_000913	325275	325280		0.968253
NC_000913	325280	325285		1.089676
NC_000913	325285	325290		1.037417
NC_000913	325290	325295		1.045332
NC_000913	325295	325300		1.129098
NC_000913	325300	325305		1.457664
NC_000913	325305	325310		1.868569
NC_000913	325310	325315		2.398812
NC_000913	325315	325320		2.757904
NC_000913	325320	325325		2.523921
NC_000913	325325	325330		2.407144
NC_000913	325330	325335		1.964049
NC_000913	325335	325340		1.869726
NC_000913	325340	325345		1.971192
NC_000913	325345	325350		2.265376
NC_000913	325350	325355		2.397440
NC_000913	325355	325360		2.352963
NC_000913	325360	325365		2.646595
NC_000913	325365	325370		2.820644
NC_000913	325370	325375		3.224252
NC_000913	325375	325380		3.502332
NC_000913	325380	325385		3.641571
NC_000913	325385	325390		3.627350
NC_000913	325390	325395		3.621422
NC_000913	325395	325400		3.987343
NC_000913	325400	325405		4.525208
NC_000913	325405	325410		5.163765
NC_000913	325410	325415		3.198218
NC_000913	325415	325420		2.206842
NC_000913	325420	325425		1.430017
NC_000913	325425	325430		1.107097
NC_000913	325430	325435		1.202340
NC_000913	325435	325440		1.352702
NC_000913	325440	325445		1.142885
NC_000913	325445	325450		0.922539
NC_000913	325450	325455		0.973645
NC_000913	325455	325460		1.047761
NC_000913	325460	325465		1.046934
NC_000913	325465	325470		1.877719
NC_000913	325470	325475		1.634558
NC_000913	325475	325480		1.036784
NC_000913	325480	325485		1.035211
NC_000913	325485	325490		1.051236
NC_000913	325490	325495		1.202759
NC_000913	325495	325500		1.468278
NC_000913	325500	325505		1.373336
NC_000913	325505	325510		0.070945
NC_000913	325510	325515		0.045519
NC_000913	325515	325520		0.030406
NC_000913	325520	325525		0.027991
NC_000913	325525	325530		0.027076
NC_000913	325530	325535		0.020144
NC_000913	325535	325540		0.019279
NC_000913	325540	325545		0.048490
NC_000913	325545	325550		0.082348
NC_000913	325550	325555		0.074051
NC_000913	325555	325560		0.105468
NC_000913	325560	325565		0.147694
NC_000913	325565	325570		0.199471
NC_000913	325570	325575		0.103870
NC_000913	325575	325580		0.059980
NC_000913	325580	325585		0.067847
NC_000913	325585	325590		0.080621
NC_000913	325590	325595		0.097614
NC_000913	325595	325600		0.086577
NC_000913	325600	325605		0.109227
NC_000913	325605	325610		0.303663
NC_000913	325610	325615		0.210418
NC_000913	325615	325620		0.221111
NC_000913	325620	325625		0.114672
NC_000913	325625	325630		0.109021
NC_000913	325630	325635		0.090046
NC_000913	325635	325640		0.078833
NC_000913	325640	325645		0.083116
NC_000913	325645	325650		0.090380
NC_000913	325650	325655		0.250020
NC_000913	325655	325660		0.421332
NC_000913	325660	325665		0.883547
NC_000913	325665	325670		0.633628
NC_000913	325670	325675		0.564650
NC_000913	325675	325680		0.664749
NC_000913	325680	325685		0.921349
NC_000913	325685	325690		0.810365
NC_000913	325690	325695		0.642695
NC_000913	325695	325700		0.519387
NC_000913	325700	325705		0.524987
NC_000913	325705	325710		0.419375
NC_000913	325710	325715		0.384864
NC_000913	325715	325720		0.272429
NC_000913	325720	325725		0.239373
NC_000913	325725	325730		0.194663
NC_000913	325730	325735		0.219035
NC_000913	325735	325740		0.204087
NC_000913	325740	325745		0.203093
NC_000913	325745	325750		0.259804
NC_000913	325750	325755		0.268428
NC_000913	325755	325760		0.356100
NC_000913	325760	325765		0.314641
NC_000913	325765	325770		0.287530
NC_000913	325770	325775		0.230769
NC_000913	325775	325780		0.249844
NC_000913	325780	325785		0.247986
NC_000913	325785	325790		0.283949
NC_000913	325790	325795		0.345747
NC_000913	325795	325800		0.550408
NC_000913	325800	325805		0.707139
NC_000913	325805	325810		0.874367
NC_000913	325810	325815		0.623488
NC_000913	325815	325820		0.655192
NC_000913	325820	325825		0.474456
NC_000913	325825	325830		0.381007
NC_000913	325830	325835		0.267335
NC_000913	325835	325840		0.153621
NC_000913	325840	325845		0.155746
NC_000913	325845	325850		0.123392
NC_000913	325850	325855		0.136319
NC_000913	325855	325860		0.126330
NC_000913	325860	325865		0.173280
NC_000913	325865	325870		0.214938
NC_000913	325870	325875		0.238336
NC_000913	325875	325880		0.365369
NC_000913	325880	325885		0.281275
NC_000913	325885	325890		0.269191
NC_000913	325890	325895		0.159569
NC_000913	325895	325900		0.055798
NC_000913	325900	325905		0.056324
NC_000913	325905	325910		0.053255
NC_000913	325910	325915		0.045450
NC_000913	325915	325920		0.057653
NC_000913	325920	325925		0.174852
NC_000913	325925	325930		0.296651
NC_000913	325930	325935		0.287188
NC_000913	325935	325940		0.319803
NC_000913	325940	325945		0.382939
NC_000913	325945	325950		0.381431
NC_000913	325950	325955		0.450727
NC_000913	325955	325960		0.414255
NC_000913	325960	325965		0.404612
NC_000913	325965	325970		0.378465
NC_000913	325970	325975		0.160568
NC_000913	325975	325980		0.136796
NC_000913	325980	325985		0.126368
NC_000913	325985	325990		0.150618
NC_000913	325990	325995		0.147441
NC_000913	325995	326000		0.245686
NC_000913	326000	326005		0.224124
NC_000913	326005	326010		0.433128
NC_000913	326010	326015		0.323201
NC_000913	326015	326020		0.130807
NC_000913	326020	326025		0.053796
NC_000913	326025	326030		0.011696
NC_000913	326030	326035		0.013748
NC_000913	326035	326040		0.013919
NC_000913	326040	326045		0.011997
NC_000913	326045	326050		0.024495
NC_000913	326050	326055		0.489016
NC_000913	326055	326060		0.298890
NC_000913	326060	326065		0.386425
NC_000913	326065	326070		0.342238
NC_000913	326070	326075		0.311917
NC_000913	326075	326080		0.240189
NC_000913	326080	326085		0.241843
NC_000913	326085	326090		0.190562
NC_000913	326090	326095		0.157523
NC_000913	326095	326100		0.165011
NC_000913	326100	326105		0.192086
NC_000913	326105	326110		0.206522
NC_000913	326110	326115		0.249315
NC_000913	326115	326120		0.307785
NC_000913	326120	326125		0.418311
NC_000913	326125	326130		0.472811
NC_000913	326130	326135		0.592954
NC_000913	326135	326140		0.878342
NC_000913	326140	326145		1.033911
NC_000913	326145	326150		1.068689
NC_000913	326150	326155		1.041879
NC_000913	326155	326160		0.736077
NC_000913	326160	326165		0.597831
NC_000913	326165	326170		0.357289
NC_000913	326170	326175		0.318826
NC_000913	326175	326180		0.236218
NC_000913	326180	326185		0.255877
NC_000913	326185	326190		0.200593
NC_000913	326190	326195		0.268169
NC_000913	326195	326200		0.291132
NC_000913	326200	326205		0.448896
NC_000913	326205	326210		0.399765
NC_000913	326210	326215		0.335962
NC_000913	326215	326220		0.449045
NC_000913	326220	326225		0.460796
NC_000913	326225	326230		0.503038
NC_000913	326230	326235		0.400791
NC_000913	326235	326240		0.354295
NC_000913	326240	326245		0.359004
NC_000913	326245	326250		0.400818
NC_000913	326250	326255		0.407954
NC_000913	326255	326260		0.565143
NC_000913	326260	326265		0.370646
NC_000913	326265	326270		0.382043
NC_000913	326270	326275		0.290497
NC_000913	326275	326280		0.330500
NC_000913	326280	326285		0.263515
NC_000913	326285	326290		0.208653
NC_000913	326290	326295		0.197414
NC_000913	326295	326300		0.199190
NC_000913	326300	326305		0.228911
NC_000913	326305	326310		0.280892
NC_000913	326310	326315		0.270609
NC_000913	326315	326320		0.316362
NC_000913	326320	326325		0.441072
NC_000913	326325	326330		0.770181
NC_000913	326330	326335		1.745535
NC_000913	326335	326340		1.028642
NC_000913	326340	326345		1.220486
NC_000913	326345	326350		0.619224
NC_000913	326350	326355		0.372958
NC_000913	326355	326360		0.261287
NC_000913	326360	326365		0.183146
NC_000913	326365	326370		0.174309
NC_000913	326370	326375		0.169740
NC_000913	326375	326380		0.162798
NC_000913	326380	326385		0.178977
NC_000913	326385	326390		0.677406
NC_000913	326390	326395		0.752592
NC_000913	326395	326400		0.784528
NC_000913	326400	326405		1.331134
NC_000913	326405	326410		0.438407
NC_000913	326410	326415		0.377330
NC_000913	326415	326420		0.309911
NC_000913	326420	326425		0.241918
NC_000913	326425	326430		0.114575
NC_000913	326430	326435		0.096575
NC_000913	326435	326440		0.074493
NC_000913	326440	326445		0.073704
NC_000913	326445	326450		0.098149
NC_000913	326450	326455		0.141450
NC_000913	326455	326460		0.171090
NC_000913	326460	326465		0.254312
NC_000913	326465	326470		0.488966
NC_000913	326470	326475		0.520726
NC_000913	326475	326480		0.491950
NC_000913	326480	326485		0.895874
NC_000913	326485	326490		0.461839
NC_000913	326490	326495		0.475528
NC_000913	326495	326500		0.335146
NC_000913	326500	326505		0.253233
NC_000913	326505	326510		0.221762
NC_000913	326510	326515		0.198886
NC_000913	326515	326520		0.188996
NC_000913	326520	326525		0.194324
NC_000913	326525	326530		0.228869
NC_000913	326530	326535		0.217161
NC_000913	326535	326540		0.194094
NC_000913	326540	326545		0.264791
NC_000913	326545	326550		0.109289
NC_000913	326550	326555		0.088737
NC_000913	326555	326560		0.114003
NC_000913	326560	326565		0.121290
NC_000913	326565	326570		0.172720
NC_000913	326570	326575		0.240121
NC_000913	326575	326580		0.231376
NC_000913	326580	326585		0.379178
NC_000913	326585	326590		0.334184
NC_000913	326590	326595		0.248554
NC_000913	326595	326600		0.249072
NC_000913	326600	326605		0.131487
NC_000913	326605	326610		0.087326
NC_000913	326610	326615		0.146429
NC_000913	326615	326620		0.147889
NC_000913	326620	326625		0.155096
NC_000913	326625	326630		0.248280
NC_000913	326630	326635		0.387879
NC_000913	326635	326640		0.550485
NC_000913	326640	326645		0.348034
NC_000913	326645	326650		0.295947
NC_000913	326650	326655		0.265959
NC_000913	326655	326660		0.203128
NC_000913	326660	326665		0.225614
NC_000913	326665	326670		0.252270
NC_000913	326670	326675		0.267030
NC_000913	326675	326680		0.326593
NC_000913	326680	326685		0.366362
NC_000913	326685	326690		0.482752
NC_000913	326690	326695		0.809408
NC_000913	326695	326700		0.891061
NC_000913	326700	326705		0.926278
NC_000913	326705	326710		0.766913
NC_000913	326710	326715		0.612020
NC_000913	326715	326720		0.149362
NC_000913	326720	326725		0.069635
NC_000913	326725	326730		0.050645
NC_000913	326730	326735		0.021297
NC_000913	326735	326740		0.020644
NC_000913	326740	326745		0.018037
NC_000913	326745	326750		0.019567
NC_000913	326750	326755		0.026925
NC_000913	326755	326760		0.027444
NC_000913	326760	326765		0.047314
NC_000913	326765	326770		0.224118
NC_000913	326770	326775		0.226659
NC_000913	326775	326780		0.300710
NC_000913	326780	326785		0.273018
NC_000913	326785	326790		0.141849
NC_000913	326790	326795		0.113208
NC_000913	326795	326800		0.109716
NC_000913	326800	326805		0.101177
NC_000913	326805	326810		0.117661
NC_000913	326810	326815		0.112325
NC_000913	326815	326820		0.093186
NC_000913	326820	326825		0.126900
NC_000913	326825	326830		0.155533
NC_000913	326830	326835		0.198284
NC_000913	326835	326840		0.355322
NC_000913	326840	326845		0.311199
NC_000913	326845	326850		0.312813
NC_000913	326850	326855		0.658966
NC_000913	326855	326860		0.371821
NC_000913	326860	326865		0.347149
NC_000913	326865	326870		0.299460
NC_000913	326870	326875		0.250823
NC_000913	326875	326880		0.238205
NC_000913	326880	326885		0.240432
NC_000913	326885	326890		0.243834
NC_000913	326890	326895		0.190105
NC_000913	326895	326900		0.205889
NC_000913	326900	326905		0.211803
NC_000913	326905	326910		0.256009
NC_000913	326910	326915		0.302971
NC_000913	326915	326920		0.308285
NC_000913	326920	326925		0.427557
NC_000913	326925	326930		0.442020
NC_000913	326930	326935		0.472432
NC_000913	326935	326940		0.239338
NC_000913	326940	326945		0.360464
NC_000913	326945	326950		0.342851
NC_000913	326950	326955		0.403206
NC_000913	326955	326960		0.389666
NC_000913	326960	326965		0.349311
NC_000913	326965	326970		0.355054
NC_000913	326970	326975		0.312939
NC_000913	326975	326980		0.544087
NC_000913	326980	326985		0.133730
NC_000913	326985	326990		0.106166
NC_000913	326990	326995		0.060755
NC_000913	326995	327000		0.048242
NC_000913	327000	327005		0.035979
NC_000913	327005	327010		0.009232
NC_000913	327010	327015		0.010358
NC_000913	327015	327020		0.013446
NC_000913	327020	327025		0.016231
NC_000913	327025	327030		0.022804
NC_000913	327030	327035		0.138587
NC_000913	327035	327040		0.290270
NC_000913	327040	327045		0.262828
NC_000913	327045	327050		0.269914
NC_000913	327050	327055		0.295790
NC_000913	327055	327060		0.328257
NC_000913	327060	327065		0.241108
NC_000913	327065	327070		0.226768
NC_000913	327070	327075		0.231897
NC_000913	327075	327080		0.370448
NC_000913	327080	327085		0.366717
NC_000913	327085	327090		0.307514
NC_000913	327090	327095		0.309554
NC_000913	327095	327100		0.224433
NC_000913	327100	327105		0.206283
NC_000913	327105	327110		0.200691
NC_000913	327110	327115		0.271963
NC_000913	327115	327120		0.359460
NC_000913	327120	327125		0.391591
NC_000913	327125	327130		0.381744
NC_000913	327130	327135		0.305864
NC_000913	327135	327140		0.105344
NC_000913	327140	327145		0.094246
NC_000913	327145	327150		0.086047
NC_000913	327150	327155		0.095160
NC_000913	327155	327160		0.171510
NC_000913	327160	327165		0.250435
NC_000913	327165	327170		0.365624
NC_000913	327170	327175		0.644098
NC_000913	327175	327180		0.743331
NC_000913	327180	327185		0.681131
NC_000913	327185	327190		0.679756
NC_000913	327190	327195		0.535159
NC_000913	327195	327200		0.393304
NC_000913	327200	327205		0.229281
NC_000913	327205	327210		0.181569
NC_000913	327210	327215		0.188668
NC_000913	327215	327220		0.221374
NC_000913	327220	327225		0.241446
NC_000913	327225	327230		0.726333
NC_000913	327230	327235		1.762033
NC_000913	327235	327240		1.823719
NC_000913	327240	327245		1.604459
NC_000913	327245	327250		1.672547
NC_000913	327250	327255		1.525848
NC_000913	327255	327260		1.592428
NC_000913	327260	327265		1.631538
NC_000913	327265	327270		1.471030
NC_000913	327270	327275		1.570543
NC_000913	327275	327280		1.501469
NC_000913	327280	327285		1.414629
NC_000913	327285	327290		1.295684
NC_000913	327290	327295		0.988635
NC_000913	327295	327300		0.822988
NC_000913	327300	327305		0.695396
NC_000913	327305	327310		0.555436
NC_000913	327310	327315		0.657801
NC_000913	327315	327320		0.633447
NC_000913	327320	327325		0.603847
NC_000913	327325	327330		0.428245
NC_000913	327330	327335		0.539297
NC_000913	327335	327340		0.459323
NC_000913	327340	327345		0.537493
NC_000913	327345	327350		0.488057
NC_000913	327350	327355		0.571209
NC_000913	327355	327360		0.511121
NC_000913	327360	327365		0.622029
NC_000913	327365	327370		0.403301
NC_000913	327370	327375		0.247142
NC_000913	327375	327380		0.234476
NC_000913	327380	327385		0.218571
NC_000913	327385	327390		0.264619
NC_000913	327390	327395		0.237147
NC_000913	327395	327400		0.467255
NC_000913	327400	327405		0.350103
NC_000913	327405	327410		0.352900
NC_000913	327410	327415		0.424239
NC_000913	327415	327420		0.504317
NC_000913	327420	327425		0.526665
NC_000913	327425	327430		0.344813
NC_000913	327430	327435		0.309189
NC_000913	327435	327440		0.297422
NC_000913	327440	327445		0.327723
NC_000913	327445	327450		0.192368
NC_000913	327450	327455		0.198861
NC_000913	327455	327460		0.188241
NC_000913	327460	327465		0.235095
NC_000913	327465	327470		0.181565
NC_000913	327470	327475		0.149134
NC_000913	327475	327480		0.113281
NC_000913	327480	327485		0.092257
NC_000913	327485	327490		0.093488
NC_000913	327490	327495		0.103190
NC_000913	327495	327500		0.112362
NC_000913	327500	327505		0.278230
NC_000913	327505	327510		0.378319
NC_000913	327510	327515		0.450736
NC_000913	327515	327520		0.456468
NC_000913	327520	327525		0.880938
NC_000913	327525	327530		0.797191
NC_000913	327530	327535		0.971351
NC_000913	327535	327540		0.863990
NC_000913	327540	327545		0.732118
NC_000913	327545	327550		0.751191
NC_000913	327550	327555		0.623540
NC_000913	327555	327560		0.466640
NC_000913	327560	327565		0.242613
NC_000913	327565	327570		0.238054
NC_000913	327570	327575		0.191090
NC_000913	327575	327580		0.210377
NC_000913	327580	327585		0.179900
NC_000913	327585	327590		0.236813
NC_000913	327590	327595		0.279209
NC_000913	327595	327600		0.342093
NC_000913	327600	327605		0.256572
NC_000913	327605	327610		0.251865
NC_000913	327610	327615		0.059430
NC_000913	327615	327620		0.041637
NC_000913	327620	327625		0.026412
NC_000913	327625	327630		0.028597
NC_000913	327630	327635		0.032218
NC_000913	327635	327640		0.033602
NC_000913	327640	327645		0.168827
NC_000913	327645	327650		0.164080
NC_000913	327650	327655		0.208541
NC_000913	327655	327660		0.126376
NC_000913	327660	327665		0.069717
NC_000913	327665	327670		0.038394
NC_000913	327670	327675		0.011804
NC_000913	327675	327680		0.010804
NC_000913	327680	327685		0.009874
NC_000913	327685	327690		0.010334
NC_000913	327690	327695		0.016101
NC_000913	327695	327700		0.025285
NC_000913	327700	327705		0.077577
NC_000913	327705	327710		0.098376
NC_000913	327710	327715		0.233451
NC_000913	327715	327720		0.351773
NC_000913	327720	327725		0.264248
NC_000913	327725	327730		0.276765
NC_000913	327730	327735		0.138621
NC_000913	327735	327740		0.053079
NC_000913	327740	327745		0.043105
NC_000913	327745	327750		0.040630
NC_000913	327750	327755		0.043628
NC_000913	327755	327760		0.046124
NC_000913	327760	327765		0.055564
NC_000913	327765	327770		0.077980
NC_000913	327770	327775		0.052847
NC_000913	327775	327780		0.114163
NC_000913	327780	327785		0.067072
NC_000913	327785	327790		0.065138
NC_000913	327790	327795		0.056065
NC_000913	327795	327800		0.059375
NC_000913	327800	327805		0.053926
NC_000913	327805	327810		0.120423
NC_000913	327810	327815		0.130039
NC_000913	327815	327820		0.139756
NC_000913	327820	327825		0.151494
NC_000913	327825	327830		0.239904
NC_000913	327830	327835		0.214051
NC_000913	327835	327840		0.230777
NC_000913	327840	327845		0.309995
NC_000913	327845	327850		0.286814
NC_000913	327850	327855		0.210445
NC_000913	327855	327860		0.215902
NC_000913	327860	327865		0.170491
NC_000913	327865	327870		0.188114
NC_000913	327870	327875		0.208465
NC_000913	327875	327880		0.151266
NC_000913	327880	327885		0.077732
NC_000913	327885	327890		0.055697
NC_000913	327890	327895		0.058356
NC_000913	327895	327900		0.037151
NC_000913	327900	327905		0.035282
NC_000913	327905	327910		0.022095
NC_000913	327910	327915		0.031394
NC_000913	327915	327920		0.017392
NC_000913	327920	327925		0.032649
NC_000913	327925	327930		0.042480
NC_000913	327930	327935		0.065456
NC_000913	327935	327940		0.237494
NC_000913	327940	327945		0.346005
NC_000913	327945	327950		0.789994
NC_000913	327950	327955		0.475514
NC_000913	327955	327960		0.446428
NC_000913	327960	327965		0.245407
NC_000913	327965	327970		0.163480
NC_000913	327970	327975		0.143294
NC_000913	327975	327980		0.106989
NC_000913	327980	327985		0.083885
NC_000913	327985	327990		0.095507
NC_000913	327990	327995		0.139869
NC_000913	327995	328000		0.128468
NC_000913	328000	328005		0.116632
NC_000913	328005	328010		0.091005
NC_000913	328010	328015		0.100921
NC_000913	328015	328020		0.131136
NC_000913	328020	328025		0.115273
NC_000913	328025	328030		0.087444
NC_000913	328030	328035		0.081146
NC_000913	328035	328040		0.060987
NC_000913	328040	328045		0.088317
NC_000913	328045	328050		0.108734
NC_000913	328050	328055		0.163438
NC_000913	328055	328060		0.226248
NC_000913	328060	328065		0.209542
NC_000913	328065	328070		0.237428
NC_000913	328070	328075		0.188850
NC_000913	328075	328080		0.134132
NC_000913	328080	328085		0.144261
NC_000913	328085	328090		0.125380
NC_000913	328090	328095		0.163041
NC_000913	328095	328100		0.051787
NC_000913	328100	328105		0.043501
NC_000913	328105	328110		0.042149
NC_000913	328110	328115		0.044338
NC_000913	328115	328120		0.046189
NC_000913	328120	328125		0.087524
NC_000913	328125	328130		0.223357
NC_000913	328130	328135		0.147573
NC_000913	328135	328140		0.068877
NC_000913	328140	328145		0.055918
NC_000913	328145	328150		0.061689
NC_000913	328150	328155		0.078003
NC_000913	328155	328160		0.075195
NC_000913	328160	328165		0.131547
NC_000913	328165	328170		0.114165
NC_000913	328170	328175		0.180336
NC_000913	328175	328180		0.257817
NC_000913	328180	328185		0.278659
NC_000913	328185	328190		0.270577
NC_000913	328190	328195		0.262541
NC_000913	328195	328200		0.282176
NC_000913	328200	328205		0.329446
NC_000913	328205	328210		0.370202
NC_000913	328210	328215		0.159739
NC_000913	328215	328220		0.153276
NC_000913	328220	328225		0.074862
NC_000913	328225	328230		0.034286
NC_000913	328230	328235		0.025814
NC_000913	328235	328240		0.025441
NC_000913	328240	328245		0.026365
NC_000913	328245	328250		0.040859
NC_000913	328250	328255		0.059529
NC_000913	328255	328260		0.074344
NC_000913	328260	328265		0.239733
NC_000913	328265	328270		0.280957
NC_000913	328270	328275		0.271100
NC_000913	328275	328280		0.389151
NC_000913	328280	328285		0.264609
NC_000913	328285	328290		0.162762
NC_000913	328290	328295		0.081559
NC_000913	328295	328300		0.049736
NC_000913	328300	328305		0.038153
NC_000913	328305	328310		0.038491
NC_000913	328310	328315		0.059730
NC_000913	328315	328320		0.054135
NC_000913	328320	328325		0.062045
NC_000913	328325	328330		0.368686
NC_000913	328330	328335		0.487207
NC_000913	328335	328340		0.560438
NC_000913	328340	328345		0.654275
NC_000913	328345	328350		0.400237
NC_000913	328350	328355		0.354039
NC_000913	328355	328360		0.272465
NC_000913	328360	328365		0.237883
NC_000913	328365	328370		0.190779
NC_000913	328370	328375		0.208249
NC_000913	328375	328380		0.264546
NC_000913	328380	328385		0.162294
NC_000913	328385	328390		0.184068
NC_000913	328390	328395		0.192108
NC_000913	328395	328400		0.091680
NC_000913	328400	328405		0.085563
NC_000913	328405	328410		0.066164
NC_000913	328410	328415		0.091800
NC_000913	328415	328420		0.125187
NC_000913	328420	328425		0.122026
NC_000913	328425	328430		0.160663
NC_000913	328430	328435		0.156403
NC_000913	328435	328440		0.241213
NC_000913	328440	328445		0.328481
NC_000913	328445	328450		0.161921
NC_000913	328450	328455		0.137793
NC_000913	328455	328460		0.102308
NC_000913	328460	328465		0.063576
NC_000913	328465	328470		0.059752
NC_000913	328470	328475		0.054505
NC_000913	328475	328480		0.054459
NC_000913	328480	328485		0.058789
NC_000913	328485	328490		0.110311
NC_000913	328490	328495		0.145164
NC_000913	328495	328500		0.129860
NC_000913	328500	328505		0.214009
NC_000913	328505	328510		0.042034
NC_000913	328510	328515		0.028380
NC_000913	328515	328520		0.023368
NC_000913	328520	328525		0.011653
NC_000913	328525	328530		0.015288
NC_000913	328530	328535		0.021263
NC_000913	328535	328540		0.029800
NC_000913	328540	328545		0.041301
NC_000913	328545	328550		0.074014
NC_000913	328550	328555		0.060837
NC_000913	328555	328560		0.057094
NC_000913	328560	328565		0.061348
NC_000913	328565	328570		0.072639
NC_000913	328570	328575		0.078679
NC_000913	328575	328580		0.072487
NC_000913	328580	328585		0.122801
NC_000913	328585	328590		0.156360
NC_000913	328590	328595		0.187987
NC_000913	328595	328600		0.156745
NC_000913	328600	328605		0.196946
NC_000913	328605	328610		0.124860
NC_000913	328610	328615		0.131342
NC_000913	328615	328620		0.125469
NC_000913	328620	328625		0.141311
NC_000913	328625	328630		0.192736
NC_000913	328630	328635		0.222393
NC_000913	328635	328640		0.281689
NC_000913	328640	328645		0.319845
NC_000913	328645	328650		0.378262
NC_000913	328650	328655		0.387905
NC_000913	328655	328660		0.234499
NC_000913	328660	328665		0.114191
NC_000913	328665	328670		0.064726
NC_000913	328670	328675		0.064123
NC_000913	328675	328680		0.065855
NC_000913	328680	328685		0.068573
NC_000913	328685	328690		0.097517
NC_000913	328690	328695		0.241825
NC_000913	328695	328700		0.242199
NC_000913	328700	328705		0.374236
NC_000913	328705	328710		0.517465
NC_000913	328710	328715		0.316702
NC_000913	328715	328720		0.272764
NC_000913	328720	328725		0.200535
NC_000913	328725	328730		0.245265
NC_000913	328730	328735		0.219559
NC_000913	328735	328740		0.214798
NC_000913	328740	328745		0.247527
NC_000913	328745	328750		0.382530
NC_000913	328750	328755		0.717658
NC_000913	328755	328760		0.447553
NC_000913	328760	328765		0.468699
NC_000913	328765	328770		0.439744
NC_000913	328770	328775		0.302183
NC_000913	328775	328780		0.127662
NC_000913	328780	328785		0.085736
NC_000913	328785	328790		0.126398
NC_000913	328790	328795		0.105912
NC_000913	328795	328800		0.106557
NC_000913	328800	328805		0.093371
NC_000913	328805	328810		0.109622
NC_000913	328810	328815		0.032644
NC_000913	328815	328820		0.025675
NC_000913	328820	328825		0.011793
NC_000913	328825	328830		0.017998
NC_000913	328830	328835		0.019440
NC_000913	328835	328840		0.019291
NC_000913	328840	328845		0.035440
NC_000913	328845	328850		0.134610
NC_000913	328850	328855		0.079220
NC_000913	328855	328860		0.009858
NC_000913	328860	328865		0.005068
NC_000913	328865	328870		0.004167
NC_000913	328870	328875		0.003787
NC_000913	328875	328880		0.004128
NC_000913	328880	328885		0.006691
NC_000913	328885	328890		0.016490
NC_000913	328890	328895		0.117167
NC_000913	328895	328900		0.103348
NC_000913	328900	328905		0.302435
NC_000913	328905	328910		0.165344
NC_000913	328910	328915		0.123845
NC_000913	328915	328920		0.085243
NC_000913	328920	328925		0.114013
NC_000913	328925	328930		0.048798
NC_000913	328930	328935		0.020431
NC_000913	328935	328940		0.012601
NC_000913	328940	328945		0.014809
NC_000913	328945	328950		0.016583
NC_000913	328950	328955		0.018888
NC_000913	328955	328960		0.022921
NC_000913	328960	328965		0.082790
NC_000913	328965	328970		0.224282
NC_000913	328970	328975		0.319388
NC_000913	328975	328980		0.354660
NC_000913	328980	328985		0.547538
NC_000913	328985	328990		0.428022
NC_000913	328990	328995		0.247198
NC_000913	328995	329000		0.197236
NC_000913	329000	329005		0.172718
NC_000913	329005	329010		0.158649
NC_000913	329010	329015		0.149261
NC_000913	329015	329020		0.161312
NC_000913	329020	329025		0.245439
NC_000913	329025	329030		0.255614
NC_000913	329030	329035		0.305959
NC_000913	329035	329040		0.274047
NC_000913	329040	329045		0.340178
NC_000913	329045	329050		0.449590
NC_000913	329050	329055		0.716228
NC_000913	329055	329060		0.613344
NC_000913	329060	329065		0.616284
NC_000913	329065	329070		0.346673
NC_000913	329070	329075		0.251944
NC_000913	329075	329080		0.092559
NC_000913	329080	329085		0.087351
NC_000913	329085	329090		0.095052
NC_000913	329090	329095		0.100214
NC_000913	329095	329100		0.115253
NC_000913	329100	329105		0.115091
NC_000913	329105	329110		0.406561
NC_000913	329110	329115		0.429455
NC_000913	329115	329120		0.019818
NC_000913	329120	329125		0.005906
NC_000913	329125	329130		0.005191
NC_000913	329130	329135		0.006302
NC_000913	329135	329140		0.006587
NC_000913	329140	329145		0.006451
NC_000913	329145	329150		0.159507
NC_000913	329150	329155		0.200332
NC_000913	329155	329160		0.223581
NC_000913	329160	329165		0.267679
NC_000913	329165	329170		0.235100
NC_000913	329170	329175		0.225732
NC_000913	329175	329180		0.239582
NC_000913	329180	329185		0.501012
NC_000913	329185	329190		0.635410
NC_000913	329190	329195		0.784556
NC_000913	329195	329200		1.057508
NC_000913	329200	329205		1.037061
NC_000913	329205	329210		0.561259
NC_000913	329210	329215		0.437063
NC_000913	329215	329220		0.381396
NC_000913	329220	329225		0.372093
NC_000913	329225	329230		0.362750
NC_000913	329230	329235		0.475786
NC_000913	329235	329240		0.405858
NC_000913	329240	329245		0.572182
NC_000913	329245	329250		0.657067
NC_000913	329250	329255		0.963663
NC_000913	329255	329260		1.301069
NC_000913	329260	329265		1.265511
NC_000913	329265	329270		1.881942
NC_000913	329270	329275		2.315681
NC_000913	329275	329280		1.525198
NC_000913	329280	329285		1.475846
NC_000913	329285	329290		1.411677
NC_000913	329290	329295		1.316234
NC_000913	329295	329300		1.135036
NC_000913	329300	329305		0.890132
NC_000913	329305	329310		0.777760
NC_000913	329310	329315		0.763646
NC_000913	329315	329320		0.626323
NC_000913	329320	329325		0.515024
NC_000913	329325	329330		0.399287
NC_000913	329330	329335		0.426490
NC_000913	329335	329340		0.383090
NC_000913	329340	329345		0.397786
NC_000913	329345	329350		0.401968
NC_000913	329350	329355		0.352809
NC_000913	329355	329360		0.333063
NC_000913	329360	329365		0.287915
NC_000913	329365	329370		0.432694
NC_000913	329370	329375		0.374980
NC_000913	329375	329380		0.383330
NC_000913	329380	329385		0.522486
NC_000913	329385	329390		0.547340
NC_000913	329390	329395		0.679714
NC_000913	329395	329400		1.312420
NC_000913	329400	329405		1.231071
NC_000913	329405	329410		1.301567
NC_000913	329410	329415		1.313208
NC_000913	329415	329420		1.307666
NC_000913	329420	329425		1.481094
NC_000913	329425	329430		1.633813
NC_000913	329430	329435		1.878940
NC_000913	329435	329440		1.669425
NC_000913	329440	329445		1.635004
NC_000913	329445	329450		1.791101
NC_000913	329450	329455		1.646527
NC_000913	329455	329460		1.285863
NC_000913	329460	329465		1.239266
NC_000913	329465	329470		1.240045
NC_000913	329470	329475		1.065767
NC_000913	329475	329480		0.968084
NC_000913	329480	329485		0.719427
NC_000913	329485	329490		0.676930
NC_000913	329490	329495		0.558704
NC_000913	329495	329500		0.326566
NC_000913	329500	329505		0.229694
NC_000913	329505	329510		0.148059
NC_000913	329510	329515		0.143400
NC_000913	329515	329520		0.118785
NC_000913	329520	329525		0.096266
NC_000913	329525	329530		0.094057
NC_000913	329530	329535		0.109398
NC_000913	329535	329540		0.113452
NC_000913	329540	329545		0.105349
NC_000913	329545	329550		0.254687
NC_000913	329550	329555		0.221765
NC_000913	329555	329560		0.255415
NC_000913	329560	329565		0.283145
NC_000913	329565	329570		0.230810
NC_000913	329570	329575		0.206307
NC_000913	329575	329580		0.216009
NC_000913	329580	329585		0.184887
NC_000913	329585	329590		0.186572
NC_000913	329590	329595		0.225466
NC_000913	329595	329600		0.143080
NC_000913	329600	329605		0.143250
NC_000913	329605	329610		0.150711
NC_000913	329610	329615		0.185509
NC_000913	329615	329620		0.474923
NC_000913	329620	329625		0.601636
NC_000913	329625	329630		0.602423
NC_000913	329630	329635		0.653286
NC_000913	329635	329640		0.662222
NC_000913	329640	329645		0.571494
NC_000913	329645	329650		0.552663
NC_000913	329650	329655		0.564330
NC_000913	329655	329660		0.717200
NC_000913	329660	329665		0.662387
NC_000913	329665	329670		0.767357
NC_000913	329670	329675		0.708190
NC_000913	329675	329680		0.872846
NC_000913	329680	329685		0.583759
NC_000913	329685	329690		0.572263
NC_000913	329690	329695		0.441310
NC_000913	329695	329700		0.293618
NC_000913	329700	329705		0.269085
NC_000913	329705	329710		0.228450
NC_000913	329710	329715		0.207519
NC_000913	329715	329720		0.241269
NC_000913	329720	329725		0.251606
NC_000913	329725	329730		0.240854
NC_000913	329730	329735		0.159333
NC_000913	329735	329740		0.122408
NC_000913	329740	329745		0.079780
NC_000913	329745	329750		0.061704
NC_000913	329750	329755		0.039542
NC_000913	329755	329760		0.042174
NC_000913	329760	329765		0.082047
NC_000913	329765	329770		0.085381
NC_000913	329770	329775		0.073153
NC_000913	329775	329780		0.124113
NC_000913	329780	329785		0.170296
NC_000913	329785	329790		0.106982
NC_000913	329790	329795		0.083964
NC_000913	329795	329800		0.084119
NC_000913	329800	329805		0.107251
NC_000913	329805	329810		0.077143
NC_000913	329810	329815		0.055005
NC_000913	329815	329820		0.094279
NC_000913	329820	329825		0.089504
NC_000913	329825	329830		0.406715
NC_000913	329830	329835		0.117467
NC_000913	329835	329840		0.119641
NC_000913	329840	329845		0.108695
NC_000913	329845	329850		0.114227
NC_000913	329850	329855		0.141936
NC_000913	329855	329860		0.107896
NC_000913	329860	329865		0.046826
NC_000913	329865	329870		0.039491
NC_000913	329870	329875		0.035294
NC_000913	329875	329880		0.031494
NC_000913	329880	329885		0.033372
NC_000913	329885	329890		0.040871
NC_000913	329890	329895		0.068949
NC_000913	329895	329900		0.097924
NC_000913	329900	329905		0.074747
NC_000913	329905	329910		0.085318
NC_000913	329910	329915		0.081070
NC_000913	329915	329920		0.131131
NC_000913	329920	329925		0.201126
NC_000913	329925	329930		0.086915
NC_000913	329930	329935		0.100749
NC_000913	329935	329940		0.108479
NC_000913	329940	329945		0.122201
NC_000913	329945	329950		0.147378
NC_000913	329950	329955		0.305036
NC_000913	329955	329960		0.245495
NC_000913	329960	329965		0.336085
NC_000913	329965	329970		0.088101
NC_000913	329970	329975		0.046064
NC_000913	329975	329980		0.022905
NC_000913	329980	329985		0.024903
NC_000913	329985	329990		0.016909
NC_000913	329990	329995		0.016324
NC_000913	329995	330000		0.023494
NC_000913	330000	330005		0.032266
NC_000913	330005	330010		0.064217
NC_000913	330010	330015		0.160489
NC_000913	330015	330020		0.372323
NC_000913	330020	330025		0.515057
NC_000913	330025	330030		0.554281
NC_000913	330030	330035		0.651102
NC_000913	330035	330040		0.736781
NC_000913	330040	330045		0.691002
NC_000913	330045	330050		0.891076
NC_000913	330050	330055		0.919398
NC_000913	330055	330060		0.898088
NC_000913	330060	330065		0.905143
NC_000913	330065	330070		0.597115
NC_000913	330070	330075		0.577581
NC_000913	330075	330080		0.551898
NC_000913	330080	330085		0.312115
NC_000913	330085	330090		0.270270
NC_000913	330090	330095		0.248939
NC_000913	330095	330100		0.280659
NC_000913	330100	330105		0.151778
NC_000913	330105	330110		0.126543
NC_000913	330110	330115		0.191245
NC_000913	330115	330120		0.205791
NC_000913	330120	330125		0.278540
NC_000913	330125	330130		0.267656
NC_000913	330130	330135		0.298872
NC_000913	330135	330140		0.241229
NC_000913	330140	330145		0.651870
NC_000913	330145	330150		0.101477
NC_000913	330150	330155		0.037695
NC_000913	330155	330160		0.016407
NC_000913	330160	330165		0.015972
NC_000913	330165	330170		0.014058
NC_000913	330170	330175		0.015222
NC_000913	330175	330180		0.021982
NC_000913	330180	330185		0.043846
NC_000913	330185	330190		0.076624
NC_000913	330190	330195		0.419012
NC_000913	330195	330200		0.231012
NC_000913	330200	330205		0.256510
NC_000913	330205	330210		0.259378
NC_000913	330210	330215		0.184410
NC_000913	330215	330220		0.199287
NC_000913	330220	330225		0.213904
NC_000913	330225	330230		0.369932
NC_000913	330230	330235		0.588108
NC_000913	330235	330240		0.262917
NC_000913	330240	330245		0.311903
NC_000913	330245	330250		0.013495
NC_000913	330250	330255		0.016501
NC_000913	330255	330260		0.010886
NC_000913	330260	330265		0.008814
NC_000913	330265	330270		0.009887
NC_000913	330270	330275		0.012984
NC_000913	330275	330280		0.039669
NC_000913	330280	330285		0.099689
NC_000913	330285	330290		0.271878
NC_000913	330290	330295		0.384082
NC_000913	330295	330300		0.305609
NC_000913	330300	330305		0.176410
NC_000913	330305	330310		0.208282
NC_000913	330310	330315		0.151973
NC_000913	330315	330320		0.148624
NC_000913	330320	330325		0.095495
NC_000913	330325	330330		0.075206
NC_000913	330330	330335		0.101888
NC_000913	330335	330340		0.150999
NC_000913	330340	330345		0.169691
NC_000913	330345	330350		0.175839
NC_000913	330350	330355		0.205492
NC_000913	330355	330360		0.138562
NC_000913	330360	330365		0.128458
NC_000913	330365	330370		0.128686
NC_000913	330370	330375		0.092074
NC_000913	330375	330380		0.057280
NC_000913	330380	330385		0.035755
NC_000913	330385	330390		0.030501
NC_000913	330390	330395		0.038249
NC_000913	330395	330400		0.043456
NC_000913	330400	330405		0.095194
NC_000913	330405	330410		0.090737
NC_000913	330410	330415		0.100606
NC_000913	330415	330420		0.051523
NC_000913	330420	330425		0.045148
NC_000913	330425	330430		0.047102
NC_000913	330430	330435		0.030541
NC_000913	330435	330440		0.040626
NC_000913	330440	330445		0.042912
NC_000913	330445	330450		0.036355
NC_000913	330450	330455		0.055440
NC_000913	330455	330460		0.051113
NC_000913	330460	330465		0.118139
NC_000913	330465	330470		0.165945
NC_000913	330470	330475		0.427827
NC_000913	330475	330480		0.344039
NC_000913	330480	330485		0.366877
NC_000913	330485	330490		0.351321
NC_000913	330490	330495		0.321402
NC_000913	330495	330500		0.305337
NC_000913	330500	330505		0.349211
NC_000913	330505	330510		0.412065
NC_000913	330510	330515		0.538225
NC_000913	330515	330520		0.621288
NC_000913	330520	330525		0.635442
NC_000913	330525	330530		0.671985
NC_000913	330530	330535		0.947361
NC_000913	330535	330540		0.757133
NC_000913	330540	330545		0.715849
NC_000913	330545	330550		0.659393
NC_000913	330550	330555		0.583180
NC_000913	330555	330560		0.313761
NC_000913	330560	330565		0.271503
NC_000913	330565	330570		0.259560
NC_000913	330570	330575		0.268435
NC_000913	330575	330580		0.299443
NC_000913	330580	330585		0.259467
NC_000913	330585	330590		0.449069
NC_000913	330590	330595		0.444193
NC_000913	330595	330600		0.299506
NC_000913	330600	330605		0.199759
NC_000913	330605	330610		0.212518
NC_000913	330610	330615		0.201866
NC_000913	330615	330620		0.186313
NC_000913	330620	330625		0.183528
NC_000913	330625	330630		0.194199
NC_000913	330630	330635		0.183547
NC_000913	330635	330640		0.198630
NC_000913	330640	330645		0.161079
NC_000913	330645	330650		0.164083
NC_000913	330650	330655		0.183780
NC_000913	330655	330660		0.230686
NC_000913	330660	330665		0.271145
NC_000913	330665	330670		0.281665
NC_000913	330670	330675		0.398282
NC_000913	330675	330680		0.330239
NC_000913	330680	330685		0.370997
NC_000913	330685	330690		0.310237
NC_000913	330690	330695		0.287200
NC_000913	330695	330700		0.284065
NC_000913	330700	330705		0.283998
NC_000913	330705	330710		0.333018
NC_000913	330710	330715		0.345039
NC_000913	330715	330720		0.378526
NC_000913	330720	330725		0.443949
NC_000913	330725	330730		0.465477
NC_000913	330730	330735		0.195220
NC_000913	330735	330740		0.166207
NC_000913	330740	330745		0.157264
NC_000913	330745	330750		0.163828
NC_000913	330750	330755		0.149404
NC_000913	330755	330760		0.255310
NC_000913	330760	330765		0.263822
NC_000913	330765	330770		0.347815
NC_000913	330770	330775		0.479632
NC_000913	330775	330780		0.448253
NC_000913	330780	330785		0.336482
NC_000913	330785	330790		0.420655
NC_000913	330790	330795		0.068612
NC_000913	330795	330800		0.030800
NC_000913	330800	330805		0.030019
NC_000913	330805	330810		0.029759
NC_000913	330810	330815		0.032468
NC_000913	330815	330820		0.056788
NC_000913	330820	330825		0.076710
NC_000913	330825	330830		0.160360
NC_000913	330830	330835		0.160990
NC_000913	330835	330840		0.257867
NC_000913	330840	330845		0.147843
NC_000913	330845	330850		0.172118
NC_000913	330850	330855		0.201913
NC_000913	330855	330860		0.266909
NC_000913	330860	330865		0.505657
NC_000913	330865	330870		0.685700
NC_000913	330870	330875		0.894887
NC_000913	330875	330880		1.399797
NC_000913	330880	330885		0.866252
NC_000913	330885	330890		0.876272
NC_000913	330890	330895		0.525045
NC_000913	330895	330900		0.360747
NC_000913	330900	330905		0.363124
NC_000913	330905	330910		0.232914
NC_000913	330910	330915		0.244337
NC_000913	330915	330920		0.272723
NC_000913	330920	330925		0.247317
NC_000913	330925	330930		0.285115
NC_000913	330930	330935		0.409125
NC_000913	330935	330940		0.371175
NC_000913	330940	330945		0.622421
NC_000913	330945	330950		0.679494
NC_000913	330950	330955		1.011744
NC_000913	330955	330960		0.757871
NC_000913	330960	330965		0.973303
NC_000913	330965	330970		0.911664
NC_000913	330970	330975		0.778534
NC_000913	330975	330980		0.895074
NC_000913	330980	330985		0.614586
NC_000913	330985	330990		0.484809
NC_000913	330990	330995		0.498178
NC_000913	330995	331000		0.519712
NC_000913	331000	331005		0.766714
NC_000913	331005	331010		0.281138
NC_000913	331010	331015		0.284754
NC_000913	331015	331020		0.268892
NC_000913	331020	331025		0.273736
NC_000913	331025	331030		0.316080
NC_000913	331030	331035		0.417955
NC_000913	331035	331040		0.201151
NC_000913	331040	331045		0.245028
NC_000913	331045	331050		0.262597
NC_000913	331050	331055		0.273432
NC_000913	331055	331060		0.332453
NC_000913	331060	331065		0.320057
NC_000913	331065	331070		0.437444
NC_000913	331070	331075		0.224355
NC_000913	331075	331080		0.222013
NC_000913	331080	331085		0.200939
NC_000913	331085	331090		0.184856
NC_000913	331090	331095		0.198507
NC_000913	331095	331100		0.226145
NC_000913	331100	331105		0.305498
NC_000913	331105	331110		0.396055
NC_000913	331110	331115		0.439778
NC_000913	331115	331120		0.714546
NC_000913	331120	331125		0.769829
NC_000913	331125	331130		1.011668
NC_000913	331130	331135		0.830847
NC_000913	331135	331140		0.778428
NC_000913	331140	331145		0.726098
NC_000913	331145	331150		0.635224
NC_000913	331150	331155		0.625525
NC_000913	331155	331160		0.584581
NC_000913	331160	331165		0.598935
NC_000913	331165	331170		0.655542
NC_000913	331170	331175		0.611827
NC_000913	331175	331180		0.424953
NC_000913	331180	331185		0.319493
NC_000913	331185	331190		0.284755
NC_000913	331190	331195		0.244417
NC_000913	331195	331200		0.207170
NC_000913	331200	331205		0.207394
NC_000913	331205	331210		0.193578
NC_000913	331210	331215		0.199622
NC_000913	331215	331220		0.345495
NC_000913	331220	331225		0.342340
NC_000913	331225	331230		0.353420
NC_000913	331230	331235		0.288283
NC_000913	331235	331240		0.303984
NC_000913	331240	331245		0.288418
NC_000913	331245	331250		0.261441
NC_000913	331250	331255		0.313154
NC_000913	331255	331260		0.507031
NC_000913	331260	331265		0.421613
NC_000913	331265	331270		0.558681
NC_000913	331270	331275		0.440672
NC_000913	331275	331280		0.525327
NC_000913	331280	331285		0.607956
NC_000913	331285	331290		0.483629
NC_000913	331290	331295		0.506766
NC_000913	331295	331300		0.636823
NC_000913	331300	331305		0.522580
NC_000913	331305	331310		0.492313
NC_000913	331310	331315		0.540635
NC_000913	331315	331320		0.666153
NC_000913	331320	331325		0.811855
NC_000913	331325	331330		0.874492
NC_000913	331330	331335		0.646446
NC_000913	331335	331340		0.639999
NC_000913	331340	331345		0.713634
NC_000913	331345	331350		0.646840
NC_000913	331350	331355		0.458388
NC_000913	331355	331360		0.305241
NC_000913	331360	331365		0.320573
NC_000913	331365	331370		0.327500
NC_000913	331370	331375		0.344850
NC_000913	331375	331380		0.409922
NC_000913	331380	331385		0.458703
NC_000913	331385	331390		0.454566
NC_000913	331390	331395		0.508578
NC_000913	331395	331400		0.598509
NC_000913	331400	331405		0.655015
NC_000913	331405	331410		0.483128
NC_000913	331410	331415		0.573704
NC_000913	331415	331420		0.529993
NC_000913	331420	331425		0.409320
NC_000913	331425	331430		0.387000
NC_000913	331430	331435		0.356523
NC_000913	331435	331440		0.642495
NC_000913	331440	331445		0.620495
NC_000913	331445	331450		0.447892
NC_000913	331450	331455		0.111207
NC_000913	331455	331460		0.063219
NC_000913	331460	331465		0.049034
NC_000913	331465	331470		0.044765
NC_000913	331470	331475		0.045557
NC_000913	331475	331480		0.046006
NC_000913	331480	331485		0.230848
NC_000913	331485	331490		0.377208
NC_000913	331490	331495		0.517871
NC_000913	331495	331500		0.993184
NC_000913	331500	331505		2.381583
NC_000913	331505	331510		2.258776
NC_000913	331510	331515		2.380028
NC_000913	331515	331520		2.405729
NC_000913	331520	331525		2.358640
NC_000913	331525	331530		2.150380
NC_000913	331530	331535		1.992379
NC_000913	331535	331540		1.891103
NC_000913	331540	331545		2.202127
NC_000913	331545	331550		2.324290
NC_000913	331550	331555		2.683842
NC_000913	331555	331560		3.448133
NC_000913	331560	331565		4.269303
NC_000913	331565	331570		4.823274
NC_000913	331570	331575		4.195007
NC_000913	331575	331580		4.091111
NC_000913	331580	331585		4.197344
NC_000913	331585	331590		4.677995
NC_000913	331590	331595		4.555667
NC_000913	331595	331600		5.121213
NC_000913	331600	331605		5.080520
NC_000913	331605	331610		4.493189
NC_000913	331610	331615		3.481725
NC_000913	331615	331620		3.401585
NC_000913	331620	331625		1.878549
NC_000913	331625	331630		1.667284
NC_000913	331630	331635		1.410926
NC_000913	331635	331640		1.119276
NC_000913	331640	331645		0.647583
NC_000913	331645	331650		0.678536
NC_000913	331650	331655		0.654000
NC_000913	331655	331660		0.601661
NC_000913	331660	331665		0.656865
NC_000913	331665	331670		0.680677
NC_000913	331670	331675		0.857486
NC_000913	331675	331680		5.089247
NC_000913	331680	331685		6.257782
NC_000913	331685	331690		6.327776
NC_000913	331690	331695		6.708262
NC_000913	331695	331700		4.591890
NC_000913	331700	331705		5.416132
NC_000913	331705	331710		4.901444
NC_000913	331710	331715		5.859511
NC_000913	331715	331720		4.996207
NC_000913	331720	331725		4.442675
NC_000913	331725	331730		4.266087
NC_000913	331730	331735		4.494930
NC_000913	331735	331740		5.926529
NC_000913	331740	331745		6.465780
NC_000913	331745	331750		6.505910
NC_000913	331750	331755		6.124697
NC_000913	331755	331760		6.776871
NC_000913	331760	331765		6.791569
NC_000913	331765	331770		6.934382
NC_000913	331770	331775		6.746799
NC_000913	331775	331780		6.814521
NC_000913	331780	331785		6.722150
NC_000913	331785	331790		7.004050
NC_000913	331790	331795		7.078920
NC_000913	331795	331800		7.367490
NC_000913	331800	331805		7.175959
NC_000913	331805	331810		7.660009
NC_000913	331810	331815		7.113057
NC_000913	331815	331820		8.165012
NC_000913	331820	331825		6.193380
NC_000913	331825	331830		5.327858
NC_000913	331830	331835		5.343317
NC_000913	331835	331840		4.746128
NC_000913	331840	331845		5.644704
NC_000913	331845	331850		6.082498
NC_000913	331850	331855		7.529862
NC_000913	331855	331860		8.452715
NC_000913	331860	331865		8.607202
NC_000913	331865	331870		8.716994
NC_000913	331870	331875		6.625682
NC_000913	331875	331880		5.193151
NC_000913	331880	331885		4.588523
NC_000913	331885	331890		4.874926
NC_000913	331890	331895		4.387558
NC_000913	331895	331900		2.618370
NC_000913	331900	331905		2.532986
NC_000913	331905	331910		2.257408
NC_000913	331910	331915		2.247471
NC_000913	331915	331920		2.337087
NC_000913	331920	331925		2.458148
NC_000913	331925	331930		2.581609
NC_000913	331930	331935		2.773909
NC_000913	331935	331940		2.867509
NC_000913	331940	331945		3.765329
NC_000913	331945	331950		4.074525
NC_000913	331950	331955		4.089240
NC_000913	331955	331960		4.303996
NC_000913	331960	331965		3.080373
NC_000913	331965	331970		2.665052
NC_000913	331970	331975		2.409931
NC_000913	331975	331980		2.334828
NC_000913	331980	331985		2.339003
NC_000913	331985	331990		2.029773
NC_000913	331990	331995		1.745956
NC_000913	331995	332000		1.434029
NC_000913	332000	332005		1.384352
NC_000913	332005	332010		1.449282
NC_000913	332010	332015		1.341765
NC_000913	332015	332020		1.084667
NC_000913	332020	332025		0.808061
NC_000913	332025	332030		0.499121
NC_000913	332030	332035		0.460204
NC_000913	332035	332040		0.318303
NC_000913	332040	332045		0.297311
NC_000913	332045	332050		0.286952
NC_000913	332050	332055		0.297140
NC_000913	332055	332060		0.276699
NC_000913	332060	332065		0.273749
NC_000913	332065	332070		0.339235
NC_000913	332070	332075		0.318863
NC_000913	332075	332080		0.560516
NC_000913	332080	332085		0.743505
NC_000913	332085	332090		0.726555
NC_000913	332090	332095		0.935693
NC_000913	332095	332100		0.831336
NC_000913	332100	332105		0.869396
NC_000913	332105	332110		0.844162
NC_000913	332110	332115		1.675846
NC_000913	332115	332120		1.717817
NC_000913	332120	332125		1.499955
NC_000913	332125	332130		1.616358
NC_000913	332130	332135		1.568503
NC_000913	332135	332140		1.821267
NC_000913	332140	332145		2.113884
NC_000913	332145	332150		2.260572
NC_000913	332150	332155		2.445694
NC_000913	332155	332160		2.584518
NC_000913	332160	332165		2.503573
NC_000913	332165	332170		2.619255
NC_000913	332170	332175		2.529660
NC_000913	332175	332180		3.063180
NC_000913	332180	332185		3.275747
NC_000913	332185	332190		3.389636
NC_000913	332190	332195		3.628045
NC_000913	332195	332200		2.298897
NC_000913	332200	332205		2.103093
NC_000913	332205	332210		1.721646
NC_000913	332210	332215		1.710321
NC_000913	332215	332220		1.826189
NC_000913	332220	332225		1.713452
NC_000913	332225	332230		1.739491
NC_000913	332230	332235		1.988874
NC_000913	332235	332240		2.492896
NC_000913	332240	332245		3.229334
NC_000913	332245	332250		3.059518
NC_000913	332250	332255		3.121797
NC_000913	332255	332260		3.450145
NC_000913	332260	332265		3.249263
NC_000913	332265	332270		3.396224
NC_000913	332270	332275		2.379171
NC_000913	332275	332280		2.597351
NC_000913	332280	332285		2.445751
NC_000913	332285	332290		2.199054
NC_000913	332290	332295		2.703381
NC_000913	332295	332300		2.310928
NC_000913	332300	332305		2.127107
NC_000913	332305	332310		1.846399
NC_000913	332310	332315		1.553631
NC_000913	332315	332320		1.642990
NC_000913	332320	332325		1.462390
NC_000913	332325	332330		1.249300
NC_000913	332330	332335		1.375304
NC_000913	332335	332340		1.263247
NC_000913	332340	332345		1.195346
NC_000913	332345	332350		1.666540
NC_000913	332350	332355		2.200238
NC_000913	332355	332360		1.745660
NC_000913	332360	332365		1.975839
NC_000913	332365	332370		1.518083
NC_000913	332370	332375		0.760509
NC_000913	332375	332380		0.299408
NC_000913	332380	332385		0.212056
NC_000913	332385	332390		0.105357
NC_000913	332390	332395		0.121385
NC_000913	332395	332400		0.118526
NC_000913	332400	332405		0.139426
NC_000913	332405	332410		0.140482
NC_000913	332410	332415		0.198099
NC_000913	332415	332420		0.223093
NC_000913	332420	332425		0.306793
NC_000913	332425	332430		0.521414
NC_000913	332430	332435		0.801213
NC_000913	332435	332440		0.645765
NC_000913	332440	332445		0.638684
NC_000913	332445	332450		0.733523
NC_000913	332450	332455		0.443953
NC_000913	332455	332460		0.408244
NC_000913	332460	332465		0.395828
NC_000913	332465	332470		0.463583
NC_000913	332470	332475		0.590870
NC_000913	332475	332480		0.728265
NC_000913	332480	332485		0.980547
NC_000913	332485	332490		1.100902
NC_000913	332490	332495		1.444060
NC_000913	332495	332500		2.385361
NC_000913	332500	332505		2.169133
NC_000913	332505	332510		2.289158
NC_000913	332510	332515		2.409835
NC_000913	332515	332520		2.131409
NC_000913	332520	332525		2.160209
NC_000913	332525	332530		2.056363
NC_000913	332530	332535		2.039094
NC_000913	332535	332540		1.992863
NC_000913	332540	332545		2.285702
NC_000913	332545	332550		1.371341
NC_000913	332550	332555		0.993029
NC_000913	332555	332560		0.805867
NC_000913	332560	332565		0.866435
NC_000913	332565	332570		0.894901
NC_000913	332570	332575		0.725600
NC_000913	332575	332580		0.727512
NC_000913	332580	332585		0.905755
NC_000913	332585	332590		0.729502
NC_000913	332590	332595		0.935753
NC_000913	332595	332600		1.001924
NC_000913	332600	332605		1.016898
NC_000913	332605	332610		0.894673
NC_000913	332610	332615		1.112591
NC_000913	332615	332620		1.216420
NC_000913	332620	332625		1.448022
NC_000913	332625	332630		1.635277
NC_000913	332630	332635		2.217535
NC_000913	332635	332640		2.982871
NC_000913	332640	332645		2.889793
NC_000913	332645	332650		3.006054
NC_000913	332650	332655		4.018537
NC_000913	332655	332660		4.690822
NC_000913	332660	332665		4.199080
NC_000913	332665	332670		6.228254
NC_000913	332670	332675		5.163516
NC_000913	332675	332680		3.751466
NC_000913	332680	332685		3.138767
NC_000913	332685	332690		0.844769
NC_000913	332690	332695		0.344076
NC_000913	332695	332700		0.180389
NC_000913	332700	332705		0.163892
NC_000913	332705	332710		0.154567
NC_000913	332710	332715		0.153381
NC_000913	332715	332720		0.198855
NC_000913	332720	332725		0.220703
NC_000913	332725	332730		0.320251
NC_000913	332730	332735		0.324292
NC_000913	332735	332740		0.586790
NC_000913	332740	332745		0.508555
NC_000913	332745	332750		0.412704
NC_000913	332750	332755		0.311312
NC_000913	332755	332760		0.203592
NC_000913	332760	332765		0.209326
NC_000913	332765	332770		0.200568
NC_000913	332770	332775		0.190006
NC_000913	332775	332780		0.214513
NC_000913	332780	332785		0.243887
NC_000913	332785	332790		0.272629
NC_000913	332790	332795		0.319021
NC_000913	332795	332800		0.487432
NC_000913	332800	332805		0.670663
NC_000913	332805	332810		0.588721
NC_000913	332810	332815		0.827542
NC_000913	332815	332820		0.653691
NC_000913	332820	332825		0.718382
NC_000913	332825	332830		0.672259
NC_000913	332830	332835		0.665571
NC_000913	332835	332840		0.513048
NC_000913	332840	332845		0.364247
NC_000913	332845	332850		0.370801
NC_000913	332850	332855		0.523395
NC_000913	332855	332860		0.517860
NC_000913	332860	332865		0.528131
NC_000913	332865	332870		0.643762
NC_000913	332870	332875		0.785620
NC_000913	332875	332880		1.576002
NC_000913	332880	332885		1.287099
NC_000913	332885	332890		0.615785
NC_000913	332890	332895		0.613452
NC_000913	332895	332900		0.678510
NC_000913	332900	332905		0.811359
NC_000913	332905	332910		0.641863
NC_000913	332910	332915		0.621891
NC_000913	332915	332920		1.302456
NC_000913	332920	332925		0.930651
NC_000913	332925	332930		0.771711
NC_000913	332930	332935		1.027754
NC_000913	332935	332940		1.125726
NC_000913	332940	332945		1.002737
NC_000913	332945	332950		1.034585
NC_000913	332950	332955		1.032159
NC_000913	332955	332960		1.151438
NC_000913	332960	332965		0.629136
NC_000913	332965	332970		0.384438
NC_000913	332970	332975		0.107072
NC_000913	332975	332980		0.069389
NC_000913	332980	332985		0.068512
NC_000913	332985	332990		0.072790
NC_000913	332990	332995		0.059167
NC_000913	332995	333000		0.058470
NC_000913	333000	333005		0.108016
NC_000913	333005	333010		0.234466
NC_000913	333010	333015		0.329320
NC_000913	333015	333020		0.380610
NC_000913	333020	333025		0.627367
NC_000913	333025	333030		0.728378
NC_000913	333030	333035		1.708313
NC_000913	333035	333040		1.535742
NC_000913	333040	333045		1.438068
NC_000913	333045	333050		0.795753
NC_000913	333050	333055		0.318810
NC_000913	333055	333060		0.250824
NC_000913	333060	333065		0.239509
NC_000913	333065	333070		0.226927
NC_000913	333070	333075		0.246767
NC_000913	333075	333080		0.238306
NC_000913	333080	333085		0.179501
NC_000913	333085	333090		0.371450
NC_000913	333090	333095		0.442174
NC_000913	333095	333100		0.442008
NC_000913	333100	333105		0.436758
NC_000913	333105	333110		0.425302
NC_000913	333110	333115		0.478894
NC_000913	333115	333120		0.572394
NC_000913	333120	333125		0.607175
NC_000913	333125	333130		0.540839
NC_000913	333130	333135		0.493203
NC_000913	333135	333140		0.458100
NC_000913	333140	333145		0.373873
NC_000913	333145	333150		0.425992
NC_000913	333150	333155		0.429952
NC_000913	333155	333160		0.541799
NC_000913	333160	333165		0.557531
NC_000913	333165	333170		0.658682
NC_000913	333170	333175		0.765682
NC_000913	333175	333180		0.528389
NC_000913	333180	333185		0.714710
NC_000913	333185	333190		0.631915
NC_000913	333190	333195		0.717286
NC_000913	333195	333200		0.830113
NC_000913	333200	333205		0.760182
NC_000913	333205	333210		0.774853
NC_000913	333210	333215		1.138313
NC_000913	333215	333220		1.396822
NC_000913	333220	333225		1.203994
NC_000913	333225	333230		1.137271
NC_000913	333230	333235		0.964371
NC_000913	333235	333240		1.201011
NC_000913	333240	333245		0.995035
NC_000913	333245	333250		0.701035
NC_000913	333250	333255		0.623363
NC_000913	333255	333260		0.449626
NC_000913	333260	333265		0.368812
NC_000913	333265	333270		0.409356
NC_000913	333270	333275		0.678963
NC_000913	333275	333280		0.601529
NC_000913	333280	333285		0.683537
NC_000913	333285	333290		0.494526
NC_000913	333290	333295		0.752909
NC_000913	333295	333300		0.604247
NC_000913	333300	333305		0.581169
NC_000913	333305	333310		0.558328
NC_000913	333310	333315		0.564354
NC_000913	333315	333320		0.516054
NC_000913	333320	333325		0.349926
NC_000913	333325	333330		0.300435
NC_000913	333330	333335		0.237586
NC_000913	333335	333340		0.205231
NC_000913	333340	333345		0.183742
NC_000913	333345	333350		0.154559
NC_000913	333350	333355		0.128004
NC_000913	333355	333360		0.137858
NC_000913	333360	333365		0.186232
NC_000913	333365	333370		0.172618
NC_000913	333370	333375		0.218031
NC_000913	333375	333380		0.274712
NC_000913	333380	333385		0.300708
NC_000913	333385	333390		0.426806
NC_000913	333390	333395		0.537317
NC_000913	333395	333400		0.630185
NC_000913	333400	333405		0.868723
NC_000913	333405	333410		0.857063
NC_000913	333410	333415		0.985619
NC_000913	333415	333420		1.087421
NC_000913	333420	333425		2.059344
NC_000913	333425	333430		2.302911
NC_000913	333430	333435		2.851361
NC_000913	333435	333440		3.086067
NC_000913	333440	333445		3.367229
NC_000913	333445	333450		1.743829
NC_000913	333450	333455		1.443115
NC_000913	333455	333460		1.395191
NC_000913	333460	333465		1.071159
NC_000913	333465	333470		0.630067
NC_000913	333470	333475		0.517746
NC_000913	333475	333480		0.069490
NC_000913	333480	333485		0.055570
NC_000913	333485	333490		0.050406
NC_000913	333490	333495		0.043919
NC_000913	333495	333500		0.047192
NC_000913	333500	333505		0.109774
NC_000913	333505	333510		0.197887
NC_000913	333510	333515		0.225975
NC_000913	333515	333520		0.485041
NC_000913	333520	333525		0.586995
NC_000913	333525	333530		0.826800
NC_000913	333530	333535		1.497125
NC_000913	333535	333540		1.312851
NC_000913	333540	333545		1.600996
NC_000913	333545	333550		1.448745
NC_000913	333550	333555		1.727555
NC_000913	333555	333560		1.194173
NC_000913	333560	333565		1.270231
NC_000913	333565	333570		1.166338
NC_000913	333570	333575		1.056096
NC_000913	333575	333580		0.649637
NC_000913	333580	333585		0.579358
NC_000913	333585	333590		0.571914
NC_000913	333590	333595		0.595317
NC_000913	333595	333600		0.583223
NC_000913	333600	333605		0.669561
NC_000913	333605	333610		0.793614
NC_000913	333610	333615		0.665149
NC_000913	333615	333620		0.754163
NC_000913	333620	333625		0.665021
NC_000913	333625	333630		0.680181
NC_000913	333630	333635		0.597492
NC_000913	333635	333640		0.566317
NC_000913	333640	333645		0.870940
NC_000913	333645	333650		0.674596
NC_000913	333650	333655		0.477605
NC_000913	333655	333660		0.369329
NC_000913	333660	333665		0.214015
NC_000913	333665	333670		0.199933
NC_000913	333670	333675		0.156599
NC_000913	333675	333680		0.150868
NC_000913	333680	333685		0.102095
NC_000913	333685	333690		0.114845
NC_000913	333690	333695		0.195757
NC_000913	333695	333700		0.265602
NC_000913	333700	333705		0.243967
NC_000913	333705	333710		0.224093
NC_000913	333710	333715		0.982202
NC_000913	333715	333720		1.354072
NC_000913	333720	333725		1.197968
NC_000913	333725	333730		1.274537
NC_000913	333730	333735		1.265519
NC_000913	333735	333740		1.444972
NC_000913	333740	333745		1.452619
NC_000913	333745	333750		0.815344
NC_000913	333750	333755		0.696165
NC_000913	333755	333760		0.527677
NC_000913	333760	333765		0.502035
NC_000913	333765	333770		0.354835
NC_000913	333770	333775		0.137937
NC_000913	333775	333780		0.114722
NC_000913	333780	333785		0.112785
NC_000913	333785	333790		0.107580
NC_000913	333790	333795		0.109630
NC_000913	333795	333800		0.140713
NC_000913	333800	333805		0.138847
NC_000913	333805	333810		0.663460
NC_000913	333810	333815		1.136199
NC_000913	333815	333820		0.876272
NC_000913	333820	333825		0.785922
NC_000913	333825	333830		0.698284
NC_000913	333830	333835		0.633252
NC_000913	333835	333840		0.536629
NC_000913	333840	333845		0.431661
NC_000913	333845	333850		0.353167
NC_000913	333850	333855		0.370069
NC_000913	333855	333860		0.344647
NC_000913	333860	333865		0.328861
NC_000913	333865	333870		0.273991
NC_000913	333870	333875		0.358886
NC_000913	333875	333880		0.400176
NC_000913	333880	333885		0.435823
NC_000913	333885	333890		0.422071
NC_000913	333890	333895		0.486239
NC_000913	333895	333900		0.361281
NC_000913	333900	333905		0.252125
NC_000913	333905	333910		0.260402
NC_000913	333910	333915		0.095759
NC_000913	333915	333920		0.075552
NC_000913	333920	333925		0.076985
NC_000913	333925	333930		0.062873
NC_000913	333930	333935		0.103521
NC_000913	333935	333940		0.102026
NC_000913	333940	333945		0.106481
NC_000913	333945	333950		0.076359
NC_000913	333950	333955		0.167591
NC_000913	333955	333960		0.146217
NC_000913	333960	333965		0.139216
NC_000913	333965	333970		0.162388
NC_000913	333970	333975		0.192253
NC_000913	333975	333980		0.146938
NC_000913	333980	333985		0.160665
NC_000913	333985	333990		0.230684
NC_000913	333990	333995		0.230366
NC_000913	333995	334000		0.226389
NC_000913	334000	334005		0.243986
NC_000913	334005	334010		0.171909
NC_000913	334010	334015		0.021243
NC_000913	334015	334020		0.007942
NC_000913	334020	334025		0.003971
NC_000913	334025	334030		0.002092
NC_000913	334030	334035		0.001537
NC_000913	334035	334040		0.000991
NC_000913	334040	334045		0.000834
NC_000913	334045	334050		0.001047
NC_000913	334050	334055		0.000954
NC_000913	334055	334060		0.001044
NC_000913	334060	334065		0.001126
NC_000913	334065	334070		0.001366
NC_000913	334070	334075		0.001367
NC_000913	334075	334080		0.002247
NC_000913	334080	334085		0.005300
NC_000913	334085	334090		0.007985
NC_000913	334090	334095		0.013440
NC_000913	334095	334100		0.014103
NC_000913	334100	334105		0.015122
NC_000913	334105	334110		0.030110
NC_000913	334110	334115		0.041320
NC_000913	334115	334120		0.069689
NC_000913	334120	334125		0.085339
NC_000913	334125	334130		0.110454
NC_000913	334130	334135		0.277729
NC_000913	334135	334140		0.352522
NC_000913	334140	334145		0.201716
NC_000913	334145	334150		0.204536
NC_000913	334150	334155		0.201717
NC_000913	334155	334160		0.208411
NC_000913	334160	334165		0.192085
NC_000913	334165	334170		0.332425
NC_000913	334170	334175		0.374752
NC_000913	334175	334180		0.538189
NC_000913	334180	334185		0.596191
NC_000913	334185	334190		0.486414
NC_000913	334190	334195		0.916308
NC_000913	334195	334200		1.040461
NC_000913	334200	334205		0.766269
NC_000913	334205	334210		0.550281
NC_000913	334210	334215		0.156781
NC_000913	334215	334220		0.176801
NC_000913	334220	334225		0.174407
NC_000913	334225	334230		0.165551
NC_000913	334230	334235		0.191059
NC_000913	334235	334240		0.204150
NC_000913	334240	334245		0.254736
NC_000913	334245	334250		0.295129
NC_000913	334250	334255		0.593913
NC_000913	334255	334260		1.224819
NC_000913	334260	334265		1.252979
NC_000913	334265	334270		1.096506
NC_000913	334270	334275		0.885143
NC_000913	334275	334280		0.639724
NC_000913	334280	334285		0.423102
NC_000913	334285	334290		0.194054
NC_000913	334290	334295		0.228999
NC_000913	334295	334300		0.245591
NC_000913	334300	334305		0.256702
NC_000913	334305	334310		0.375191
NC_000913	334310	334315		0.366407
NC_000913	334315	334320		0.646321
NC_000913	334320	334325		0.649716
NC_000913	334325	334330		0.587309
NC_000913	334330	334335		0.534160
NC_000913	334335	334340		0.636263
NC_000913	334340	334345		0.651947
NC_000913	334345	334350		0.247852
NC_000913	334350	334355		0.261639
NC_000913	334355	334360		0.190662
NC_000913	334360	334365		0.191068
NC_000913	334365	334370		0.162549
NC_000913	334370	334375		0.125927
NC_000913	334375	334380		0.128071
NC_000913	334380	334385		0.128139
NC_000913	334385	334390		0.114256
NC_000913	334390	334395		0.116789
NC_000913	334395	334400		0.187137
NC_000913	334400	334405		0.174015
NC_000913	334405	334410		0.197740
NC_000913	334410	334415		0.270819
NC_000913	334415	334420		0.524457
NC_000913	334420	334425		0.476863
NC_000913	334425	334430		0.408736
NC_000913	334430	334435		0.464739
NC_000913	334435	334440		0.131753
NC_000913	334440	334445		0.149846
NC_000913	334445	334450		0.121918
NC_000913	334450	334455		0.100391
NC_000913	334455	334460		0.164357
NC_000913	334460	334465		0.161833
NC_000913	334465	334470		0.189966
NC_000913	334470	334475		0.199335
NC_000913	334475	334480		0.206945
NC_000913	334480	334485		0.210617
NC_000913	334485	334490		0.201606
NC_000913	334490	334495		0.181607
NC_000913	334495	334500		0.445101
NC_000913	334500	334505		0.570203
NC_000913	334505	334510		0.951721
NC_000913	334510	334515		0.936093
NC_000913	334515	334520		1.533968
NC_000913	334520	334525		1.405264
NC_000913	334525	334530		1.163540
NC_000913	334530	334535		0.291404
NC_000913	334535	334540		0.237457
NC_000913	334540	334545		0.227927
NC_000913	334545	334550		0.229230
NC_000913	334550	334555		0.208602
NC_000913	334555	334560		0.230062
NC_000913	334560	334565		0.304654
NC_000913	334565	334570		0.346842
NC_000913	334570	334575		0.474677
NC_000913	334575	334580		2.746210
NC_000913	334580	334585		1.057117
NC_000913	334585	334590		1.013290
NC_000913	334590	334595		0.861595
NC_000913	334595	334600		0.777168
NC_000913	334600	334605		0.691698
NC_000913	334605	334610		0.607017
NC_000913	334610	334615		0.668306
NC_000913	334615	334620		0.616876
NC_000913	334620	334625		0.631014
NC_000913	334625	334630		0.534946
NC_000913	334630	334635		0.503181
NC_000913	334635	334640		0.489355
NC_000913	334640	334645		0.393886
NC_000913	334645	334650		0.343581
NC_000913	334650	334655		0.441379
NC_000913	334655	334660		0.459711
NC_000913	334660	334665		0.565492
NC_000913	334665	334670		0.865156
NC_000913	334670	334675		0.993246
NC_000913	334675	334680		0.958626
NC_000913	334680	334685		1.675259
NC_000913	334685	334690		0.786474
NC_000913	334690	334695		0.516113
NC_000913	334695	334700		0.339935
NC_000913	334700	334705		0.252695
NC_000913	334705	334710		0.228194
NC_000913	334710	334715		0.222307
NC_000913	334715	334720		0.219248
NC_000913	334720	334725		0.263323
NC_000913	334725	334730		0.274153
NC_000913	334730	334735		0.311390
NC_000913	334735	334740		0.444202
NC_000913	334740	334745		0.752839
NC_000913	334745	334750		0.907449
NC_000913	334750	334755		0.489296
NC_000913	334755	334760		0.471202
NC_000913	334760	334765		0.464271
NC_000913	334765	334770		0.441759
NC_000913	334770	334775		0.413681
NC_000913	334775	334780		0.557154
NC_000913	334780	334785		0.500165
NC_000913	334785	334790		0.427713
NC_000913	334790	334795		0.367012
NC_000913	334795	334800		0.293974
NC_000913	334800	334805		0.209333
NC_000913	334805	334810		0.145804
NC_000913	334810	334815		0.144956
NC_000913	334815	334820		0.137003
NC_000913	334820	334825		0.188100
NC_000913	334825	334830		0.230108
NC_000913	334830	334835		0.216866
NC_000913	334835	334840		0.258125
NC_000913	334840	334845		0.391039
NC_000913	334845	334850		0.451444
NC_000913	334850	334855		0.436271
NC_000913	334855	334860		0.404507
NC_000913	334860	334865		0.238301
NC_000913	334865	334870		0.241998
NC_000913	334870	334875		0.244725
NC_000913	334875	334880		0.237714
NC_000913	334880	334885		0.240810
NC_000913	334885	334890		0.266498
NC_000913	334890	334895		0.215066
NC_000913	334895	334900		0.195865
NC_000913	334900	334905		0.180560
NC_000913	334905	334910		0.191981
NC_000913	334910	334915		0.169639
NC_000913	334915	334920		0.140354
NC_000913	334920	334925		0.156221
NC_000913	334925	334930		0.166160
NC_000913	334930	334935		0.236091
NC_000913	334935	334940		0.256008
NC_000913	334940	334945		0.371617
NC_000913	334945	334950		0.304367
NC_000913	334950	334955		0.280535
NC_000913	334955	334960		0.494512
NC_000913	334960	334965		0.439691
NC_000913	334965	334970		0.364114
NC_000913	334970	334975		0.259859
NC_000913	334975	334980		0.241920
NC_000913	334980	334985		0.235184
NC_000913	334985	334990		0.175641
NC_000913	334990	334995		0.112923
NC_000913	334995	335000		0.118830
NC_000913	335000	335005		0.114706
NC_000913	335005	335010		0.120332
NC_000913	335010	335015		0.140559
NC_000913	335015	335020		0.171386
NC_000913	335020	335025		0.284505
NC_000913	335025	335030		0.510526
NC_000913	335030	335035		0.583645
NC_000913	335035	335040		0.688404
NC_000913	335040	335045		0.701589
NC_000913	335045	335050		0.639608
NC_000913	335050	335055		0.698568
NC_000913	335055	335060		0.827255
NC_000913	335060	335065		0.881768
NC_000913	335065	335070		1.574211
NC_000913	335070	335075		1.754475
NC_000913	335075	335080		2.247019
NC_000913	335080	335085		2.028262
NC_000913	335085	335090		2.351589
NC_000913	335090	335095		2.182529
NC_000913	335095	335100		1.790638
NC_000913	335100	335105		1.844988
NC_000913	335105	335110		1.733070
NC_000913	335110	335115		1.918756
NC_000913	335115	335120		1.324711
NC_000913	335120	335125		1.095487
NC_000913	335125	335130		0.969618
NC_000913	335130	335135		0.937945
NC_000913	335135	335140		0.923739
NC_000913	335140	335145		1.042963
NC_000913	335145	335150		1.051859
NC_000913	335150	335155		0.977790
NC_000913	335155	335160		0.970987
NC_000913	335160	335165		1.018254
NC_000913	335165	335170		1.060396
NC_000913	335170	335175		1.118212
NC_000913	335175	335180		0.454310
NC_000913	335180	335185		0.409789
NC_000913	335185	335190		0.638062
NC_000913	335190	335195		0.616461
NC_000913	335195	335200		0.680370
NC_000913	335200	335205		0.557520
NC_000913	335205	335210		0.626013
NC_000913	335210	335215		0.668540
NC_000913	335215	335220		0.557871
NC_000913	335220	335225		0.900840
NC_000913	335225	335230		0.973187
NC_000913	335230	335235		0.979527
NC_000913	335235	335240		1.493924
NC_000913	335240	335245		1.567785
NC_000913	335245	335250		1.876118
NC_000913	335250	335255		1.468345
NC_000913	335255	335260		1.347955
NC_000913	335260	335265		1.554019
NC_000913	335265	335270		1.597512
NC_000913	335270	335275		1.849124
NC_000913	335275	335280		1.744240
NC_000913	335280	335285		2.039126
NC_000913	335285	335290		2.862078
NC_000913	335290	335295		1.686727
NC_000913	335295	335300		1.684392
NC_000913	335300	335305		1.501632
NC_000913	335305	335310		1.431655
NC_000913	335310	335315		1.547718
NC_000913	335315	335320		1.153766
NC_000913	335320	335325		1.212425
NC_000913	335325	335330		1.129117
NC_000913	335330	335335		1.446793
NC_000913	335335	335340		0.867170
NC_000913	335340	335345		0.369801
NC_000913	335345	335350		0.231514
NC_000913	335350	335355		0.261542
NC_000913	335355	335360		0.257272
NC_000913	335360	335365		0.282096
NC_000913	335365	335370		0.331054
NC_000913	335370	335375		0.885193
NC_000913	335375	335380		2.090948
NC_000913	335380	335385		1.798414
NC_000913	335385	335390		1.729173
NC_000913	335390	335395		1.356662
NC_000913	335395	335400		1.211548
NC_000913	335400	335405		1.183447
NC_000913	335405	335410		1.157735
NC_000913	335410	335415		1.269702
NC_000913	335415	335420		1.328083
NC_000913	335420	335425		1.707800
NC_000913	335425	335430		2.680094
NC_000913	335430	335435		2.393382
NC_000913	335435	335440		2.096274
NC_000913	335440	335445		2.371099
NC_000913	335445	335450		2.028798
NC_000913	335450	335455		2.062684
NC_000913	335455	335460		1.779928
NC_000913	335460	335465		1.588320
NC_000913	335465	335470		1.633266
NC_000913	335470	335475		2.561606
NC_000913	335475	335480		3.218140
NC_000913	335480	335485		2.091908
NC_000913	335485	335490		2.195707
NC_000913	335490	335495		2.214416
NC_000913	335495	335500		2.756010
NC_000913	335500	335505		2.404139
NC_000913	335505	335510		1.931848
NC_000913	335510	335515		1.557053
NC_000913	335515	335520		1.148905
NC_000913	335520	335525		0.721456
NC_000913	335525	335530		0.880277
NC_000913	335530	335535		1.142189
NC_000913	335535	335540		0.594737
NC_000913	335540	335545		0.600198
NC_000913	335545	335550		0.615068
NC_000913	335550	335555		0.660791
NC_000913	335555	335560		0.620633
NC_000913	335560	335565		0.680655
NC_000913	335565	335570		0.626688
NC_000913	335570	335575		0.751740
NC_000913	335575	335580		0.767346
NC_000913	335580	335585		0.241545
NC_000913	335585	335590		0.188468
NC_000913	335590	335595		0.161562
NC_000913	335595	335600		0.101703
NC_000913	335600	335605		0.072203
NC_000913	335605	335610		0.082961
NC_000913	335610	335615		0.088508
NC_000913	335615	335620		0.158197
NC_000913	335620	335625		0.190442
NC_000913	335625	335630		0.202770
NC_000913	335630	335635		0.386393
NC_000913	335635	335640		0.630865
NC_000913	335640	335645		0.808436
NC_000913	335645	335650		0.921384
NC_000913	335650	335655		0.864630
NC_000913	335655	335660		0.868986
NC_000913	335660	335665		1.042819
NC_000913	335665	335670		0.959472
NC_000913	335670	335675		0.489299
NC_000913	335675	335680		0.426537
NC_000913	335680	335685		0.137859
NC_000913	335685	335690		0.146414
NC_000913	335690	335695		0.132719
NC_000913	335695	335700		0.075004
NC_000913	335700	335705		0.059883
NC_000913	335705	335710		0.061747
NC_000913	335710	335715		0.072877
NC_000913	335715	335720		0.093229
NC_000913	335720	335725		0.203807
NC_000913	335725	335730		0.599147
NC_000913	335730	335735		1.010206
NC_000913	335735	335740		1.403577
NC_000913	335740	335745		1.977488
NC_000913	335745	335750		1.208143
NC_000913	335750	335755		1.221236
NC_000913	335755	335760		1.234980
NC_000913	335760	335765		0.988951
NC_000913	335765	335770		1.134321
NC_000913	335770	335775		0.244487
NC_000913	335775	335780		0.228967
NC_000913	335780	335785		0.209501
NC_000913	335785	335790		0.219401
NC_000913	335790	335795		0.215206
NC_000913	335795	335800		0.262249
NC_000913	335800	335805		1.165395
NC_000913	335805	335810		1.308826
NC_000913	335810	335815		0.739641
NC_000913	335815	335820		0.584922
NC_000913	335820	335825		0.538180
NC_000913	335825	335830		0.435464
NC_000913	335830	335835		0.329782
NC_000913	335835	335840		0.355891
NC_000913	335840	335845		0.356847
NC_000913	335845	335850		0.491105
NC_000913	335850	335855		0.721448
NC_000913	335855	335860		0.744719
NC_000913	335860	335865		0.721596
NC_000913	335865	335870		0.677862
NC_000913	335870	335875		0.530308
NC_000913	335875	335880		0.589803
NC_000913	335880	335885		0.598484
NC_000913	335885	335890		0.570567
NC_000913	335890	335895		0.608198
NC_000913	335895	335900		0.677363
NC_000913	335900	335905		0.870721
NC_000913	335905	335910		0.690462
NC_000913	335910	335915		0.875506
NC_000913	335915	335920		0.920921
NC_000913	335920	335925		0.884726
NC_000913	335925	335930		0.866976
NC_000913	335930	335935		0.811090
NC_000913	335935	335940		0.955361
NC_000913	335940	335945		1.120505
NC_000913	335945	335950		1.177237
NC_000913	335950	335955		0.927988
NC_000913	335955	335960		0.859072
NC_000913	335960	335965		0.811101
NC_000913	335965	335970		0.815869
NC_000913	335970	335975		0.971470
NC_000913	335975	335980		0.940724
NC_000913	335980	335985		1.061527
NC_000913	335985	335990		0.993661
NC_000913	335990	335995		0.747059
NC_000913	335995	336000		0.731068
NC_000913	336000	336005		0.673174
NC_000913	336005	336010		0.465674
NC_000913	336010	336015		0.485357
NC_000913	336015	336020		0.387075
NC_000913	336020	336025		0.385173
NC_000913	336025	336030		0.394913
NC_000913	336030	336035		0.459280
NC_000913	336035	336040		0.653174
NC_000913	336040	336045		0.965714
NC_000913	336045	336050		0.959081
NC_000913	336050	336055		2.053567
NC_000913	336055	336060		2.588700
NC_000913	336060	336065		2.374166
NC_000913	336065	336070		2.384860
NC_000913	336070	336075		2.079619
NC_000913	336075	336080		2.282709
NC_000913	336080	336085		2.227363
NC_000913	336085	336090		2.218875
NC_000913	336090	336095		2.272042
NC_000913	336095	336100		2.438584
NC_000913	336100	336105		2.491499
NC_000913	336105	336110		2.745942
NC_000913	336110	336115		2.465694
NC_000913	336115	336120		2.448255
NC_000913	336120	336125		2.566700
NC_000913	336125	336130		1.994019
NC_000913	336130	336135		1.376204
NC_000913	336135	336140		1.288779
NC_000913	336140	336145		1.355113
NC_000913	336145	336150		1.473066
NC_000913	336150	336155		1.731231
NC_000913	336155	336160		1.940039
NC_000913	336160	336165		1.792334
NC_000913	336165	336170		2.151915
NC_000913	336170	336175		2.483846
NC_000913	336175	336180		0.859533
NC_000913	336180	336185		0.565236
NC_000913	336185	336190		0.436481
NC_000913	336190	336195		0.320768
NC_000913	336195	336200		0.261045
NC_000913	336200	336205		0.293624
NC_000913	336205	336210		0.317675
NC_000913	336210	336215		0.343058
NC_000913	336215	336220		0.419527
NC_000913	336220	336225		0.476654
NC_000913	336225	336230		0.444879
NC_000913	336230	336235		0.563935
NC_000913	336235	336240		0.598001
NC_000913	336240	336245		0.428934
NC_000913	336245	336250		0.500767
NC_000913	336250	336255		0.487492
NC_000913	336255	336260		0.574607
NC_000913	336260	336265		0.479498
NC_000913	336265	336270		0.525679
NC_000913	336270	336275		0.872048
NC_000913	336275	336280		1.091348
NC_000913	336280	336285		1.106318
NC_000913	336285	336290		1.078185
NC_000913	336290	336295		1.053810
NC_000913	336295	336300		0.984478
NC_000913	336300	336305		1.070415
NC_000913	336305	336310		2.038843
NC_000913	336310	336315		1.679302
NC_000913	336315	336320		1.559365
NC_000913	336320	336325		2.178328
NC_000913	336325	336330		2.068249
NC_000913	336330	336335		2.473744
NC_000913	336335	336340		2.435095
NC_000913	336340	336345		3.346346
NC_000913	336345	336350		3.596189
NC_000913	336350	336355		3.175718
NC_000913	336355	336360		2.203839
NC_000913	336360	336365		1.699988
NC_000913	336365	336370		1.540646
NC_000913	336370	336375		1.398743
NC_000913	336375	336380		1.489301
NC_000913	336380	336385		1.255567
NC_000913	336385	336390		1.382891
NC_000913	336390	336395		2.235310
NC_000913	336395	336400		0.902826
NC_000913	336400	336405		0.839445
NC_000913	336405	336410		0.709538
NC_000913	336410	336415		0.715121
NC_000913	336415	336420		0.712445
NC_000913	336420	336425		0.849538
NC_000913	336425	336430		1.056822
NC_000913	336430	336435		1.353336
NC_000913	336435	336440		1.335044
NC_000913	336440	336445		1.520487
NC_000913	336445	336450		1.584452
NC_000913	336450	336455		1.535870
NC_000913	336455	336460		1.388775
NC_000913	336460	336465		1.452789
NC_000913	336465	336470		1.843212
NC_000913	336470	336475		2.328585
NC_000913	336475	336480		2.401293
NC_000913	336480	336485		2.184763
NC_000913	336485	336490		2.499937
NC_000913	336490	336495		2.595827
NC_000913	336495	336500		2.645508
NC_000913	336500	336505		1.860962
NC_000913	336505	336510		1.793605
NC_000913	336510	336515		1.687754
NC_000913	336515	336520		1.607246
NC_000913	336520	336525		1.427839
NC_000913	336525	336530		1.259496
NC_000913	336530	336535		0.842722
NC_000913	336535	336540		0.789572
NC_000913	336540	336545		0.770897
NC_000913	336545	336550		0.898449
NC_000913	336550	336555		0.943341
NC_000913	336555	336560		1.016382
NC_000913	336560	336565		1.097221
NC_000913	336565	336570		1.099189
NC_000913	336570	336575		1.233341
NC_000913	336575	336580		1.564480
NC_000913	336580	336585		1.564164
NC_000913	336585	336590		0.888862
NC_000913	336590	336595		0.841853
NC_000913	336595	336600		0.863764
NC_000913	336600	336605		0.855493
NC_000913	336605	336610		0.644121
NC_000913	336610	336615		0.655004
NC_000913	336615	336620		0.812741
NC_000913	336620	336625		1.225041
NC_000913	336625	336630		1.274884
NC_000913	336630	336635		1.490552
NC_000913	336635	336640		2.522348
NC_000913	336640	336645		2.049419
NC_000913	336645	336650		2.018614
NC_000913	336650	336655		1.026566
NC_000913	336655	336660		0.414457
NC_000913	336660	336665		0.430147
NC_000913	336665	336670		0.428914
NC_000913	336670	336675		0.371265
NC_000913	336675	336680		0.358082
NC_000913	336680	336685		1.310754
NC_000913	336685	336690		0.820754
NC_000913	336690	336695		0.824599
NC_000913	336695	336700		0.705181
NC_000913	336700	336705		0.586169
NC_000913	336705	336710		0.421788
NC_000913	336710	336715		0.427611
NC_000913	336715	336720		0.440684
NC_000913	336720	336725		0.439275
NC_000913	336725	336730		0.387167
NC_000913	336730	336735		0.781702
NC_000913	336735	336740		0.498656
NC_000913	336740	336745		0.486947
NC_000913	336745	336750		0.471442
NC_000913	336750	336755		0.494806
NC_000913	336755	336760		0.509942
NC_000913	336760	336765		0.805447
NC_000913	336765	336770		0.784273
NC_000913	336770	336775		0.853252
NC_000913	336775	336780		1.081624
NC_000913	336780	336785		1.892124
NC_000913	336785	336790		3.129150
NC_000913	336790	336795		3.219129
NC_000913	336795	336800		2.870360
NC_000913	336800	336805		3.077936
NC_000913	336805	336810		2.927621
NC_000913	336810	336815		3.054281
NC_000913	336815	336820		2.837585
NC_000913	336820	336825		1.869196
NC_000913	336825	336830		1.628405
NC_000913	336830	336835		1.435615
NC_000913	336835	336840		1.014088
NC_000913	336840	336845		0.740085
NC_000913	336845	336850		0.446911
NC_000913	336850	336855		0.365187
NC_000913	336855	336860		0.246259
NC_000913	336860	336865		0.120443
NC_000913	336865	336870		0.109413
NC_000913	336870	336875		0.109518
NC_000913	336875	336880		0.069299
NC_000913	336880	336885		0.077054
NC_000913	336885	336890		0.110212
NC_000913	336890	336895		0.191122
NC_000913	336895	336900		0.212982
NC_000913	336900	336905		0.245926
NC_000913	336905	336910		0.603028
NC_000913	336910	336915		0.323974
NC_000913	336915	336920		0.240804
NC_000913	336920	336925		0.137438
NC_000913	336925	336930		0.075695
NC_000913	336930	336935		0.073577
NC_000913	336935	336940		0.043629
NC_000913	336940	336945		0.034409
NC_000913	336945	336950		0.032478
NC_000913	336950	336955		0.031984
NC_000913	336955	336960		0.031440
NC_000913	336960	336965		0.037971
NC_000913	336965	336970		0.057621
NC_000913	336970	336975		0.093291
NC_000913	336975	336980		0.154842
NC_000913	336980	336985		0.335638
NC_000913	336985	336990		0.424422
NC_000913	336990	336995		0.251952
NC_000913	336995	337000		0.248041
NC_000913	337000	337005		0.230667
NC_000913	337005	337010		0.237436
NC_000913	337010	337015		0.239638
NC_000913	337015	337020		0.291887
NC_000913	337020	337025		0.296519
NC_000913	337025	337030		0.461748
NC_000913	337030	337035		0.690692
NC_000913	337035	337040		0.707642
NC_000913	337040	337045		0.628363
NC_000913	337045	337050		0.242329
NC_000913	337050	337055		0.149969
NC_000913	337055	337060		0.096434
NC_000913	337060	337065		0.061115
NC_000913	337065	337070		0.065784
NC_000913	337070	337075		0.089925
NC_000913	337075	337080		0.109014
NC_000913	337080	337085		0.149701
NC_000913	337085	337090		0.226102
NC_000913	337090	337095		0.234202
NC_000913	337095	337100		0.244222
NC_000913	337100	337105		0.317678
NC_000913	337105	337110		0.508609
NC_000913	337110	337115		0.438764
NC_000913	337115	337120		0.338585
NC_000913	337120	337125		0.297841
NC_000913	337125	337130		0.267264
NC_000913	337130	337135		0.260877
NC_000913	337135	337140		0.173753
NC_000913	337140	337145		0.146736
NC_000913	337145	337150		0.086339
NC_000913	337150	337155		0.093986
NC_000913	337155	337160		0.053787
NC_000913	337160	337165		0.053408
NC_000913	337165	337170		0.067212
NC_000913	337170	337175		0.062269
NC_000913	337175	337180		0.072211
NC_000913	337180	337185		0.141425
NC_000913	337185	337190		0.187120
NC_000913	337190	337195		0.190389
NC_000913	337195	337200		0.219949
NC_000913	337200	337205		0.233103
NC_000913	337205	337210		0.204217
NC_000913	337210	337215		0.321404
NC_000913	337215	337220		0.163136
NC_000913	337220	337225		0.081725
NC_000913	337225	337230		0.086053
NC_000913	337230	337235		0.047789
NC_000913	337235	337240		0.028653
NC_000913	337240	337245		0.037550
NC_000913	337245	337250		0.024408
NC_000913	337250	337255		0.024900
NC_000913	337255	337260		0.021382
NC_000913	337260	337265		0.043911
NC_000913	337265	337270		0.043785
NC_000913	337270	337275		0.040172
NC_000913	337275	337280		0.098603
NC_000913	337280	337285		0.124053
NC_000913	337285	337290		0.130079
NC_000913	337290	337295		0.112051
NC_000913	337295	337300		0.117136
NC_000913	337300	337305		0.306728
NC_000913	337305	337310		0.438348
NC_000913	337310	337315		0.407533
NC_000913	337315	337320		0.448201
NC_000913	337320	337325		0.469829
NC_000913	337325	337330		0.438616
NC_000913	337330	337335		0.302071
NC_000913	337335	337340		0.266582
NC_000913	337340	337345		0.317330
NC_000913	337345	337350		0.388631
NC_000913	337350	337355		0.472261
NC_000913	337355	337360		0.216061
NC_000913	337360	337365		0.136404
NC_000913	337365	337370		0.109817
NC_000913	337370	337375		0.109784
NC_000913	337375	337380		0.076714
NC_000913	337380	337385		0.059201
NC_000913	337385	337390		0.115650
NC_000913	337390	337395		0.133772
NC_000913	337395	337400		0.156351
NC_000913	337400	337405		0.252429
NC_000913	337405	337410		0.514724
NC_000913	337410	337415		0.746173
NC_000913	337415	337420		0.656211
NC_000913	337420	337425		0.565636
NC_000913	337425	337430		0.584953
NC_000913	337430	337435		0.644450
NC_000913	337435	337440		0.492318
NC_000913	337440	337445		0.153859
NC_000913	337445	337450		0.133508
NC_000913	337450	337455		0.120373
NC_000913	337455	337460		0.133770
NC_000913	337460	337465		0.142835
NC_000913	337465	337470		0.183565
NC_000913	337470	337475		0.168163
NC_000913	337475	337480		0.190975
NC_000913	337480	337485		0.317915
NC_000913	337485	337490		0.266730
NC_000913	337490	337495		0.267252
NC_000913	337495	337500		0.245878
NC_000913	337500	337505		0.175782
NC_000913	337505	337510		0.173517
NC_000913	337510	337515		0.170567
NC_000913	337515	337520		0.175079
NC_000913	337520	337525		0.357290
NC_000913	337525	337530		0.386478
NC_000913	337530	337535		0.263417
NC_000913	337535	337540		0.158966
NC_000913	337540	337545		0.299670
NC_000913	337545	337550		0.237724
NC_000913	337550	337555		0.185240
NC_000913	337555	337560		0.180957
NC_000913	337560	337565		0.184393
NC_000913	337565	337570		0.174812
NC_000913	337570	337575		0.205798
NC_000913	337575	337580		0.223839
NC_000913	337580	337585		0.244964
NC_000913	337585	337590		0.397690
NC_000913	337590	337595		0.215108
NC_000913	337595	337600		0.215307
NC_000913	337600	337605		0.248517
NC_000913	337605	337610		0.240703
NC_000913	337610	337615		0.269674
NC_000913	337615	337620		0.275253
NC_000913	337620	337625		0.314956
NC_000913	337625	337630		0.229213
NC_000913	337630	337635		0.201249
NC_000913	337635	337640		0.254864
NC_000913	337640	337645		0.214714
NC_000913	337645	337650		0.206749
NC_000913	337650	337655		0.246196
NC_000913	337655	337660		0.125673
NC_000913	337660	337665		0.099011
NC_000913	337665	337670		0.091146
NC_000913	337670	337675		0.085759
NC_000913	337675	337680		0.098558
NC_000913	337680	337685		0.113669
NC_000913	337685	337690		0.122285
NC_000913	337690	337695		0.135680
NC_000913	337695	337700		0.113424
NC_000913	337700	337705		0.102896
NC_000913	337705	337710		0.135296
NC_000913	337710	337715		0.117382
NC_000913	337715	337720		0.149892
NC_000913	337720	337725		0.234995
NC_000913	337725	337730		0.175237
NC_000913	337730	337735		0.224801
NC_000913	337735	337740		0.297932
NC_000913	337740	337745		0.262991
NC_000913	337745	337750		0.337978
NC_000913	337750	337755		0.412763
NC_000913	337755	337760		0.368553
NC_000913	337760	337765		0.552490
NC_000913	337765	337770		0.364193
NC_000913	337770	337775		0.379063
NC_000913	337775	337780		0.251337
NC_000913	337780	337785		0.260923
NC_000913	337785	337790		0.243778
NC_000913	337790	337795		0.246317
NC_000913	337795	337800		0.260877
NC_000913	337800	337805		0.407521
NC_000913	337805	337810		0.415595
NC_000913	337810	337815		0.205506
NC_000913	337815	337820		0.233690
NC_000913	337820	337825		0.167637
NC_000913	337825	337830		0.169175
NC_000913	337830	337835		0.179195
NC_000913	337835	337840		0.189660
NC_000913	337840	337845		0.231001
NC_000913	337845	337850		0.310055
NC_000913	337850	337855		0.347384
NC_000913	337855	337860		0.326477
NC_000913	337860	337865		0.228282
NC_000913	337865	337870		0.155006
NC_000913	337870	337875		0.147187
NC_000913	337875	337880		0.174846
NC_000913	337880	337885		0.154883
NC_000913	337885	337890		0.128915
NC_000913	337890	337895		0.091482
NC_000913	337895	337900		0.096644
NC_000913	337900	337905		0.102955
NC_000913	337905	337910		0.081886
NC_000913	337910	337915		0.080569
NC_000913	337915	337920		0.213143
NC_000913	337920	337925		0.292896
NC_000913	337925	337930		0.180325
NC_000913	337930	337935		0.186497
NC_000913	337935	337940		0.116955
NC_000913	337940	337945		0.073081
NC_000913	337945	337950		0.071781
NC_000913	337950	337955		0.097475
NC_000913	337955	337960		0.073062
NC_000913	337960	337965		0.122277
NC_000913	337965	337970		0.058236
NC_000913	337970	337975		0.058932
NC_000913	337975	337980		0.095827
NC_000913	337980	337985		0.064011
NC_000913	337985	337990		0.061158
NC_000913	337990	337995		0.073844
NC_000913	337995	338000		0.093961
NC_000913	338000	338005		0.095933
NC_000913	338005	338010		0.100974
NC_000913	338010	338015		0.121876
NC_000913	338015	338020		0.159482
NC_000913	338020	338025		0.118531
NC_000913	338025	338030		0.313957
NC_000913	338030	338035		0.247969
NC_000913	338035	338040		0.225304
NC_000913	338040	338045		0.229281
NC_000913	338045	338050		0.212198
NC_000913	338050	338055		0.192921
NC_000913	338055	338060		0.181237
NC_000913	338060	338065		0.277081
NC_000913	338065	338070		0.543232
NC_000913	338070	338075		0.781507
NC_000913	338075	338080		0.928994
NC_000913	338080	338085		0.936465
NC_000913	338085	338090		1.096833
NC_000913	338090	338095		0.920684
NC_000913	338095	338100		0.788885
NC_000913	338100	338105		0.741637
NC_000913	338105	338110		0.832088
NC_000913	338110	338115		0.835563
NC_000913	338115	338120		0.829934
NC_000913	338120	338125		0.717962
NC_000913	338125	338130		0.996822
NC_000913	338130	338135		0.359656
NC_000913	338135	338140		0.130309
NC_000913	338140	338145		0.075355
NC_000913	338145	338150		0.027597
NC_000913	338150	338155		0.026125
NC_000913	338155	338160		0.021097
NC_000913	338160	338165		0.024181
NC_000913	338165	338170		0.018018
NC_000913	338170	338175		0.100917
NC_000913	338175	338180		0.199096
NC_000913	338180	338185		0.201072
NC_000913	338185	338190		0.352015
NC_000913	338190	338195		0.343423
NC_000913	338195	338200		0.357528
NC_000913	338200	338205		0.360875
NC_000913	338205	338210		0.588494
NC_000913	338210	338215		0.397213
NC_000913	338215	338220		0.421939
NC_000913	338220	338225		0.416060
NC_000913	338225	338230		0.221724
NC_000913	338230	338235		0.180065
NC_000913	338235	338240		0.178657
NC_000913	338240	338245		0.175215
NC_000913	338245	338250		0.108838
NC_000913	338250	338255		0.086298
NC_000913	338255	338260		0.155381
NC_000913	338260	338265		0.124856
NC_000913	338265	338270		0.137322
NC_000913	338270	338275		0.158145
NC_000913	338275	338280		0.196725
NC_000913	338280	338285		0.192419
NC_000913	338285	338290		0.321163
NC_000913	338290	338295		0.401061
NC_000913	338295	338300		0.558018
NC_000913	338300	338305		0.611243
NC_000913	338305	338310		0.308587
NC_000913	338310	338315		0.219677
NC_000913	338315	338320		0.225658
NC_000913	338320	338325		0.178786
NC_000913	338325	338330		0.224314
NC_000913	338330	338335		0.207811
NC_000913	338335	338340		0.243320
NC_000913	338340	338345		0.255349
NC_000913	338345	338350		0.300159
NC_000913	338350	338355		0.365236
NC_000913	338355	338360		0.473607
NC_000913	338360	338365		0.561021
NC_000913	338365	338370		0.490280
NC_000913	338370	338375		0.478994
NC_000913	338375	338380		0.398874
NC_000913	338380	338385		0.379870
NC_000913	338385	338390		0.335853
NC_000913	338390	338395		0.326870
NC_000913	338395	338400		0.331304
NC_000913	338400	338405		0.327092
NC_000913	338405	338410		0.312055
NC_000913	338410	338415		0.275640
NC_000913	338415	338420		0.273162
NC_000913	338420	338425		0.094423
NC_000913	338425	338430		0.060977
NC_000913	338430	338435		0.028130
NC_000913	338435	338440		0.028285
NC_000913	338440	338445		0.029464
NC_000913	338445	338450		0.035327
NC_000913	338450	338455		0.331610
NC_000913	338455	338460		0.286816
NC_000913	338460	338465		0.413899
NC_000913	338465	338470		0.434357
NC_000913	338470	338475		0.457297
NC_000913	338475	338480		0.641369
NC_000913	338480	338485		0.642784
NC_000913	338485	338490		0.279904
NC_000913	338490	338495		0.396904
NC_000913	338495	338500		0.264078
NC_000913	338500	338505		0.246636
NC_000913	338505	338510		0.175301
NC_000913	338510	338515		0.135739
NC_000913	338515	338520		0.145165
NC_000913	338520	338525		0.229163
NC_000913	338525	338530		0.214531
NC_000913	338530	338535		0.238701
NC_000913	338535	338540		0.293084
NC_000913	338540	338545		0.372741
NC_000913	338545	338550		0.493842
NC_000913	338550	338555		0.500805
NC_000913	338555	338560		0.560865
NC_000913	338560	338565		0.693333
NC_000913	338565	338570		0.648417
NC_000913	338570	338575		0.708312
NC_000913	338575	338580		0.581934
NC_000913	338580	338585		0.261038
NC_000913	338585	338590		0.093260
NC_000913	338590	338595		0.042136
NC_000913	338595	338600		0.030575
NC_000913	338600	338605		0.027676
NC_000913	338605	338610		0.021063
NC_000913	338610	338615		0.041010
NC_000913	338615	338620		0.079025
NC_000913	338620	338625		0.065939
NC_000913	338625	338630		0.037813
NC_000913	338630	338635		0.037167
NC_000913	338635	338640		0.070292
NC_000913	338640	338645		0.147256
NC_000913	338645	338650		0.114168
NC_000913	338650	338655		0.082621
NC_000913	338655	338660		0.111516
NC_000913	338660	338665		0.069882
NC_000913	338665	338670		0.044400
NC_000913	338670	338675		0.029642
NC_000913	338675	338680		0.027283
NC_000913	338680	338685		0.023861
NC_000913	338685	338690		0.025224
NC_000913	338690	338695		0.022517
NC_000913	338695	338700		0.049470
NC_000913	338700	338705		0.086407
NC_000913	338705	338710		0.053130
NC_000913	338710	338715		0.119508
NC_000913	338715	338720		0.093891
NC_000913	338720	338725		0.084788
NC_000913	338725	338730		0.077992
NC_000913	338730	338735		0.090352
NC_000913	338735	338740		0.078668
NC_000913	338740	338745		0.086666
NC_000913	338745	338750		0.093889
NC_000913	338750	338755		0.188766
NC_000913	338755	338760		0.199197
NC_000913	338760	338765		0.103590
NC_000913	338765	338770		0.141315
NC_000913	338770	338775		0.109058
NC_000913	338775	338780		0.091524
NC_000913	338780	338785		0.093661
NC_000913	338785	338790		0.140677
NC_000913	338790	338795		0.192110
NC_000913	338795	338800		0.169868
NC_000913	338800	338805		0.307938
NC_000913	338805	338810		0.353286
NC_000913	338810	338815		0.305742
NC_000913	338815	338820		0.414216
NC_000913	338820	338825		0.722910
NC_000913	338825	338830		0.297260
NC_000913	338830	338835		0.299089
NC_000913	338835	338840		0.188189
NC_000913	338840	338845		0.190115
NC_000913	338845	338850		0.107057
NC_000913	338850	338855		0.110056
NC_000913	338855	338860		0.114840
NC_000913	338860	338865		0.127309
NC_000913	338865	338870		0.390656
NC_000913	338870	338875		0.454795
NC_000913	338875	338880		0.378132
NC_000913	338880	338885		0.419170
NC_000913	338885	338890		0.410365
NC_000913	338890	338895		0.381288
NC_000913	338895	338900		0.428490
NC_000913	338900	338905		0.464027
NC_000913	338905	338910		0.377466
NC_000913	338910	338915		0.333517
NC_000913	338915	338920		0.299970
NC_000913	338920	338925		0.287179
NC_000913	338925	338930		0.222582
NC_000913	338930	338935		0.147139
NC_000913	338935	338940		0.096854
NC_000913	338940	338945		0.124229
NC_000913	338945	338950		0.075091
NC_000913	338950	338955		0.056089
NC_000913	338955	338960		0.025606
NC_000913	338960	338965		0.017248
NC_000913	338965	338970		0.013107
NC_000913	338970	338975		0.011201
NC_000913	338975	338980		0.011677
NC_000913	338980	338985		0.007218
NC_000913	338985	338990		0.007884
NC_000913	338990	338995		0.008161
NC_000913	338995	339000		0.010629
NC_000913	339000	339005		0.018084
NC_000913	339005	339010		0.025413
NC_000913	339010	339015		0.091100
NC_000913	339015	339020		0.121145
NC_000913	339020	339025		0.141532
NC_000913	339025	339030		0.153614
NC_000913	339030	339035		0.237292
NC_000913	339035	339040		0.320298
NC_000913	339040	339045		0.616528
NC_000913	339045	339050		0.634816
NC_000913	339050	339055		0.704390
NC_000913	339055	339060		0.771327
NC_000913	339060	339065		0.488644
NC_000913	339065	339070		0.340977
NC_000913	339070	339075		0.295562
NC_000913	339075	339080		0.274981
NC_000913	339080	339085		0.453718
NC_000913	339085	339090		0.258107
NC_000913	339090	339095		0.246614
NC_000913	339095	339100		0.282182
NC_000913	339100	339105		0.359407
NC_000913	339105	339110		0.328335
NC_000913	339110	339115		0.291555
NC_000913	339115	339120		0.356591
NC_000913	339120	339125		0.746249
NC_000913	339125	339130		0.854274
NC_000913	339130	339135		0.890076
NC_000913	339135	339140		0.690841
NC_000913	339140	339145		0.679223
NC_000913	339145	339150		0.574881
NC_000913	339150	339155		0.522978
NC_000913	339155	339160		0.244558
NC_000913	339160	339165		0.227824
NC_000913	339165	339170		0.187589
NC_000913	339170	339175		0.161839
NC_000913	339175	339180		0.205036
NC_000913	339180	339185		0.176386
NC_000913	339185	339190		0.174784
NC_000913	339190	339195		0.151674
NC_000913	339195	339200		0.165372
NC_000913	339200	339205		0.083920
NC_000913	339205	339210		0.054348
NC_000913	339210	339215		0.054132
NC_000913	339215	339220		0.054484
NC_000913	339220	339225		0.058596
NC_000913	339225	339230		0.079860
NC_000913	339230	339235		0.147047
NC_000913	339235	339240		0.209304
NC_000913	339240	339245		0.171327
NC_000913	339245	339250		0.204437
NC_000913	339250	339255		0.215196
NC_000913	339255	339260		0.241301
NC_000913	339260	339265		0.396321
NC_000913	339265	339270		0.453228
NC_000913	339270	339275		0.468281
NC_000913	339275	339280		0.510195
NC_000913	339280	339285		0.424971
NC_000913	339285	339290		0.381186
NC_000913	339290	339295		0.385097
NC_000913	339295	339300		0.360453
NC_000913	339300	339305		0.343366
NC_000913	339305	339310		0.385138
NC_000913	339310	339315		0.275112
NC_000913	339315	339320		0.140861
NC_000913	339320	339325		0.078192
NC_000913	339325	339330		0.072384
NC_000913	339330	339335		0.078962
NC_000913	339335	339340		0.094839
NC_000913	339340	339345		0.092618
NC_000913	339345	339350		0.164588
NC_000913	339350	339355		0.202650
NC_000913	339355	339360		0.251047
NC_000913	339360	339365		0.494873
NC_000913	339365	339370		0.321087
NC_000913	339370	339375		0.341687
NC_000913	339375	339380		0.219375
NC_000913	339380	339385		0.247425
NC_000913	339385	339390		0.170237
NC_000913	339390	339395		0.080662
NC_000913	339395	339400		0.079777
NC_000913	339400	339405		0.094423
NC_000913	339405	339410		0.109151
NC_000913	339410	339415		0.143562
NC_000913	339415	339420		0.244221
NC_000913	339420	339425		0.169482
NC_000913	339425	339430		0.205832
NC_000913	339430	339435		0.234023
NC_000913	339435	339440		0.155137
NC_000913	339440	339445		0.117062
NC_000913	339445	339450		0.121845
NC_000913	339450	339455		0.159106
NC_000913	339455	339460		0.083502
NC_000913	339460	339465		0.090651
NC_000913	339465	339470		0.083059
NC_000913	339470	339475		0.080128
NC_000913	339475	339480		0.127833
NC_000913	339480	339485		0.253360
NC_000913	339485	339490		0.590852
NC_000913	339490	339495		0.317033
NC_000913	339495	339500		0.187833
NC_000913	339500	339505		0.167418
NC_000913	339505	339510		0.124183
NC_000913	339510	339515		0.093926
NC_000913	339515	339520		0.117763
NC_000913	339520	339525		0.108618
NC_000913	339525	339530		0.139793
NC_000913	339530	339535		0.084659
NC_000913	339535	339540		0.097222
NC_000913	339540	339545		0.088412
NC_000913	339545	339550		0.068744
NC_000913	339550	339555		0.046038
NC_000913	339555	339560		0.036208
NC_000913	339560	339565		0.049780
NC_000913	339565	339570		0.063922
NC_000913	339570	339575		0.053314
NC_000913	339575	339580		0.053388
NC_000913	339580	339585		0.244122
NC_000913	339585	339590		0.023743
NC_000913	339590	339595		0.008775
NC_000913	339595	339600		0.007653
NC_000913	339600	339605		0.007648
NC_000913	339605	339610		0.007680
NC_000913	339610	339615		0.010003
NC_000913	339615	339620		0.009637
NC_000913	339620	339625		0.039437
NC_000913	339625	339630		0.090496
NC_000913	339630	339635		0.087558
NC_000913	339635	339640		0.080562
NC_000913	339640	339645		0.161066
NC_000913	339645	339650		0.125086
NC_000913	339650	339655		0.118849
NC_000913	339655	339660		0.156718
NC_000913	339660	339665		0.268483
NC_000913	339665	339670		0.286035
NC_000913	339670	339675		0.286184
NC_000913	339675	339680		0.319482
NC_000913	339680	339685		0.408420
NC_000913	339685	339690		0.330593
NC_000913	339690	339695		0.364354
NC_000913	339695	339700		0.392731
NC_000913	339700	339705		0.518230
NC_000913	339705	339710		0.272116
NC_000913	339710	339715		0.164330
NC_000913	339715	339720		0.130851
NC_000913	339720	339725		0.100899
NC_000913	339725	339730		0.114328
NC_000913	339730	339735		0.137985
NC_000913	339735	339740		0.148872
NC_000913	339740	339745		0.192627
NC_000913	339745	339750		0.214779
NC_000913	339750	339755		0.474045
NC_000913	339755	339760		0.566843
NC_000913	339760	339765		0.675562
NC_000913	339765	339770		0.756619
NC_000913	339770	339775		0.827557
NC_000913	339775	339780		1.120751
NC_000913	339780	339785		1.876352
NC_000913	339785	339790		1.709267
NC_000913	339790	339795		1.530887
NC_000913	339795	339800		1.556348
NC_000913	339800	339805		1.956773
NC_000913	339805	339810		1.703745
NC_000913	339810	339815		2.088786
NC_000913	339815	339820		2.287357
NC_000913	339820	339825		1.935579
NC_000913	339825	339830		1.503912
NC_000913	339830	339835		2.162690
NC_000913	339835	339840		2.107235
NC_000913	339840	339845		2.714581
NC_000913	339845	339850		2.805543
NC_000913	339850	339855		2.748929
NC_000913	339855	339860		3.075519
NC_000913	339860	339865		2.680616
NC_000913	339865	339870		2.587299
NC_000913	339870	339875		2.728955
NC_000913	339875	339880		2.437801
NC_000913	339880	339885		2.512331
NC_000913	339885	339890		2.649504
NC_000913	339890	339895		2.470518
NC_000913	339895	339900		2.342018
NC_000913	339900	339905		1.773934
NC_000913	339905	339910		1.736428
NC_000913	339910	339915		2.215549
NC_000913	339915	339920		0.638337
NC_000913	339920	339925		0.620630
NC_000913	339925	339930		0.416308
NC_000913	339930	339935		0.197851
NC_000913	339935	339940		0.225938
NC_000913	339940	339945		0.207632
NC_000913	339945	339950		0.243280
NC_000913	339950	339955		0.170938
NC_000913	339955	339960		0.193678
NC_000913	339960	339965		0.231990
NC_000913	339965	339970		0.597639
NC_000913	339970	339975		0.374330
NC_000913	339975	339980		0.463624
NC_000913	339980	339985		0.331091
NC_000913	339985	339990		0.305888
NC_000913	339990	339995		0.292923
NC_000913	339995	340000		0.448652
NC_000913	340000	340005		0.532143
NC_000913	340005	340010		1.310139
NC_000913	340010	340015		1.405888
NC_000913	340015	340020		2.177748
NC_000913	340020	340025		2.273853
NC_000913	340025	340030		2.497625
NC_000913	340030	340035		1.860093
NC_000913	340035	340040		1.375134
NC_000913	340040	340045		1.031941
NC_000913	340045	340050		0.736461
NC_000913	340050	340055		0.718966
NC_000913	340055	340060		0.469463
NC_000913	340060	340065		0.296941
NC_000913	340065	340070		0.321551
NC_000913	340070	340075		0.263490
NC_000913	340075	340080		0.277610
NC_000913	340080	340085		0.330652
NC_000913	340085	340090		0.366269
NC_000913	340090	340095		0.359533
NC_000913	340095	340100		0.472851
NC_000913	340100	340105		0.080743
NC_000913	340105	340110		0.064988
NC_000913	340110	340115		0.087668
NC_000913	340115	340120		0.068584
NC_000913	340120	340125		0.062329
NC_000913	340125	340130		0.064433
NC_000913	340130	340135		0.224210
NC_000913	340135	340140		0.252919
NC_000913	340140	340145		0.421756
NC_000913	340145	340150		0.480150
NC_000913	340150	340155		0.605773
NC_000913	340155	340160		0.901717
NC_000913	340160	340165		0.979844
NC_000913	340165	340170		0.742869
NC_000913	340170	340175		0.664907
NC_000913	340175	340180		0.483176
NC_000913	340180	340185		0.486703
NC_000913	340185	340190		0.513695
NC_000913	340190	340195		0.521770
NC_000913	340195	340200		0.623615
NC_000913	340200	340205		0.624759
NC_000913	340205	340210		1.227575
NC_000913	340210	340215		0.795216
NC_000913	340215	340220		0.643981
NC_000913	340220	340225		0.419225
NC_000913	340225	340230		0.367465
NC_000913	340230	340235		0.297479
NC_000913	340235	340240		0.040787
NC_000913	340240	340245		0.020907
NC_000913	340245	340250		0.007404
NC_000913	340250	340255		0.008008
NC_000913	340255	340260		0.009077
NC_000913	340260	340265		0.006259
NC_000913	340265	340270		0.008626
NC_000913	340270	340275		0.108950
NC_000913	340275	340280		0.111070
NC_000913	340280	340285		0.135847
NC_000913	340285	340290		0.145956
NC_000913	340290	340295		0.158139
NC_000913	340295	340300		0.411101
NC_000913	340300	340305		0.462333
NC_000913	340305	340310		0.408316
NC_000913	340310	340315		0.263549
NC_000913	340315	340320		0.232463
NC_000913	340320	340325		0.202146
NC_000913	340325	340330		0.182286
NC_000913	340330	340335		0.144396
NC_000913	340335	340340		0.142370
NC_000913	340340	340345		0.187967
NC_000913	340345	340350		0.211335
NC_000913	340350	340355		0.224763
NC_000913	340355	340360		0.203633
NC_000913	340360	340365		0.259537
NC_000913	340365	340370		0.183125
NC_000913	340370	340375		0.164988
NC_000913	340375	340380		0.134140
NC_000913	340380	340385		0.125572
NC_000913	340385	340390		0.117072
NC_000913	340390	340395		0.168187
NC_000913	340395	340400		0.178752
NC_000913	340400	340405		0.208334
NC_000913	340405	340410		0.184060
NC_000913	340410	340415		0.217325
NC_000913	340415	340420		0.387905
NC_000913	340420	340425		0.328343
NC_000913	340425	340430		0.278017
NC_000913	340430	340435		0.314066
NC_000913	340435	340440		0.577588
NC_000913	340440	340445		0.605257
NC_000913	340445	340450		0.575941
NC_000913	340450	340455		0.485860
NC_000913	340455	340460		0.395030
NC_000913	340460	340465		0.061560
NC_000913	340465	340470		0.042488
NC_000913	340470	340475		0.028195
NC_000913	340475	340480		0.024890
NC_000913	340480	340485		0.014945
NC_000913	340485	340490		0.015927
NC_000913	340490	340495		0.021768
NC_000913	340495	340500		0.037657
NC_000913	340500	340505		0.034625
NC_000913	340505	340510		0.133649
NC_000913	340510	340515		0.181977
NC_000913	340515	340520		0.236054
NC_000913	340520	340525		0.372463
NC_000913	340525	340530		0.132468
NC_000913	340530	340535		0.124462
NC_000913	340535	340540		0.124102
NC_000913	340540	340545		0.055961
NC_000913	340545	340550		0.045729
NC_000913	340550	340555		0.039190
NC_000913	340555	340560		0.022481
NC_000913	340560	340565		0.020184
NC_000913	340565	340570		0.021395
NC_000913	340570	340575		0.023513
NC_000913	340575	340580		0.043705
NC_000913	340580	340585		0.045445
NC_000913	340585	340590		0.052559
NC_000913	340590	340595		0.062273
NC_000913	340595	340600		0.136779
NC_000913	340600	340605		0.125906
NC_000913	340605	340610		0.134208
NC_000913	340610	340615		0.158856
NC_000913	340615	340620		0.135476
NC_000913	340620	340625		0.150866
NC_000913	340625	340630		0.319435
NC_000913	340630	340635		0.275054
NC_000913	340635	340640		0.174982
NC_000913	340640	340645		0.170511
NC_000913	340645	340650		0.187969
NC_000913	340650	340655		0.044080
NC_000913	340655	340660		0.051957
NC_000913	340660	340665		0.055892
NC_000913	340665	340670		0.053604
NC_000913	340670	340675		0.106416
NC_000913	340675	340680		0.331616
NC_000913	340680	340685		0.537412
NC_000913	340685	340690		0.608609
NC_000913	340690	340695		0.764298
NC_000913	340695	340700		0.675652
NC_000913	340700	340705		0.790631
NC_000913	340705	340710		0.845530
NC_000913	340710	340715		0.792460
NC_000913	340715	340720		0.728818
NC_000913	340720	340725		0.533459
NC_000913	340725	340730		0.424806
NC_000913	340730	340735		0.222513
NC_000913	340735	340740		0.126023
NC_000913	340740	340745		0.128364
NC_000913	340745	340750		0.110268
NC_000913	340750	340755		0.121008
NC_000913	340755	340760		0.117777
NC_000913	340760	340765		0.277965
NC_000913	340765	340770		0.220991
NC_000913	340770	340775		0.207757
NC_000913	340775	340780		0.196946
NC_000913	340780	340785		0.290927
NC_000913	340785	340790		0.262202
NC_000913	340790	340795		0.253693
NC_000913	340795	340800		0.235796
NC_000913	340800	340805		0.230803
NC_000913	340805	340810		0.330788
NC_000913	340810	340815		0.025801
NC_000913	340815	340820		0.030477
NC_000913	340820	340825		0.019892
NC_000913	340825	340830		0.016865
NC_000913	340830	340835		0.015678
NC_000913	340835	340840		0.018133
NC_000913	340840	340845		0.027536
NC_000913	340845	340850		0.031803
NC_000913	340850	340855		0.045417
NC_000913	340855	340860		0.114084
NC_000913	340860	340865		0.171770
NC_000913	340865	340870		0.374316
NC_000913	340870	340875		0.422810
NC_000913	340875	340880		0.421625
NC_000913	340880	340885		0.479418
NC_000913	340885	340890		0.478864
NC_000913	340890	340895		0.484867
NC_000913	340895	340900		0.014534
NC_000913	340900	340905		0.009650
NC_000913	340905	340910		0.010166
NC_000913	340910	340915		0.009057
NC_000913	340915	340920		0.008658
NC_000913	340920	340925		0.009379
NC_000913	340925	340930		0.035137
NC_000913	340930	340935		0.056749
NC_000913	340935	340940		0.386538
NC_000913	340940	340945		0.382200
NC_000913	340945	340950		0.403559
NC_000913	340950	340955		0.461016
NC_000913	340955	340960		0.596660
NC_000913	340960	340965		0.181917
NC_000913	340965	340970		0.179284
NC_000913	340970	340975		0.160302
NC_000913	340975	340980		0.195045
NC_000913	340980	340985		0.183256
NC_000913	340985	340990		0.194988
NC_000913	340990	340995		0.467930
NC_000913	340995	341000		0.409733
NC_000913	341000	341005		0.450657
NC_000913	341005	341010		0.552256
NC_000913	341010	341015		0.614859
NC_000913	341015	341020		0.527754
NC_000913	341020	341025		0.555145
NC_000913	341025	341030		0.578637
NC_000913	341030	341035		0.487101
NC_000913	341035	341040		0.532894
NC_000913	341040	341045		0.293865
NC_000913	341045	341050		0.410888
NC_000913	341050	341055		0.203313
NC_000913	341055	341060		0.169681
NC_000913	341060	341065		0.135020
NC_000913	341065	341070		0.081786
NC_000913	341070	341075		0.083285
NC_000913	341075	341080		0.099250
NC_000913	341080	341085		0.109091
NC_000913	341085	341090		0.165836
NC_000913	341090	341095		0.170468
NC_000913	341095	341100		0.265021
NC_000913	341100	341105		0.836637
NC_000913	341105	341110		1.439769
NC_000913	341110	341115		1.367939
NC_000913	341115	341120		1.540798
NC_000913	341120	341125		1.501434
NC_000913	341125	341130		1.462056
NC_000913	341130	341135		0.870945
NC_000913	341135	341140		0.678993
NC_000913	341140	341145		0.385581
NC_000913	341145	341150		0.426747
NC_000913	341150	341155		0.425003
NC_000913	341155	341160		0.422948
NC_000913	341160	341165		0.460365
NC_000913	341165	341170		0.380008
NC_000913	341170	341175		0.554201
NC_000913	341175	341180		0.379140
NC_000913	341180	341185		0.298448
NC_000913	341185	341190		0.271114
NC_000913	341190	341195		0.268863
NC_000913	341195	341200		0.389619
NC_000913	341200	341205		0.603561
NC_000913	341205	341210		0.649693
NC_000913	341210	341215		0.658057
NC_000913	341215	341220		0.529446
NC_000913	341220	341225		0.599276
NC_000913	341225	341230		0.632950
NC_000913	341230	341235		0.647508
NC_000913	341235	341240		0.661648
NC_000913	341240	341245		0.732569
NC_000913	341245	341250		0.799599
NC_000913	341250	341255		0.767481
NC_000913	341255	341260		0.527534
NC_000913	341260	341265		0.646133
NC_000913	341265	341270		0.453350
NC_000913	341270	341275		0.357473
NC_000913	341275	341280		0.399845
NC_000913	341280	341285		0.458115
NC_000913	341285	341290		0.518490
NC_000913	341290	341295		0.468494
NC_000913	341295	341300		0.560399
NC_000913	341300	341305		0.415553
NC_000913	341305	341310		0.433220
NC_000913	341310	341315		0.500160
NC_000913	341315	341320		0.561772
NC_000913	341320	341325		0.465042
NC_000913	341325	341330		0.298819
NC_000913	341330	341335		0.288268
NC_000913	341335	341340		0.211546
NC_000913	341340	341345		0.210043
NC_000913	341345	341350		0.133516
NC_000913	341350	341355		0.093999
NC_000913	341355	341360		0.091530
NC_000913	341360	341365		0.093353
NC_000913	341365	341370		0.135046
NC_000913	341370	341375		0.168604
NC_000913	341375	341380		0.221173
NC_000913	341380	341385		0.222608
NC_000913	341385	341390		0.256090
NC_000913	341390	341395		0.306367
NC_000913	341395	341400		0.393231
NC_000913	341400	341405		0.431504
NC_000913	341405	341410		0.418290
NC_000913	341410	341415		0.235838
NC_000913	341415	341420		0.287927
NC_000913	341420	341425		0.288106
NC_000913	341425	341430		0.245023
NC_000913	341430	341435		0.249436
NC_000913	341435	341440		0.257232
NC_000913	341440	341445		0.205529
NC_000913	341445	341450		0.165925
NC_000913	341450	341455		0.166883
NC_000913	341455	341460		0.137873
NC_000913	341460	341465		0.127385
NC_000913	341465	341470		0.142104
NC_000913	341470	341475		0.149119
NC_000913	341475	341480		0.151081
NC_000913	341480	341485		0.206861
NC_000913	341485	341490		0.346604
NC_000913	341490	341495		0.681705
NC_000913	341495	341500		0.220309
NC_000913	341500	341505		0.075274
NC_000913	341505	341510		0.073499
NC_000913	341510	341515		0.029338
NC_000913	341515	341520		0.016611
NC_000913	341520	341525		0.016820
NC_000913	341525	341530		0.016653
NC_000913	341530	341535		0.020822
NC_000913	341535	341540		0.163369
NC_000913	341540	341545		0.161491
NC_000913	341545	341550		0.179919
NC_000913	341550	341555		0.217981
NC_000913	341555	341560		0.254524
NC_000913	341560	341565		0.454140
NC_000913	341565	341570		0.638642
NC_000913	341570	341575		0.217121
NC_000913	341575	341580		0.142279
NC_000913	341580	341585		0.114716
NC_000913	341585	341590		0.091326
NC_000913	341590	341595		0.067082
NC_000913	341595	341600		0.041947
NC_000913	341600	341605		0.051484
NC_000913	341605	341610		0.053779
NC_000913	341610	341615		0.091940
NC_000913	341615	341620		0.067219
NC_000913	341620	341625		0.091217
NC_000913	341625	341630		0.157298
NC_000913	341630	341635		0.376352
NC_000913	341635	341640		0.373700
NC_000913	341640	341645		0.469198
NC_000913	341645	341650		0.207171
NC_000913	341650	341655		0.205322
NC_000913	341655	341660		0.082807
NC_000913	341660	341665		0.068336
NC_000913	341665	341670		0.070497
NC_000913	341670	341675		0.077568
NC_000913	341675	341680		0.090873
NC_000913	341680	341685		0.257699
NC_000913	341685	341690		0.221622
NC_000913	341690	341695		0.190411
NC_000913	341695	341700		0.162664
NC_000913	341700	341705		0.166608
NC_000913	341705	341710		0.127443
NC_000913	341710	341715		0.116968
NC_000913	341715	341720		0.099701
NC_000913	341720	341725		0.092354
NC_000913	341725	341730		0.091447
NC_000913	341730	341735		0.078911
NC_000913	341735	341740		0.061477
NC_000913	341740	341745		0.069238
NC_000913	341745	341750		0.086644
NC_000913	341750	341755		0.096761
NC_000913	341755	341760		0.139784
NC_000913	341760	341765		0.086137
NC_000913	341765	341770		0.064834
NC_000913	341770	341775		0.054884
NC_000913	341775	341780		0.037115
NC_000913	341780	341785		0.036399
NC_000913	341785	341790		0.034678
NC_000913	341790	341795		0.044895
NC_000913	341795	341800		0.062843
NC_000913	341800	341805		0.137605
NC_000913	341805	341810		0.223245
NC_000913	341810	341815		0.254776
NC_000913	341815	341820		0.276725
NC_000913	341820	341825		0.153495
NC_000913	341825	341830		0.083376
NC_000913	341830	341835		0.068623
NC_000913	341835	341840		0.054269
NC_000913	341840	341845		0.053034
NC_000913	341845	341850		0.070410
NC_000913	341850	341855		0.041884
NC_000913	341855	341860		0.041998
NC_000913	341860	341865		0.058208
NC_000913	341865	341870		0.063539
NC_000913	341870	341875		0.132390
NC_000913	341875	341880		0.312702
NC_000913	341880	341885		0.327347
NC_000913	341885	341890		0.424735
NC_000913	341890	341895		0.353842
NC_000913	341895	341900		0.362739
NC_000913	341900	341905		0.409619
NC_000913	341905	341910		0.307926
NC_000913	341910	341915		0.199554
NC_000913	341915	341920		0.267555
NC_000913	341920	341925		0.279310
NC_000913	341925	341930		0.311823
NC_000913	341930	341935		0.308995
NC_000913	341935	341940		0.351174
NC_000913	341940	341945		0.745364
NC_000913	341945	341950		0.876580
NC_000913	341950	341955		0.444882
NC_000913	341955	341960		0.330151
NC_000913	341960	341965		0.239679
NC_000913	341965	341970		0.240910
NC_000913	341970	341975		0.234603
NC_000913	341975	341980		0.231016
NC_000913	341980	341985		0.272115
NC_000913	341985	341990		0.694080
NC_000913	341990	341995		1.564387
NC_000913	341995	342000		1.227144
NC_000913	342000	342005		1.170633
NC_000913	342005	342010		0.948966
NC_000913	342010	342015		0.759860
NC_000913	342015	342020		0.742493
NC_000913	342020	342025		0.725251
NC_000913	342025	342030		0.539169
NC_000913	342030	342035		0.433370
NC_000913	342035	342040		0.479532
NC_000913	342040	342045		0.443901
NC_000913	342045	342050		0.268032
NC_000913	342050	342055		0.255173
NC_000913	342055	342060		0.250936
NC_000913	342060	342065		0.241412
NC_000913	342065	342070		0.318245
NC_000913	342070	342075		0.389911
NC_000913	342075	342080		0.572773
NC_000913	342080	342085		0.571441
NC_000913	342085	342090		0.601087
NC_000913	342090	342095		0.742122
NC_000913	342095	342100		0.665079
NC_000913	342100	342105		0.495972
NC_000913	342105	342110		0.475566
NC_000913	342110	342115		0.464079
NC_000913	342115	342120		0.567812
NC_000913	342120	342125		0.559353
NC_000913	342125	342130		0.445727
NC_000913	342130	342135		0.316189
NC_000913	342135	342140		0.305328
NC_000913	342140	342145		0.471574
NC_000913	342145	342150		0.394622
NC_000913	342150	342155		0.394111
NC_000913	342155	342160		0.515793
NC_000913	342160	342165		0.497233
NC_000913	342165	342170		0.393863
NC_000913	342170	342175		0.346880
NC_000913	342175	342180		0.343601
NC_000913	342180	342185		0.272733
NC_000913	342185	342190		0.199417
NC_000913	342190	342195		0.235400
NC_000913	342195	342200		0.216040
NC_000913	342200	342205		0.225238
NC_000913	342205	342210		0.248575
NC_000913	342210	342215		0.274014
NC_000913	342215	342220		0.675287
NC_000913	342220	342225		0.393873
NC_000913	342225	342230		0.422952
NC_000913	342230	342235		0.334563
NC_000913	342235	342240		0.347097
NC_000913	342240	342245		0.242302
NC_000913	342245	342250		0.275496
NC_000913	342250	342255		0.372213
NC_000913	342255	342260		0.225291
NC_000913	342260	342265		0.223897
NC_000913	342265	342270		0.292116
NC_000913	342270	342275		0.416100
NC_000913	342275	342280		0.365212
NC_000913	342280	342285		0.398575
NC_000913	342285	342290		0.580465
NC_000913	342290	342295		0.458504
NC_000913	342295	342300		0.251615
NC_000913	342300	342305		0.071935
NC_000913	342305	342310		0.017689
NC_000913	342310	342315		0.016691
NC_000913	342315	342320		0.018950
NC_000913	342320	342325		0.017680
NC_000913	342325	342330		0.019523
NC_000913	342330	342335		0.024609
NC_000913	342335	342340		0.021978
NC_000913	342340	342345		0.249963
NC_000913	342345	342350		0.260333
NC_000913	342350	342355		0.453344
NC_000913	342355	342360		0.278524
NC_000913	342360	342365		0.188573
NC_000913	342365	342370		0.195013
NC_000913	342370	342375		0.189805
NC_000913	342375	342380		0.122022
NC_000913	342380	342385		0.118696
NC_000913	342385	342390		0.126090
NC_000913	342390	342395		0.141808
NC_000913	342395	342400		0.066489
NC_000913	342400	342405		0.078277
NC_000913	342405	342410		0.065778
NC_000913	342410	342415		0.072720
NC_000913	342415	342420		0.065100
NC_000913	342420	342425		0.083869
NC_000913	342425	342430		0.112666
NC_000913	342430	342435		0.094833
NC_000913	342435	342440		0.096557
NC_000913	342440	342445		0.108224
NC_000913	342445	342450		0.274929
NC_000913	342450	342455		0.250245
NC_000913	342455	342460		0.301407
NC_000913	342460	342465		0.312835
NC_000913	342465	342470		0.392660
NC_000913	342470	342475		0.271356
NC_000913	342475	342480		0.167417
NC_000913	342480	342485		0.138693
NC_000913	342485	342490		0.140867
NC_000913	342490	342495		0.142298
NC_000913	342495	342500		0.166886
NC_000913	342500	342505		0.163822
NC_000913	342505	342510		0.337089
NC_000913	342510	342515		0.390879
NC_000913	342515	342520		0.382851
NC_000913	342520	342525		0.290870
NC_000913	342525	342530		0.275649
NC_000913	342530	342535		0.320413
NC_000913	342535	342540		0.200831
NC_000913	342540	342545		0.161606
NC_000913	342545	342550		0.097568
NC_000913	342550	342555		0.090627
NC_000913	342555	342560		0.051884
NC_000913	342560	342565		0.048707
NC_000913	342565	342570		0.047888
NC_000913	342570	342575		0.048460
NC_000913	342575	342580		0.033172
NC_000913	342580	342585		0.025933
NC_000913	342585	342590		0.028160
NC_000913	342590	342595		0.031575
NC_000913	342595	342600		0.042910
NC_000913	342600	342605		0.109496
NC_000913	342605	342610		0.189874
NC_000913	342610	342615		0.289520
NC_000913	342615	342620		0.307086
NC_000913	342620	342625		0.189602
NC_000913	342625	342630		0.120699
NC_000913	342630	342635		0.049127
NC_000913	342635	342640		0.055565
NC_000913	342640	342645		0.040404
NC_000913	342645	342650		0.058887
NC_000913	342650	342655		0.191416
NC_000913	342655	342660		0.175482
NC_000913	342660	342665		0.098591
NC_000913	342665	342670		0.071760
NC_000913	342670	342675		0.021898
NC_000913	342675	342680		0.021159
NC_000913	342680	342685		0.011315
NC_000913	342685	342690		0.011178
NC_000913	342690	342695		0.011287
NC_000913	342695	342700		0.010949
NC_000913	342700	342705		0.007077
NC_000913	342705	342710		0.007762
NC_000913	342710	342715		0.002834
NC_000913	342715	342720		0.002173
NC_000913	342720	342725		0.000880
NC_000913	342725	342730		0.000904
NC_000913	342730	342735		0.000931
NC_000913	342735	342740		0.000874
NC_000913	342740	342745		0.000471
NC_000913	342745	342750		0.000525
NC_000913	342750	342755		0.000488
NC_000913	342755	342760		0.001166
NC_000913	342760	342765		0.003281
NC_000913	342765	342770		0.002640
NC_000913	342770	342775		0.007696
NC_000913	342775	342780		0.013055
NC_000913	342780	342785		0.017763
NC_000913	342785	342790		0.021865
NC_000913	342790	342795		0.019272
NC_000913	342795	342800		0.037980
NC_000913	342800	342805		0.057604
NC_000913	342805	342810		0.112272
NC_000913	342810	342815		0.342884
NC_000913	342815	342820		0.526649
NC_000913	342820	342825		0.502333
NC_000913	342825	342830		0.550513
NC_000913	342830	342835		0.501159
NC_000913	342835	342840		0.607267
NC_000913	342840	342845		1.035297
NC_000913	342845	342850		1.002089
NC_000913	342850	342855		1.103987
NC_000913	342855	342860		1.583717
NC_000913	342860	342865		1.433233
NC_000913	342865	342870		1.737793
NC_000913	342870	342875		1.683801
NC_000913	342875	342880		1.723613
NC_000913	342880	342885		1.867517
NC_000913	342885	342890		1.932620
NC_000913	342890	342895		1.643237
NC_000913	342895	342900		1.307276
NC_000913	342900	342905		1.195018
NC_000913	342905	342910		1.293080
NC_000913	342910	342915		1.439542
NC_000913	342915	342920		1.154084
NC_000913	342920	342925		0.982272
NC_000913	342925	342930		0.968802
NC_000913	342930	342935		0.531035
NC_000913	342935	342940		0.332574
NC_000913	342940	342945		0.233307
NC_000913	342945	342950		0.048716
NC_000913	342950	342955		0.044098
NC_000913	342955	342960		0.038267
NC_000913	342960	342965		0.040988
NC_000913	342965	342970		0.062990
NC_000913	342970	342975		0.094043
NC_000913	342975	342980		0.178482
NC_000913	342980	342985		0.211173
NC_000913	342985	342990		0.136075
NC_000913	342990	342995		0.185706
NC_000913	342995	343000		0.172812
NC_000913	343000	343005		0.227429
NC_000913	343005	343010		0.193377
NC_000913	343010	343015		0.214628
NC_000913	343015	343020		0.259184
NC_000913	343020	343025		0.264412
NC_000913	343025	343030		0.283048
NC_000913	343030	343035		0.216362
NC_000913	343035	343040		0.186065
NC_000913	343040	343045		0.217801
NC_000913	343045	343050		0.259867
NC_000913	343050	343055		0.326818
NC_000913	343055	343060		0.303436
NC_000913	343060	343065		0.312487
NC_000913	343065	343070		0.381018
NC_000913	343070	343075		0.229004
NC_000913	343075	343080		0.188728
NC_000913	343080	343085		0.250578
NC_000913	343085	343090		0.215552
NC_000913	343090	343095		0.220833
NC_000913	343095	343100		0.224660
NC_000913	343100	343105		0.383020
NC_000913	343105	343110		0.222692
NC_000913	343110	343115		0.136011
NC_000913	343115	343120		0.107917
NC_000913	343120	343125		0.093709
NC_000913	343125	343130		0.076430
NC_000913	343130	343135		0.094361
NC_000913	343135	343140		0.091594
NC_000913	343140	343145		0.124806
NC_000913	343145	343150		0.190358
NC_000913	343150	343155		0.268972
NC_000913	343155	343160		0.463596
NC_000913	343160	343165		0.619640
NC_000913	343165	343170		1.027965
NC_000913	343170	343175		0.572876
NC_000913	343175	343180		0.485795
NC_000913	343180	343185		0.483677
NC_000913	343185	343190		0.460632
NC_000913	343190	343195		0.408736
NC_000913	343195	343200		0.396710
NC_000913	343200	343205		0.429322
NC_000913	343205	343210		0.578268
NC_000913	343210	343215		0.434876
NC_000913	343215	343220		0.358292
NC_000913	343220	343225		0.277554
NC_000913	343225	343230		0.275890
NC_000913	343230	343235		0.177608
NC_000913	343235	343240		0.163109
NC_000913	343240	343245		0.150890
NC_000913	343245	343250		0.132435
NC_000913	343250	343255		0.091157
NC_000913	343255	343260		0.161495
NC_000913	343260	343265		0.145034
NC_000913	343265	343270		0.163527
NC_000913	343270	343275		0.182993
NC_000913	343275	343280		0.227455
NC_000913	343280	343285		0.251939
NC_000913	343285	343290		0.374119
NC_000913	343290	343295		0.393881
NC_000913	343295	343300		0.675378
NC_000913	343300	343305		0.919460
NC_000913	343305	343310		0.551867
NC_000913	343310	343315		0.437851
NC_000913	343315	343320		0.089041
NC_000913	343320	343325		0.056518
NC_000913	343325	343330		0.037945
NC_000913	343330	343335		0.037428
NC_000913	343335	343340		0.033922
NC_000913	343340	343345		0.034067
NC_000913	343345	343350		0.052495
NC_000913	343350	343355		0.168243
NC_000913	343355	343360		0.504952
NC_000913	343360	343365		0.535854
NC_000913	343365	343370		0.746973
NC_000913	343370	343375		0.567797
NC_000913	343375	343380		0.608120
NC_000913	343380	343385		0.403896
NC_000913	343385	343390		0.366937
NC_000913	343390	343395		0.242601
NC_000913	343395	343400		0.174886
NC_000913	343400	343405		0.187342
NC_000913	343405	343410		0.171553
NC_000913	343410	343415		0.149931
NC_000913	343415	343420		0.121777
NC_000913	343420	343425		0.126310
NC_000913	343425	343430		0.180620
NC_000913	343430	343435		0.242424
NC_000913	343435	343440		0.324762
NC_000913	343440	343445		0.389918
NC_000913	343445	343450		0.822636
NC_000913	343450	343455		0.413011
NC_000913	343455	343460		0.387289
NC_000913	343460	343465		0.059744
NC_000913	343465	343470		0.051566
NC_000913	343470	343475		0.048499
NC_000913	343475	343480		0.052298
NC_000913	343480	343485		0.089302
NC_000913	343485	343490		0.223026
NC_000913	343490	343495		0.290214
NC_000913	343495	343500		0.260350
NC_000913	343500	343505		0.366619
NC_000913	343505	343510		0.277515
NC_000913	343510	343515		0.152725
NC_000913	343515	343520		0.079263
NC_000913	343520	343525		0.071663
NC_000913	343525	343530		0.048226
NC_000913	343530	343535		0.052858
NC_000913	343535	343540		0.067066
NC_000913	343540	343545		0.159283
NC_000913	343545	343550		0.238975
NC_000913	343550	343555		0.227477
NC_000913	343555	343560		0.239080
NC_000913	343560	343565		0.191022
NC_000913	343565	343570		0.138753
NC_000913	343570	343575		0.122420
NC_000913	343575	343580		0.108492
NC_000913	343580	343585		0.093309
NC_000913	343585	343590		0.139859
NC_000913	343590	343595		0.179775
NC_000913	343595	343600		0.087766
NC_000913	343600	343605		0.093083
NC_000913	343605	343610		0.053587
NC_000913	343610	343615		0.186005
NC_000913	343615	343620		0.167141
NC_000913	343620	343625		0.141292
NC_000913	343625	343630		0.138915
NC_000913	343630	343635		0.148895
NC_000913	343635	343640		0.177786
NC_000913	343640	343645		0.193737
NC_000913	343645	343650		0.189738
NC_000913	343650	343655		0.196993
NC_000913	343655	343660		0.232076
NC_000913	343660	343665		0.217370
NC_000913	343665	343670		0.289779
NC_000913	343670	343675		0.291951
NC_000913	343675	343680		0.291931
NC_000913	343680	343685		0.266268
NC_000913	343685	343690		0.306744
NC_000913	343690	343695		0.362357
NC_000913	343695	343700		0.439263
NC_000913	343700	343705		0.441839
NC_000913	343705	343710		0.648520
NC_000913	343710	343715		0.564623
NC_000913	343715	343720		0.864734
NC_000913	343720	343725		0.870952
NC_000913	343725	343730		1.015979
NC_000913	343730	343735		0.930770
NC_000913	343735	343740		0.878253
NC_000913	343740	343745		0.738733
NC_000913	343745	343750		0.744018
NC_000913	343750	343755		0.417348
NC_000913	343755	343760		0.413198
NC_000913	343760	343765		0.458324
NC_000913	343765	343770		0.531665
NC_000913	343770	343775		0.500804
NC_000913	343775	343780		0.404852
NC_000913	343780	343785		0.419955
NC_000913	343785	343790		0.362964
NC_000913	343790	343795		0.373752
NC_000913	343795	343800		0.347750
NC_000913	343800	343805		0.347766
NC_000913	343805	343810		0.359490
NC_000913	343810	343815		0.427010
NC_000913	343815	343820		0.509782
NC_000913	343820	343825		0.508433
NC_000913	343825	343830		0.836613
NC_000913	343830	343835		1.111665
NC_000913	343835	343840		1.228405
NC_000913	343840	343845		1.001195
NC_000913	343845	343850		0.833797
NC_000913	343850	343855		0.778939
NC_000913	343855	343860		0.534037
NC_000913	343860	343865		0.475005
NC_000913	343865	343870		0.406254
NC_000913	343870	343875		0.382562
NC_000913	343875	343880		0.346340
NC_000913	343880	343885		0.358236
NC_000913	343885	343890		0.545737
NC_000913	343890	343895		0.797609
NC_000913	343895	343900		0.881658
NC_000913	343900	343905		0.801832
NC_000913	343905	343910		1.796141
NC_000913	343910	343915		2.047895
NC_000913	343915	343920		2.460772
NC_000913	343920	343925		2.418210
NC_000913	343925	343930		2.588006
NC_000913	343930	343935		1.731594
NC_000913	343935	343940		1.577194
NC_000913	343940	343945		1.791819
NC_000913	343945	343950		2.210743
NC_000913	343950	343955		2.134182
NC_000913	343955	343960		2.204561
NC_000913	343960	343965		2.568917
NC_000913	343965	343970		2.970911
NC_000913	343970	343975		1.743345
NC_000913	343975	343980		1.855788
NC_000913	343980	343985		1.693604
NC_000913	343985	343990		1.557002
NC_000913	343990	343995		1.534615
NC_000913	343995	344000		1.430064
NC_000913	344000	344005		1.389657
NC_000913	344005	344010		1.447166
NC_000913	344010	344015		1.472084
NC_000913	344015	344020		1.465364
NC_000913	344020	344025		1.361383
NC_000913	344025	344030		1.697606
NC_000913	344030	344035		1.820232
NC_000913	344035	344040		2.372411
NC_000913	344040	344045		2.771424
NC_000913	344045	344050		2.690980
NC_000913	344050	344055		2.716496
NC_000913	344055	344060		2.129028
NC_000913	344060	344065		1.981143
NC_000913	344065	344070		1.731738
NC_000913	344070	344075		2.040977
NC_000913	344075	344080		1.638433
NC_000913	344080	344085		1.451222
NC_000913	344085	344090		0.883968
NC_000913	344090	344095		0.880935
NC_000913	344095	344100		0.744991
NC_000913	344100	344105		0.553604
NC_000913	344105	344110		0.675060
NC_000913	344110	344115		0.792305
NC_000913	344115	344120		0.790099
NC_000913	344120	344125		0.898206
NC_000913	344125	344130		1.182656
NC_000913	344130	344135		1.361463
NC_000913	344135	344140		1.771240
NC_000913	344140	344145		2.441145
NC_000913	344145	344150		2.136794
NC_000913	344150	344155		2.744513
NC_000913	344155	344160		2.848208
NC_000913	344160	344165		3.142085
NC_000913	344165	344170		2.509917
NC_000913	344170	344175		2.786902
NC_000913	344175	344180		2.385589
NC_000913	344180	344185		2.559824
NC_000913	344185	344190		2.182016
NC_000913	344190	344195		1.841236
NC_000913	344195	344200		1.844177
NC_000913	344200	344205		2.043424
NC_000913	344205	344210		2.175049
NC_000913	344210	344215		2.582355
NC_000913	344215	344220		4.561287
NC_000913	344220	344225		5.235426
NC_000913	344225	344230		6.693639
NC_000913	344230	344235		6.866422
NC_000913	344235	344240		8.299513
NC_000913	344240	344245		6.083521
NC_000913	344245	344250		4.050088
NC_000913	344250	344255		3.460358
NC_000913	344255	344260		2.536467
NC_000913	344260	344265		2.236502
NC_000913	344265	344270		2.354023
NC_000913	344270	344275		1.560061
NC_000913	344275	344280		1.221750
NC_000913	344280	344285		1.145052
NC_000913	344285	344290		1.058887
NC_000913	344290	344295		1.030896
NC_000913	344295	344300		1.416447
NC_000913	344300	344305		1.923736
NC_000913	344305	344310		1.922577
NC_000913	344310	344315		2.093828
NC_000913	344315	344320		4.373408
NC_000913	344320	344325		4.771450
NC_000913	344325	344330		4.644474
NC_000913	344330	344335		4.663855
NC_000913	344335	344340		4.001702
NC_000913	344340	344345		4.301961
NC_000913	344345	344350		4.350106
NC_000913	344350	344355		4.487229
NC_000913	344355	344360		4.352989
NC_000913	344360	344365		4.498465
NC_000913	344365	344370		3.974983
NC_000913	344370	344375		3.814126
NC_000913	344375	344380		2.704963
NC_000913	344380	344385		2.065336
NC_000913	344385	344390		1.070062
NC_000913	344390	344395		0.781510
NC_000913	344395	344400		0.786747
NC_000913	344400	344405		0.813493
NC_000913	344405	344410		0.849914
NC_000913	344410	344415		0.903031
NC_000913	344415	344420		1.220690
NC_000913	344420	344425		4.120733
NC_000913	344425	344430		4.957299
NC_000913	344430	344435		5.145696
NC_000913	344435	344440		7.178977
NC_000913	344440	344445		7.685545
NC_000913	344445	344450		8.078167
NC_000913	344450	344455		7.864897
NC_000913	344455	344460		7.237277
NC_000913	344460	344465		6.707559
NC_000913	344465	344470		6.747189
NC_000913	344470	344475		5.761971
NC_000913	344475	344480		5.281929
NC_000913	344480	344485		4.395869
NC_000913	344485	344490		4.179257
NC_000913	344490	344495		3.386437
NC_000913	344495	344500		2.965071
NC_000913	344500	344505		2.365691
NC_000913	344505	344510		2.220190
NC_000913	344510	344515		2.252229
NC_000913	344515	344520		2.730025
NC_000913	344520	344525		2.132412
NC_000913	344525	344530		3.072952
NC_000913	344530	344535		2.531248
NC_000913	344535	344540		2.571895
NC_000913	344540	344545		2.787377
NC_000913	344545	344550		2.947484
NC_000913	344550	344555		3.331736
NC_000913	344555	344560		3.385336
NC_000913	344560	344565		3.366497
NC_000913	344565	344570		3.277687
NC_000913	344570	344575		3.300541
NC_000913	344575	344580		3.281216
NC_000913	344580	344585		0.290796
NC_000913	344585	344590		0.187475
NC_000913	344590	344595		0.104614
NC_000913	344595	344600		0.094566
NC_000913	344600	344605		0.083512
NC_000913	344605	344610		0.088486
NC_000913	344610	344615		0.139945
NC_000913	344615	344620		0.226210
NC_000913	344620	344625		0.273116
NC_000913	344625	344630		0.284980
NC_000913	344630	344635		0.786598
NC_000913	344635	344640		1.221519
NC_000913	344640	344645		1.624885
NC_000913	344645	344650		1.881167
NC_000913	344650	344655		2.680776
NC_000913	344655	344660		2.481054
NC_000913	344660	344665		2.123476
NC_000913	344665	344670		2.111153
NC_000913	344670	344675		1.701834
NC_000913	344675	344680		2.269329
NC_000913	344680	344685		2.099404
NC_000913	344685	344690		1.584738
NC_000913	344690	344695		1.221750
NC_000913	344695	344700		1.208175
NC_000913	344700	344705		1.374771
NC_000913	344705	344710		0.000000
NC_000913	344710	344715		0.000000
NC_000913	344715	344720		0.000000
NC_000913	344720	344725		1.030824
NC_000913	344725	344730		0.982721
NC_000913	344730	344735		0.878869
NC_000913	344735	344740		0.803775
NC_000913	344740	344745		0.713390
NC_000913	344745	344750		0.510443
NC_000913	344750	344755		0.425492
NC_000913	344755	344760		0.798916
NC_000913	344760	344765		0.656447
NC_000913	344765	344770		0.536318
NC_000913	344770	344775		0.444332
NC_000913	344775	344780		0.545453
NC_000913	344780	344785		0.589337
NC_000913	344785	344790		0.583160
NC_000913	344790	344795		0.648840
NC_000913	344795	344800		0.818466
NC_000913	344800	344805		1.244448
NC_000913	344805	344810		1.759442
NC_000913	344810	344815		1.527224
NC_000913	344815	344820		1.185510
NC_000913	344820	344825		1.265540
NC_000913	344825	344830		1.066367
NC_000913	344830	344835		1.169419
NC_000913	344835	344840		1.356462
NC_000913	344840	344845		2.165886
NC_000913	344845	344850		1.843204
NC_000913	344850	344855		2.723283
NC_000913	344855	344860		2.151362
NC_000913	344860	344865		1.051269
NC_000913	344865	344870		0.950797
NC_000913	344870	344875		0.762754
NC_000913	344875	344880		0.891502
NC_000913	344880	344885		0.891611
NC_000913	344885	344890		0.879633
NC_000913	344890	344895		1.504994
NC_000913	344895	344900		1.558625
NC_000913	344900	344905		3.238159
NC_000913	344905	344910		5.523840
NC_000913	344910	344915		5.208247
NC_000913	344915	344920		4.657540
NC_000913	344920	344925		3.981249
NC_000913	344925	344930		3.884702
NC_000913	344930	344935		3.819379
NC_000913	344935	344940		3.929201
NC_000913	344940	344945		3.957144
NC_000913	344945	344950		4.220814
NC_000913	344950	344955		4.298446
NC_000913	344955	344960		4.240595
NC_000913	344960	344965		3.565864
NC_000913	344965	344970		2.884577
NC_000913	344970	344975		2.076720
NC_000913	344975	344980		1.895972
NC_000913	344980	344985		1.693775
NC_000913	344985	344990		1.647151
NC_000913	344990	344995		1.607721
NC_000913	344995	345000		1.617304
NC_000913	345000	345005		1.724874
NC_000913	345005	345010		1.766460
NC_000913	345010	345015		1.867539
NC_000913	345015	345020		1.795769
NC_000913	345020	345025		2.765550
NC_000913	345025	345030		2.291169
NC_000913	345030	345035		2.297257
NC_000913	345035	345040		2.158951
NC_000913	345040	345045		1.868576
NC_000913	345045	345050		1.774690
NC_000913	345050	345055		1.787608
NC_000913	345055	345060		1.211558
NC_000913	345060	345065		1.110667
NC_000913	345065	345070		0.913177
NC_000913	345070	345075		0.630607
NC_000913	345075	345080		0.628242
NC_000913	345080	345085		0.348060
NC_000913	345085	345090		0.285865
NC_000913	345090	345095		0.262498
NC_000913	345095	345100		0.195908
NC_000913	345100	345105		0.179800
NC_000913	345105	345110		0.129672
NC_000913	345110	345115		0.087023
NC_000913	345115	345120		0.073277
NC_000913	345120	345125		0.016573
NC_000913	345125	345130		0.011053
NC_000913	345130	345135		0.008441
NC_000913	345135	345140		0.005942
NC_000913	345140	345145		0.003047
NC_000913	345145	345150		0.003134
NC_000913	345150	345155		0.002580
NC_000913	345155	345160		0.002171
NC_000913	345160	345165		0.002334
NC_000913	345165	345170		0.002987
NC_000913	345170	345175		0.003593
NC_000913	345175	345180		0.009960
NC_000913	345180	345185		0.016811
NC_000913	345185	345190		0.018111
NC_000913	345190	345195		0.058090
NC_000913	345195	345200		0.114145
NC_000913	345200	345205		0.144018
NC_000913	345205	345210		0.178667
NC_000913	345210	345215		0.262549
NC_000913	345215	345220		0.141266
NC_000913	345220	345225		0.099719
NC_000913	345225	345230		0.050787
NC_000913	345230	345235		0.004799
NC_000913	345235	345240		0.002237
NC_000913	345240	345245		0.002175
NC_000913	345245	345250		0.001881
NC_000913	345250	345255		0.001674
NC_000913	345255	345260		0.001608
NC_000913	345260	345265		0.001123
NC_000913	345265	345270		0.000986
NC_000913	345270	345275		0.001000
NC_000913	345275	345280		0.000758
NC_000913	345280	345285		0.000423
NC_000913	345285	345290		0.000260
NC_000913	345290	345295		0.000227
NC_000913	345295	345300		0.000246
NC_000913	345300	345305		0.000313
NC_000913	345305	345310		0.000260
NC_000913	345310	345315		0.000309
NC_000913	345315	345320		0.000231
NC_000913	345320	345325		0.000269
NC_000913	345325	345330		0.000429
NC_000913	345330	345335		0.000111
NC_000913	345335	345340		0.000111
NC_000913	345340	345345		0.000176
NC_000913	345345	345350		0.000334
NC_000913	345350	345355		0.000922
NC_000913	345355	345360		0.001525
NC_000913	345360	345365		0.001982
NC_000913	345365	345370		0.003173
NC_000913	345370	345375		0.005214
NC_000913	345375	345380		0.005318
NC_000913	345380	345385		0.009237
NC_000913	345385	345390		0.011452
NC_000913	345390	345395		0.010102
NC_000913	345395	345400		0.008886
NC_000913	345400	345405		0.008720
NC_000913	345405	345410		0.007865
NC_000913	345410	345415		0.016560
NC_000913	345415	345420		0.018305
NC_000913	345420	345425		0.022836
NC_000913	345425	345430		0.027713
NC_000913	345430	345435		0.037419
NC_000913	345435	345440		0.031207
NC_000913	345440	345445		0.056658
NC_000913	345445	345450		0.101951
NC_000913	345450	345455		0.175807
NC_000913	345455	345460		0.201051
NC_000913	345460	345465		0.219625
NC_000913	345465	345470		0.245862
NC_000913	345470	345475		0.356155
NC_000913	345475	345480		0.392395
NC_000913	345480	345485		0.358584
NC_000913	345485	345490		0.616000
NC_000913	345490	345495		0.985293
NC_000913	345495	345500		1.026122
NC_000913	345500	345505		0.792766
NC_000913	345505	345510		0.771818
NC_000913	345510	345515		0.509676
NC_000913	345515	345520		0.428773
NC_000913	345520	345525		0.378295
NC_000913	345525	345530		0.360147
NC_000913	345530	345535		0.402503
NC_000913	345535	345540		0.427187
NC_000913	345540	345545		0.505154
NC_000913	345545	345550		0.585722
NC_000913	345550	345555		0.583326
NC_000913	345555	345560		0.437552
NC_000913	345560	345565		0.360075
NC_000913	345565	345570		0.242554
NC_000913	345570	345575		0.194464
NC_000913	345575	345580		0.161417
NC_000913	345580	345585		0.155064
NC_000913	345585	345590		0.145087
NC_000913	345590	345595		0.146687
NC_000913	345595	345600		0.211179
NC_000913	345600	345605		0.193312
NC_000913	345605	345610		0.135752
NC_000913	345610	345615		0.118356
NC_000913	345615	345620		0.149082
NC_000913	345620	345625		0.195611
NC_000913	345625	345630		0.331774
NC_000913	345630	345635		0.563743
NC_000913	345635	345640		0.534812
NC_000913	345640	345645		0.836209
NC_000913	345645	345650		0.537660
NC_000913	345650	345655		0.424182
NC_000913	345655	345660		0.380190
NC_000913	345660	345665		0.370568
NC_000913	345665	345670		0.163484
NC_000913	345670	345675		0.138148
NC_000913	345675	345680		0.131961
NC_000913	345680	345685		0.128385
NC_000913	345685	345690		0.175273
NC_000913	345690	345695		0.601095
NC_000913	345695	345700		0.619268
NC_000913	345700	345705		0.700707
NC_000913	345705	345710		1.083226
NC_000913	345710	345715		0.782947
NC_000913	345715	345720		0.731219
NC_000913	345720	345725		0.588514
NC_000913	345725	345730		0.320845
NC_000913	345730	345735		0.174922
NC_000913	345735	345740		0.170124
NC_000913	345740	345745		0.192745
NC_000913	345745	345750		0.180135
NC_000913	345750	345755		0.199706
NC_000913	345755	345760		0.136058
NC_000913	345760	345765		0.432354
NC_000913	345765	345770		0.386374
NC_000913	345770	345775		0.454536
NC_000913	345775	345780		0.414846
NC_000913	345780	345785		0.486228
NC_000913	345785	345790		0.494246
NC_000913	345790	345795		0.543384
NC_000913	345795	345800		0.726320
NC_000913	345800	345805		0.663910
NC_000913	345805	345810		0.685403
NC_000913	345810	345815		0.635873
NC_000913	345815	345820		0.696315
NC_000913	345820	345825		0.321804
NC_000913	345825	345830		0.183186
NC_000913	345830	345835		0.144949
NC_000913	345835	345840		0.145575
NC_000913	345840	345845		0.155054
NC_000913	345845	345850		0.217332
NC_000913	345850	345855		0.527687
NC_000913	345855	345860		0.495031
NC_000913	345860	345865		0.797829
NC_000913	345865	345870		0.903711
NC_000913	345870	345875		1.192647
NC_000913	345875	345880		1.349347
NC_000913	345880	345885		2.007037
NC_000913	345885	345890		2.411397
NC_000913	345890	345895		2.980548
NC_000913	345895	345900		3.351465
NC_000913	345900	345905		3.139886
NC_000913	345905	345910		2.719675
NC_000913	345910	345915		2.194239
NC_000913	345915	345920		1.903934
NC_000913	345920	345925		1.380089
NC_000913	345925	345930		1.577077
NC_000913	345930	345935		1.563523
NC_000913	345935	345940		1.146823
NC_000913	345940	345945		1.042148
NC_000913	345945	345950		0.413558
NC_000913	345950	345955		0.303000
NC_000913	345955	345960		0.297853
NC_000913	345960	345965		0.297680
NC_000913	345965	345970		0.332722
NC_000913	345970	345975		0.290435
NC_000913	345975	345980		0.286419
NC_000913	345980	345985		0.259854
NC_000913	345985	345990		0.489181
NC_000913	345990	345995		0.629681
NC_000913	345995	346000		0.588372
NC_000913	346000	346005		0.760415
NC_000913	346005	346010		0.666691
NC_000913	346010	346015		0.582006
NC_000913	346015	346020		0.302411
NC_000913	346020	346025		0.300558
NC_000913	346025	346030		0.342920
NC_000913	346030	346035		0.331303
NC_000913	346035	346040		0.341774
NC_000913	346040	346045		0.364612
NC_000913	346045	346050		0.566956
NC_000913	346050	346055		0.672338
NC_000913	346055	346060		0.381206
NC_000913	346060	346065		0.350591
NC_000913	346065	346070		0.484588
NC_000913	346070	346075		0.331141
NC_000913	346075	346080		0.197471
NC_000913	346080	346085		0.151938
NC_000913	346085	346090		0.162852
NC_000913	346090	346095		0.231241
NC_000913	346095	346100		0.227843
NC_000913	346100	346105		0.275716
NC_000913	346105	346110		0.287666
NC_000913	346110	346115		0.288180
NC_000913	346115	346120		0.489481
NC_000913	346120	346125		0.581123
NC_000913	346125	346130		0.473392
NC_000913	346130	346135		0.412202
NC_000913	346135	346140		0.581501
NC_000913	346140	346145		0.394391
NC_000913	346145	346150		0.267553
NC_000913	346150	346155		0.141326
NC_000913	346155	346160		0.128979
NC_000913	346160	346165		0.130724
NC_000913	346165	346170		0.150698
NC_000913	346170	346175		0.184700
NC_000913	346175	346180		0.183507
NC_000913	346180	346185		0.178350
NC_000913	346185	346190		0.147398
NC_000913	346190	346195		0.158879
NC_000913	346195	346200		0.158832
NC_000913	346200	346205		0.156149
NC_000913	346205	346210		0.162978
NC_000913	346210	346215		0.339249
NC_000913	346215	346220		0.583740
NC_000913	346220	346225		0.689761
NC_000913	346225	346230		0.912825
NC_000913	346230	346235		0.973466
NC_000913	346235	346240		1.121419
NC_000913	346240	346245		2.677321
NC_000913	346245	346250		1.503326
NC_000913	346250	346255		1.407887
NC_000913	346255	346260		0.163004
NC_000913	346260	346265		0.120786
NC_000913	346265	346270		0.090581
NC_000913	346270	346275		0.105183
NC_000913	346275	346280		0.105797
NC_000913	346280	346285		0.085156
NC_000913	346285	346290		0.090896
NC_000913	346290	346295		0.241175
NC_000913	346295	346300		0.321738
NC_000913	346300	346305		0.457256
NC_000913	346305	346310		0.554070
NC_000913	346310	346315		1.111555
NC_000913	346315	346320		1.806406
NC_000913	346320	346325		2.444803
NC_000913	346325	346330		2.095937
NC_000913	346330	346335		1.881963
NC_000913	346335	346340		2.052722
NC_000913	346340	346345		2.506551
NC_000913	346345	346350		2.269481
NC_000913	346350	346355		2.025646
NC_000913	346355	346360		1.892041
NC_000913	346360	346365		1.905916
NC_000913	346365	346370		1.755830
NC_000913	346370	346375		1.745429
NC_000913	346375	346380		1.728748
NC_000913	346380	346385		1.521015
NC_000913	346385	346390		1.148164
NC_000913	346390	346395		1.024740
NC_000913	346395	346400		0.855694
NC_000913	346400	346405		0.965564
NC_000913	346405	346410		0.991298
NC_000913	346410	346415		0.766547
NC_000913	346415	346420		0.810670
NC_000913	346420	346425		0.862761
NC_000913	346425	346430		0.965740
NC_000913	346430	346435		0.992768
NC_000913	346435	346440		1.147312
NC_000913	346440	346445		1.130570
NC_000913	346445	346450		1.275141
NC_000913	346450	346455		1.345580
NC_000913	346455	346460		1.849145
NC_000913	346460	346465		2.265189
NC_000913	346465	346470		2.417604
NC_000913	346470	346475		2.525522
NC_000913	346475	346480		2.467443
NC_000913	346480	346485		2.790416
NC_000913	346485	346490		1.769988
NC_000913	346490	346495		1.421835
NC_000913	346495	346500		1.243757
NC_000913	346500	346505		1.030529
NC_000913	346505	346510		0.953625
NC_000913	346510	346515		0.758214
NC_000913	346515	346520		0.800092
NC_000913	346520	346525		0.732885
NC_000913	346525	346530		0.675320
NC_000913	346530	346535		0.718786
NC_000913	346535	346540		0.701508
NC_000913	346540	346545		0.883663
NC_000913	346545	346550		0.863655
NC_000913	346550	346555		0.862309
NC_000913	346555	346560		1.312563
NC_000913	346560	346565		1.118971
NC_000913	346565	346570		1.240231
NC_000913	346570	346575		1.110617
NC_000913	346575	346580		1.083894
NC_000913	346580	346585		1.119264
NC_000913	346585	346590		1.670857
NC_000913	346590	346595		1.488193
NC_000913	346595	346600		1.830789
NC_000913	346600	346605		1.734218
NC_000913	346605	346610		1.595319
NC_000913	346610	346615		1.525032
NC_000913	346615	346620		1.885566
NC_000913	346620	346625		1.383797
NC_000913	346625	346630		1.652281
NC_000913	346630	346635		1.294836
NC_000913	346635	346640		1.123802
NC_000913	346640	346645		0.747487
NC_000913	346645	346650		0.592020
NC_000913	346650	346655		0.700206
NC_000913	346655	346660		0.901079
NC_000913	346660	346665		0.459849
NC_000913	346665	346670		0.288835
NC_000913	346670	346675		0.253110
NC_000913	346675	346680		0.139825
NC_000913	346680	346685		0.145079
NC_000913	346685	346690		0.147921
NC_000913	346690	346695		0.166303
NC_000913	346695	346700		0.268683
NC_000913	346700	346705		0.331521
NC_000913	346705	346710		0.449676
NC_000913	346710	346715		0.514597
NC_000913	346715	346720		0.587908
NC_000913	346720	346725		0.814016
NC_000913	346725	346730		0.868497
NC_000913	346730	346735		0.787944
NC_000913	346735	346740		0.854081
NC_000913	346740	346745		0.915979
NC_000913	346745	346750		0.949389
NC_000913	346750	346755		0.326624
NC_000913	346755	346760		0.267959
NC_000913	346760	346765		0.236522
NC_000913	346765	346770		0.259061
NC_000913	346770	346775		0.273544
NC_000913	346775	346780		0.241272
NC_000913	346780	346785		0.218326
NC_000913	346785	346790		0.215170
NC_000913	346790	346795		0.212263
NC_000913	346795	346800		0.212593
NC_000913	346800	346805		0.212105
NC_000913	346805	346810		0.492423
NC_000913	346810	346815		0.657521
NC_000913	346815	346820		0.335529
NC_000913	346820	346825		0.347764
NC_000913	346825	346830		0.300257
NC_000913	346830	346835		0.146240
NC_000913	346835	346840		0.070198
NC_000913	346840	346845		0.067961
NC_000913	346845	346850		0.057527
NC_000913	346850	346855		0.065973
NC_000913	346855	346860		0.086629
NC_000913	346860	346865		0.123916
NC_000913	346865	346870		0.180719
NC_000913	346870	346875		0.126369
NC_000913	346875	346880		0.111221
NC_000913	346880	346885		0.129182
NC_000913	346885	346890		0.151183
NC_000913	346890	346895		0.153866
NC_000913	346895	346900		0.245646
NC_000913	346900	346905		0.301199
NC_000913	346905	346910		0.392147
NC_000913	346910	346915		0.469487
NC_000913	346915	346920		0.552364
NC_000913	346920	346925		0.625261
NC_000913	346925	346930		0.697549
NC_000913	346930	346935		0.997729
NC_000913	346935	346940		0.912388
NC_000913	346940	346945		0.955140
NC_000913	346945	346950		0.988735
NC_000913	346950	346955		0.947947
NC_000913	346955	346960		0.598028
NC_000913	346960	346965		0.425503
NC_000913	346965	346970		0.428047
NC_000913	346970	346975		0.442785
NC_000913	346975	346980		0.360304
NC_000913	346980	346985		0.404895
NC_000913	346985	346990		0.291510
NC_000913	346990	346995		0.334058
NC_000913	346995	347000		0.334085
NC_000913	347000	347005		0.305654
NC_000913	347005	347010		0.399535
NC_000913	347010	347015		0.384541
NC_000913	347015	347020		0.401689
NC_000913	347020	347025		0.441614
NC_000913	347025	347030		0.302087
NC_000913	347030	347035		0.312066
NC_000913	347035	347040		0.201962
NC_000913	347040	347045		0.134676
NC_000913	347045	347050		0.132831
NC_000913	347050	347055		0.153727
NC_000913	347055	347060		0.129162
NC_000913	347060	347065		0.152656
NC_000913	347065	347070		0.183452
NC_000913	347070	347075		0.268175
NC_000913	347075	347080		0.368076
NC_000913	347080	347085		0.659798
NC_000913	347085	347090		1.444879
NC_000913	347090	347095		1.452766
NC_000913	347095	347100		1.221301
NC_000913	347100	347105		0.897434
NC_000913	347105	347110		0.607197
NC_000913	347110	347115		0.566259
NC_000913	347115	347120		0.510170
NC_000913	347120	347125		0.562168
NC_000913	347125	347130		0.649400
NC_000913	347130	347135		0.726446
NC_000913	347135	347140		0.743220
NC_000913	347140	347145		0.550956
NC_000913	347145	347150		0.400804
NC_000913	347150	347155		0.389230
NC_000913	347155	347160		0.336373
NC_000913	347160	347165		0.229959
NC_000913	347165	347170		0.148265
NC_000913	347170	347175		0.074628
NC_000913	347175	347180		0.045783
NC_000913	347180	347185		0.033950
NC_000913	347185	347190		0.030884
NC_000913	347190	347195		0.029007
NC_000913	347195	347200		0.018759
NC_000913	347200	347205		0.010730
NC_000913	347205	347210		0.007262
NC_000913	347210	347215		0.007774
NC_000913	347215	347220		0.008285
NC_000913	347220	347225		0.008656
NC_000913	347225	347230		0.007632
NC_000913	347230	347235		0.006309
NC_000913	347235	347240		0.008612
NC_000913	347240	347245		0.007915
NC_000913	347245	347250		0.006497
NC_000913	347250	347255		0.006295
NC_000913	347255	347260		0.007267
NC_000913	347260	347265		0.010293
NC_000913	347265	347270		0.010895
NC_000913	347270	347275		0.006012
NC_000913	347275	347280		0.004935
NC_000913	347280	347285		0.003583
NC_000913	347285	347290		0.002659
NC_000913	347290	347295		0.001638
NC_000913	347295	347300		0.001372
NC_000913	347300	347305		0.001327
NC_000913	347305	347310		0.001334
NC_000913	347310	347315		0.001274
NC_000913	347315	347320		0.001508
NC_000913	347320	347325		0.004319
NC_000913	347325	347330		0.003801
NC_000913	347330	347335		0.005470
NC_000913	347335	347340		0.002773
NC_000913	347340	347345		0.006497
NC_000913	347345	347350		0.004339
NC_000913	347350	347355		0.004446
NC_000913	347355	347360		0.013245
NC_000913	347360	347365		0.023621
NC_000913	347365	347370		0.030139
NC_000913	347370	347375		0.067284
NC_000913	347375	347380		0.089619
NC_000913	347380	347385		0.094260
NC_000913	347385	347390		0.103784
NC_000913	347390	347395		0.115131
NC_000913	347395	347400		0.113216
NC_000913	347400	347405		0.140624
NC_000913	347405	347410		0.196840
NC_000913	347410	347415		0.185151
NC_000913	347415	347420		0.322901
NC_000913	347420	347425		0.360867
NC_000913	347425	347430		0.406427
NC_000913	347430	347435		0.471707
NC_000913	347435	347440		0.488884
NC_000913	347440	347445		0.345868
NC_000913	347445	347450		0.357337
NC_000913	347450	347455		0.465711
NC_000913	347455	347460		0.552690
NC_000913	347460	347465		0.636345
NC_000913	347465	347470		0.420805
NC_000913	347470	347475		0.182492
NC_000913	347475	347480		0.146118
NC_000913	347480	347485		0.112789
NC_000913	347485	347490		0.114083
NC_000913	347490	347495		0.104404
NC_000913	347495	347500		0.113037
NC_000913	347500	347505		0.333171
NC_000913	347505	347510		0.149128
NC_000913	347510	347515		0.149464
NC_000913	347515	347520		0.176903
NC_000913	347520	347525		0.147691
NC_000913	347525	347530		0.146755
NC_000913	347530	347535		0.158680
NC_000913	347535	347540		0.264588
NC_000913	347540	347545		0.239463
NC_000913	347545	347550		0.244563
NC_000913	347550	347555		0.302110
NC_000913	347555	347560		0.297514
NC_000913	347560	347565		0.297596
NC_000913	347565	347570		0.259907
NC_000913	347570	347575		0.255692
NC_000913	347575	347580		0.263769
NC_000913	347580	347585		0.202508
NC_000913	347585	347590		0.099828
NC_000913	347590	347595		0.068028
NC_000913	347595	347600		0.079536
NC_000913	347600	347605		0.079751
NC_000913	347605	347610		0.069507
NC_000913	347610	347615		0.054442
NC_000913	347615	347620		0.080012
NC_000913	347620	347625		0.055564
NC_000913	347625	347630		0.071924
NC_000913	347630	347635		0.066506
NC_000913	347635	347640		0.065243
NC_000913	347640	347645		0.101510
NC_000913	347645	347650		0.121432
NC_000913	347650	347655		0.142686
NC_000913	347655	347660		0.156637
NC_000913	347660	347665		0.139753
NC_000913	347665	347670		0.276503
NC_000913	347670	347675		0.031277
NC_000913	347675	347680		0.032730
NC_000913	347680	347685		0.029015
NC_000913	347685	347690		0.028893
NC_000913	347690	347695		0.033226
NC_000913	347695	347700		0.055508
NC_000913	347700	347705		0.135159
NC_000913	347705	347710		0.210061
NC_000913	347710	347715		0.180087
NC_000913	347715	347720		0.151681
NC_000913	347720	347725		0.078461
NC_000913	347725	347730		0.076211
NC_000913	347730	347735		0.075468
NC_000913	347735	347740		0.068496
NC_000913	347740	347745		0.143468
NC_000913	347745	347750		0.281091
NC_000913	347750	347755		0.286615
NC_000913	347755	347760		0.362760
NC_000913	347760	347765		0.642877
NC_000913	347765	347770		0.733705
NC_000913	347770	347775		0.778121
NC_000913	347775	347780		0.623581
NC_000913	347780	347785		1.080409
NC_000913	347785	347790		0.844751
NC_000913	347790	347795		0.884047
NC_000913	347795	347800		0.337473
NC_000913	347800	347805		0.314771
NC_000913	347805	347810		0.190441
NC_000913	347810	347815		0.105408
NC_000913	347815	347820		0.067525
NC_000913	347820	347825		0.063412
NC_000913	347825	347830		0.074562
NC_000913	347830	347835		0.109761
NC_000913	347835	347840		0.146769
NC_000913	347840	347845		0.289632
NC_000913	347845	347850		0.509323
NC_000913	347850	347855		0.529707
NC_000913	347855	347860		0.694336
NC_000913	347860	347865		0.807398
NC_000913	347865	347870		0.642143
NC_000913	347870	347875		0.496019
NC_000913	347875	347880		0.271704
NC_000913	347880	347885		0.271261
NC_000913	347885	347890		0.168356
NC_000913	347890	347895		0.115611
NC_000913	347895	347900		0.121238
NC_000913	347900	347905		0.122788
NC_000913	347905	347910		0.137910
NC_000913	347910	347915		0.184481
NC_000913	347915	347920		0.365716
NC_000913	347920	347925		0.290064
NC_000913	347925	347930		0.307673
NC_000913	347930	347935		0.317673
NC_000913	347935	347940		0.344176
NC_000913	347940	347945		0.298432
NC_000913	347945	347950		0.169958
NC_000913	347950	347955		0.114979
NC_000913	347955	347960		0.062955
NC_000913	347960	347965		0.055352
NC_000913	347965	347970		0.019551
NC_000913	347970	347975		0.018036
NC_000913	347975	347980		0.015728
NC_000913	347980	347985		0.021022
NC_000913	347985	347990		0.026912
NC_000913	347990	347995		0.043656
NC_000913	347995	348000		0.059627
NC_000913	348000	348005		0.188221
NC_000913	348005	348010		0.233969
NC_000913	348010	348015		0.313922
NC_000913	348015	348020		0.274610
NC_000913	348020	348025		0.252627
NC_000913	348025	348030		0.258009
NC_000913	348030	348035		0.176988
NC_000913	348035	348040		0.177336
NC_000913	348040	348045		0.151698
NC_000913	348045	348050		0.199117
NC_000913	348050	348055		0.208903
NC_000913	348055	348060		0.176273
NC_000913	348060	348065		0.163933
NC_000913	348065	348070		0.035656
NC_000913	348070	348075		0.012319
NC_000913	348075	348080		0.023665
NC_000913	348080	348085		0.019463
NC_000913	348085	348090		0.018057
NC_000913	348090	348095		0.020753
NC_000913	348095	348100		0.046695
NC_000913	348100	348105		0.056759
NC_000913	348105	348110		0.193624
NC_000913	348110	348115		0.229164
NC_000913	348115	348120		0.269765
NC_000913	348120	348125		0.235433
NC_000913	348125	348130		0.263708
NC_000913	348130	348135		0.058360
NC_000913	348135	348140		0.046198
NC_000913	348140	348145		0.058847
NC_000913	348145	348150		0.047279
NC_000913	348150	348155		0.044596
NC_000913	348155	348160		0.048874
NC_000913	348160	348165		0.087047
NC_000913	348165	348170		0.164624
NC_000913	348170	348175		0.156046
NC_000913	348175	348180		0.206105
NC_000913	348180	348185		0.250350
NC_000913	348185	348190		0.526727
NC_000913	348190	348195		0.274203
NC_000913	348195	348200		0.229589
NC_000913	348200	348205		0.236161
NC_000913	348205	348210		0.179961
NC_000913	348210	348215		0.108136
NC_000913	348215	348220		0.102745
NC_000913	348220	348225		0.064760
NC_000913	348225	348230		0.055430
NC_000913	348230	348235		0.057944
NC_000913	348235	348240		0.082686
NC_000913	348240	348245		0.082888
NC_000913	348245	348250		0.105773
NC_000913	348250	348255		0.230637
NC_000913	348255	348260		0.221093
NC_000913	348260	348265		0.193357
NC_000913	348265	348270		0.181140
NC_000913	348270	348275		0.200380
NC_000913	348275	348280		0.198257
NC_000913	348280	348285		0.185220
NC_000913	348285	348290		0.222812
NC_000913	348290	348295		0.168673
NC_000913	348295	348300		0.188549
NC_000913	348300	348305		0.218042
NC_000913	348305	348310		0.353336
NC_000913	348310	348315		0.318767
NC_000913	348315	348320		0.479534
NC_000913	348320	348325		0.515049
NC_000913	348325	348330		0.254581
NC_000913	348330	348335		0.197874
NC_000913	348335	348340		0.198285
NC_000913	348340	348345		0.234547
NC_000913	348345	348350		0.133082
NC_000913	348350	348355		0.193400
NC_000913	348355	348360		0.169218
NC_000913	348360	348365		0.265228
NC_000913	348365	348370		0.141182
NC_000913	348370	348375		0.087411
NC_000913	348375	348380		0.109424
NC_000913	348380	348385		0.094553
NC_000913	348385	348390		0.112035
NC_000913	348390	348395		0.124352
NC_000913	348395	348400		0.097375
NC_000913	348400	348405		0.113184
NC_000913	348405	348410		0.146013
NC_000913	348410	348415		0.164907
NC_000913	348415	348420		0.242237
NC_000913	348420	348425		0.325308
NC_000913	348425	348430		0.249394
NC_000913	348430	348435		0.245976
NC_000913	348435	348440		0.252358
NC_000913	348440	348445		0.299048
NC_000913	348445	348450		0.363983
NC_000913	348450	348455		0.382512
NC_000913	348455	348460		0.578157
NC_000913	348460	348465		0.944932
NC_000913	348465	348470		0.993052
NC_000913	348470	348475		1.367671
NC_000913	348475	348480		1.256336
NC_000913	348480	348485		1.573913
NC_000913	348485	348490		1.832268
NC_000913	348490	348495		2.266348
NC_000913	348495	348500		1.397088
NC_000913	348500	348505		1.186615
NC_000913	348505	348510		0.927152
NC_000913	348510	348515		0.865653
NC_000913	348515	348520		0.897292
NC_000913	348520	348525		0.730366
NC_000913	348525	348530		0.667918
NC_000913	348530	348535		0.762932
NC_000913	348535	348540		1.454500
NC_000913	348540	348545		1.884171
NC_000913	348545	348550		1.926919
NC_000913	348550	348555		2.320634
NC_000913	348555	348560		2.914624
NC_000913	348560	348565		3.758775
NC_000913	348565	348570		7.767991
NC_000913	348570	348575		8.652371
NC_000913	348575	348580		9.632396
NC_000913	348580	348585		10.757818
NC_000913	348585	348590		11.152555
NC_000913	348590	348595		9.558614
NC_000913	348595	348600		8.859500
NC_000913	348600	348605		9.444551
NC_000913	348605	348610		9.120941
NC_000913	348610	348615		4.044169
NC_000913	348615	348620		2.853803
NC_000913	348620	348625		2.690428
NC_000913	348625	348630		2.641547
NC_000913	348630	348635		2.606231
NC_000913	348635	348640		2.714608
NC_000913	348640	348645		2.836169
NC_000913	348645	348650		4.188791
NC_000913	348650	348655		3.910443
NC_000913	348655	348660		4.172390
NC_000913	348660	348665		4.181829
NC_000913	348665	348670		3.256672
NC_000913	348670	348675		1.080666
NC_000913	348675	348680		1.088852
NC_000913	348680	348685		0.854057
NC_000913	348685	348690		0.758325
NC_000913	348690	348695		0.551654
NC_000913	348695	348700		0.487124
NC_000913	348700	348705		0.403307
NC_000913	348705	348710		0.370461
NC_000913	348710	348715		0.387305
NC_000913	348715	348720		0.359742
NC_000913	348720	348725		0.340363
NC_000913	348725	348730		0.496114
NC_000913	348730	348735		0.415625
NC_000913	348735	348740		0.415362
NC_000913	348740	348745		0.257893
NC_000913	348745	348750		0.132680
NC_000913	348750	348755		0.100793
NC_000913	348755	348760		0.096296
NC_000913	348760	348765		0.033644
NC_000913	348765	348770		0.028450
NC_000913	348770	348775		0.032764
NC_000913	348775	348780		0.025591
NC_000913	348780	348785		0.025406
NC_000913	348785	348790		0.024158
NC_000913	348790	348795		0.022458
NC_000913	348795	348800		0.130872
NC_000913	348800	348805		0.138170
NC_000913	348805	348810		0.204335
NC_000913	348810	348815		0.108652
NC_000913	348815	348820		0.111886
NC_000913	348820	348825		0.058201
NC_000913	348825	348830		0.051170
NC_000913	348830	348835		0.055948
NC_000913	348835	348840		0.054291
NC_000913	348840	348845		0.037936
NC_000913	348845	348850		0.053277
NC_000913	348850	348855		0.056535
NC_000913	348855	348860		0.107985
NC_000913	348860	348865		0.229733
NC_000913	348865	348870		0.240624
NC_000913	348870	348875		0.223617
NC_000913	348875	348880		0.319778
NC_000913	348880	348885		0.295953
NC_000913	348885	348890		0.242865
NC_000913	348890	348895		0.215554
NC_000913	348895	348900		0.189201
NC_000913	348900	348905		0.234790
NC_000913	348905	348910		0.027757
NC_000913	348910	348915		0.026026
NC_000913	348915	348920		0.019359
NC_000913	348920	348925		0.011145
NC_000913	348925	348930		0.011405
NC_000913	348930	348935		0.015012
NC_000913	348935	348940		0.021818
NC_000913	348940	348945		0.056426
NC_000913	348945	348950		0.045368
NC_000913	348950	348955		0.035900
NC_000913	348955	348960		0.022808
NC_000913	348960	348965		0.004084
NC_000913	348965	348970		0.002554
NC_000913	348970	348975		0.001436
NC_000913	348975	348980		0.001492
NC_000913	348980	348985		0.001647
NC_000913	348985	348990		0.005542
NC_000913	348990	348995		0.011610
NC_000913	348995	349000		0.127811
NC_000913	349000	349005		0.103772
NC_000913	349005	349010		0.110174
NC_000913	349010	349015		0.118549
NC_000913	349015	349020		0.158666
NC_000913	349020	349025		0.502107
NC_000913	349025	349030		0.171586
NC_000913	349030	349035		0.117983
NC_000913	349035	349040		0.053058
NC_000913	349040	349045		0.051535
NC_000913	349045	349050		0.046964
NC_000913	349050	349055		0.045609
NC_000913	349055	349060		0.070672
NC_000913	349060	349065		0.109247
NC_000913	349065	349070		0.713849
NC_000913	349070	349075		0.986721
NC_000913	349075	349080		0.937203
NC_000913	349080	349085		0.673357
NC_000913	349085	349090		0.382799
NC_000913	349090	349095		0.257712
NC_000913	349095	349100		0.177577
NC_000913	349100	349105		0.059116
NC_000913	349105	349110		0.039360
NC_000913	349110	349115		0.035310
NC_000913	349115	349120		0.037641
NC_000913	349120	349125		0.050345
NC_000913	349125	349130		0.057217
NC_000913	349130	349135		0.129839
NC_000913	349135	349140		0.169492
NC_000913	349140	349145		0.207403
NC_000913	349145	349150		0.190873
NC_000913	349150	349155		0.147137
NC_000913	349155	349160		0.154429
NC_000913	349160	349165		0.169353
NC_000913	349165	349170		0.151524
NC_000913	349170	349175		0.141691
NC_000913	349175	349180		0.162992
NC_000913	349180	349185		0.161684
NC_000913	349185	349190		0.153366
NC_000913	349190	349195		0.151836
NC_000913	349195	349200		0.132704
NC_000913	349200	349205		0.155056
NC_000913	349205	349210		0.165280
NC_000913	349210	349215		0.243915
NC_000913	349215	349220		0.243120
NC_000913	349220	349225		0.200121
NC_000913	349225	349230		0.220651
NC_000913	349230	349235		0.256330
NC_000913	349235	349240		0.285861
NC_000913	349240	349245		0.305614
NC_000913	349245	349250		0.248979
NC_000913	349250	349255		0.472646
NC_000913	349255	349260		0.268059
NC_000913	349260	349265		0.288878
NC_000913	349265	349270		0.350343
NC_000913	349270	349275		0.238988
NC_000913	349275	349280		0.257058
NC_000913	349280	349285		0.266017
NC_000913	349285	349290		0.308681
NC_000913	349290	349295		0.303261
NC_000913	349295	349300		0.337409
NC_000913	349300	349305		0.429945
NC_000913	349305	349310		0.454147
NC_000913	349310	349315		0.569759
NC_000913	349315	349320		0.433421
NC_000913	349320	349325		0.306025
NC_000913	349325	349330		0.240010
NC_000913	349330	349335		0.236697
NC_000913	349335	349340		0.216530
NC_000913	349340	349345		0.311480
NC_000913	349345	349350		0.292453
NC_000913	349350	349355		0.308114
NC_000913	349355	349360		0.300060
NC_000913	349360	349365		0.309950
NC_000913	349365	349370		0.305313
NC_000913	349370	349375		0.388784
NC_000913	349375	349380		0.219549
NC_000913	349380	349385		0.211950
NC_000913	349385	349390		0.176873
NC_000913	349390	349395		0.156737
NC_000913	349395	349400		0.118149
NC_000913	349400	349405		0.087729
NC_000913	349405	349410		0.079254
NC_000913	349410	349415		0.061587
NC_000913	349415	349420		0.046970
NC_000913	349420	349425		0.060398
NC_000913	349425	349430		0.141146
NC_000913	349430	349435		0.183242
NC_000913	349435	349440		0.192422
NC_000913	349440	349445		0.137108
NC_000913	349445	349450		0.132799
NC_000913	349450	349455		0.150914
NC_000913	349455	349460		0.149487
NC_000913	349460	349465		0.201276
NC_000913	349465	349470		0.214247
NC_000913	349470	349475		0.358111
NC_000913	349475	349480		0.132390
NC_000913	349480	349485		0.095738
NC_000913	349485	349490		0.071171
NC_000913	349490	349495		0.070562
NC_000913	349495	349500		0.066285
NC_000913	349500	349505		0.106211
NC_000913	349505	349510		0.139485
NC_000913	349510	349515		0.241338
NC_000913	349515	349520		0.268756
NC_000913	349520	349525		0.251687
NC_000913	349525	349530		0.357129
NC_000913	349530	349535		0.255059
NC_000913	349535	349540		0.140863
NC_000913	349540	349545		0.117369
NC_000913	349545	349550		0.077596
NC_000913	349550	349555		0.101080
NC_000913	349555	349560		0.097022
NC_000913	349560	349565		0.106457
NC_000913	349565	349570		0.204132
NC_000913	349570	349575		0.190896
NC_000913	349575	349580		0.186262
NC_000913	349580	349585		0.204070
NC_000913	349585	349590		0.399083
NC_000913	349590	349595		0.378522
NC_000913	349595	349600		0.096079
NC_000913	349600	349605		0.033532
NC_000913	349605	349610		0.041358
NC_000913	349610	349615		0.046038
NC_000913	349615	349620		0.048256
NC_000913	349620	349625		0.069922
NC_000913	349625	349630		0.066450
NC_000913	349630	349635		0.171387
NC_000913	349635	349640		0.113142
NC_000913	349640	349645		0.152369
NC_000913	349645	349650		0.179114
NC_000913	349650	349655		0.151339
NC_000913	349655	349660		0.152856
NC_000913	349660	349665		0.163872
NC_000913	349665	349670		0.309947
NC_000913	349670	349675		0.065429
NC_000913	349675	349680		0.051414
NC_000913	349680	349685		0.056961
NC_000913	349685	349690		0.057533
NC_000913	349690	349695		0.055896
NC_000913	349695	349700		0.027568
NC_000913	349700	349705		0.070423
NC_000913	349705	349710		0.057123
NC_000913	349710	349715		0.083354
NC_000913	349715	349720		0.081308
NC_000913	349720	349725		0.156200
NC_000913	349725	349730		0.928014
NC_000913	349730	349735		1.003270
NC_000913	349735	349740		0.948739
NC_000913	349740	349745		1.053781
NC_000913	349745	349750		1.230542
NC_000913	349750	349755		1.468526
NC_000913	349755	349760		1.935134
NC_000913	349760	349765		0.837820
NC_000913	349765	349770		2.388291
NC_000913	349770	349775		1.795335
NC_000913	349775	349780		2.024699
NC_000913	349780	349785		2.025659
NC_000913	349785	349790		2.027229
NC_000913	349790	349795		2.887147
NC_000913	349795	349800		1.943762
NC_000913	349800	349805		1.525348
NC_000913	349805	349810		1.107749
NC_000913	349810	349815		0.932181
NC_000913	349815	349820		0.932110
NC_000913	349820	349825		0.932499
NC_000913	349825	349830		0.932525
NC_000913	349830	349835		0.932921
NC_000913	349835	349840		0.571506
NC_000913	349840	349845		2.668929
NC_000913	349845	349850		8.396546
NC_000913	349850	349855		5.295351
NC_000913	349855	349860		1.404272
NC_000913	349860	349865		1.404274
NC_000913	349865	349870		1.404275
NC_000913	349870	349875		1.404277
NC_000913	349875	349880		6.198685
NC_000913	349880	349885		2.514043
NC_000913	349885	349890		0.886255
NC_000913	349890	349895		0.651297
NC_000913	349895	349900		0.414449
NC_000913	349900	349905		0.274600
NC_000913	349905	349910		0.297136
NC_000913	349910	349915		0.348466
NC_000913	349915	349920		0.097028
NC_000913	349920	349925		0.092597
NC_000913	349925	349930		0.127578
NC_000913	349930	349935		0.154630
NC_000913	349935	349940		0.195440
NC_000913	349940	349945		0.252352
NC_000913	349945	349950		0.731607
NC_000913	349950	349955		0.354110
NC_000913	349955	349960		0.271528
NC_000913	349960	349965		0.303840
NC_000913	349965	349970		0.327554
NC_000913	349970	349975		0.330568
NC_000913	349975	349980		0.327856
NC_000913	349980	349985		0.306484
NC_000913	349985	349990		0.383415
NC_000913	349990	349995		0.729460
NC_000913	349995	350000		1.021451
NC_000913	350000	350005		1.107415
NC_000913	350005	350010		0.915766
NC_000913	350010	350015		0.798091
NC_000913	350015	350020		0.481753
NC_000913	350020	350025		0.401736
NC_000913	350025	350030		0.512123
NC_000913	350030	350035		0.558552
NC_000913	350035	350040		0.626489
NC_000913	350040	350045		0.705462
NC_000913	350045	350050		0.738995
NC_000913	350050	350055		0.918439
NC_000913	350055	350060		0.778468
NC_000913	350060	350065		0.373999
NC_000913	350065	350070		0.316864
NC_000913	350070	350075		0.220722
NC_000913	350075	350080		0.204418
NC_000913	350080	350085		0.148540
NC_000913	350085	350090		0.155467
NC_000913	350090	350095		0.092508
NC_000913	350095	350100		0.149636
NC_000913	350100	350105		0.060764
NC_000913	350105	350110		0.070378
NC_000913	350110	350115		0.070119
NC_000913	350115	350120		0.067596
NC_000913	350120	350125		0.075712
NC_000913	350125	350130		0.058814
NC_000913	350130	350135		0.153551
NC_000913	350135	350140		0.138044
NC_000913	350140	350145		0.155167
NC_000913	350145	350150		0.111225
NC_000913	350150	350155		0.119180
NC_000913	350155	350160		0.242919
NC_000913	350160	350165		0.349724
NC_000913	350165	350170		0.365891
NC_000913	350170	350175		0.277573
NC_000913	350175	350180		0.373040
NC_000913	350180	350185		0.325533
NC_000913	350185	350190		0.195325
NC_000913	350190	350195		0.152917
NC_000913	350195	350200		0.088316
NC_000913	350200	350205		0.094368
NC_000913	350205	350210		0.095416
NC_000913	350210	350215		0.075312
NC_000913	350215	350220		0.090439
NC_000913	350220	350225		0.049575
NC_000913	350225	350230		0.046714
NC_000913	350230	350235		0.048219
NC_000913	350235	350240		0.055823
NC_000913	350240	350245		0.084909
NC_000913	350245	350250		0.295639
NC_000913	350250	350255		0.242698
NC_000913	350255	350260		0.213858
NC_000913	350260	350265		0.148728
NC_000913	350265	350270		0.126935
NC_000913	350270	350275		0.131663
NC_000913	350275	350280		0.130733
NC_000913	350280	350285		0.121574
NC_000913	350285	350290		0.150546
NC_000913	350290	350295		0.135895
NC_000913	350295	350300		0.131307
NC_000913	350300	350305		0.119369
NC_000913	350305	350310		0.102772
NC_000913	350310	350315		0.102796
NC_000913	350315	350320		0.083875
NC_000913	350320	350325		0.087147
NC_000913	350325	350330		0.095879
NC_000913	350330	350335		0.140256
NC_000913	350335	350340		0.234530
NC_000913	350340	350345		0.060484
NC_000913	350345	350350		0.045606
NC_000913	350350	350355		0.043789
NC_000913	350355	350360		0.042286
NC_000913	350360	350365		0.040367
NC_000913	350365	350370		0.051606
NC_000913	350370	350375		0.054747
NC_000913	350375	350380		0.059272
NC_000913	350380	350385		0.072796
NC_000913	350385	350390		0.071301
NC_000913	350390	350395		0.087330
NC_000913	350395	350400		0.101818
NC_000913	350400	350405		0.148648
NC_000913	350405	350410		0.151336
NC_000913	350410	350415		0.194362
NC_000913	350415	350420		0.561670
NC_000913	350420	350425		0.069141
NC_000913	350425	350430		0.051272
NC_000913	350430	350435		0.056782
NC_000913	350435	350440		0.062872
NC_000913	350440	350445		0.055865
NC_000913	350445	350450		0.123904
NC_000913	350450	350455		0.169026
NC_000913	350455	350460		0.638336
NC_000913	350460	350465		0.389995
NC_000913	350465	350470		0.240429
NC_000913	350470	350475		0.212896
NC_000913	350475	350480		0.156036
NC_000913	350480	350485		0.136637
NC_000913	350485	350490		0.139531
NC_000913	350490	350495		0.141598
NC_000913	350495	350500		0.180275
NC_000913	350500	350505		0.158680
NC_000913	350505	350510		0.715961
NC_000913	350510	350515		0.623689
NC_000913	350515	350520		0.617577
NC_000913	350520	350525		0.360509
NC_000913	350525	350530		0.364808
NC_000913	350530	350535		0.258673
NC_000913	350535	350540		0.312724
NC_000913	350540	350545		0.271907
NC_000913	350545	350550		0.245452
NC_000913	350550	350555		0.224956
NC_000913	350555	350560		0.220453
NC_000913	350560	350565		0.254211
NC_000913	350565	350570		0.280223
NC_000913	350570	350575		0.304451
NC_000913	350575	350580		0.272449
NC_000913	350580	350585		0.239518
NC_000913	350585	350590		0.246129
NC_000913	350590	350595		0.182088
NC_000913	350595	350600		0.232883
NC_000913	350600	350605		0.216986
NC_000913	350605	350610		0.186919
NC_000913	350610	350615		0.142554
NC_000913	350615	350620		0.256496
NC_000913	350620	350625		0.236305
NC_000913	350625	350630		0.202005
NC_000913	350630	350635		0.193796
NC_000913	350635	350640		0.063635
NC_000913	350640	350645		0.052549
NC_000913	350645	350650		0.069844
NC_000913	350650	350655		0.098590
NC_000913	350655	350660		0.093343
NC_000913	350660	350665		0.102435
NC_000913	350665	350670		0.629291
NC_000913	350670	350675		1.211322
NC_000913	350675	350680		0.491969
NC_000913	350680	350685		0.389039
NC_000913	350685	350690		0.172648
NC_000913	350690	350695		0.184810
NC_000913	350695	350700		0.052886
NC_000913	350700	350705		0.049702
NC_000913	350705	350710		0.050166
NC_000913	350710	350715		0.075785
NC_000913	350715	350720		0.101381
NC_000913	350720	350725		0.154686
NC_000913	350725	350730		0.414843
NC_000913	350730	350735		0.564983
NC_000913	350735	350740		0.406074
NC_000913	350740	350745		0.424857
NC_000913	350745	350750		0.382082
NC_000913	350750	350755		0.179385
NC_000913	350755	350760		0.151221
NC_000913	350760	350765		0.107850
NC_000913	350765	350770		0.093374
NC_000913	350770	350775		0.119591
NC_000913	350775	350780		0.127176
NC_000913	350780	350785		0.152004
NC_000913	350785	350790		0.411903
NC_000913	350790	350795		0.206921
NC_000913	350795	350800		0.186567
NC_000913	350800	350805		0.213626
NC_000913	350805	350810		0.194157
NC_000913	350810	350815		0.183314
NC_000913	350815	350820		0.142634
NC_000913	350820	350825		0.127658
NC_000913	350825	350830		0.113918
NC_000913	350830	350835		0.181102
NC_000913	350835	350840		0.145654
NC_000913	350840	350845		0.081520
NC_000913	350845	350850		0.011935
NC_000913	350850	350855		0.007752
NC_000913	350855	350860		0.008714
NC_000913	350860	350865		0.009246
NC_000913	350865	350870		0.012731
NC_000913	350870	350875		0.042507
NC_000913	350875	350880		0.035319
NC_000913	350880	350885		0.022340
NC_000913	350885	350890		0.018305
NC_000913	350890	350895		0.016504
NC_000913	350895	350900		0.012808
NC_000913	350900	350905		0.008934
NC_000913	350905	350910		0.010713
NC_000913	350910	350915		0.010448
NC_000913	350915	350920		0.037982
NC_000913	350920	350925		0.074713
NC_000913	350925	350930		0.031132
NC_000913	350930	350935		0.020137
NC_000913	350935	350940		0.040349
NC_000913	350940	350945		0.046224
NC_000913	350945	350950		0.052457
NC_000913	350950	350955		0.043571
NC_000913	350955	350960		0.041919
NC_000913	350960	350965		0.054747
NC_000913	350965	350970		0.122429
NC_000913	350970	350975		0.293471
NC_000913	350975	350980		0.258780
NC_000913	350980	350985		0.260661
NC_000913	350985	350990		0.242457
NC_000913	350990	350995		0.267438
NC_000913	350995	351000		0.266432
NC_000913	351000	351005		0.264934
NC_000913	351005	351010		0.319158
NC_000913	351010	351015		0.353058
NC_000913	351015	351020		0.311100
NC_000913	351020	351025		0.263290
NC_000913	351025	351030		0.265581
NC_000913	351030	351035		0.228472
NC_000913	351035	351040		0.242035
NC_000913	351040	351045		0.228660
NC_000913	351045	351050		0.232108
NC_000913	351050	351055		0.372318
NC_000913	351055	351060		0.010467
NC_000913	351060	351065		0.007805
NC_000913	351065	351070		0.007667
NC_000913	351070	351075		0.009210
NC_000913	351075	351080		0.009266
NC_000913	351080	351085		0.013770
NC_000913	351085	351090		0.202887
NC_000913	351090	351095		0.501571
NC_000913	351095	351100		0.611354
NC_000913	351100	351105		0.599529
NC_000913	351105	351110		0.419255
NC_000913	351110	351115		0.417444
NC_000913	351115	351120		0.504513
NC_000913	351120	351125		0.457059
NC_000913	351125	351130		0.399297
NC_000913	351130	351135		0.463353
NC_000913	351135	351140		0.263448
NC_000913	351140	351145		0.178845
NC_000913	351145	351150		0.082214
NC_000913	351150	351155		0.059058
NC_000913	351155	351160		0.062948
NC_000913	351160	351165		0.065281
NC_000913	351165	351170		0.086604
NC_000913	351170	351175		0.176277
NC_000913	351175	351180		0.195869
NC_000913	351180	351185		0.389937
NC_000913	351185	351190		0.495896
NC_000913	351190	351195		1.242572
NC_000913	351195	351200		1.436936
NC_000913	351200	351205		1.821336
NC_000913	351205	351210		1.622465
NC_000913	351210	351215		1.408839
NC_000913	351215	351220		1.229069
NC_000913	351220	351225		1.044589
NC_000913	351225	351230		1.080085
NC_000913	351230	351235		0.777750
NC_000913	351235	351240		0.874824
NC_000913	351240	351245		0.803289
NC_000913	351245	351250		0.828458
NC_000913	351250	351255		1.068829
NC_000913	351255	351260		1.017672
NC_000913	351260	351265		1.121498
NC_000913	351265	351270		0.779148
NC_000913	351270	351275		0.658268
NC_000913	351275	351280		0.840110
NC_000913	351280	351285		0.496433
NC_000913	351285	351290		0.524699
NC_000913	351290	351295		0.409146
NC_000913	351295	351300		0.326770
NC_000913	351300	351305		0.315868
NC_000913	351305	351310		0.258329
NC_000913	351310	351315		0.267802
NC_000913	351315	351320		0.279173
NC_000913	351320	351325		0.252253
NC_000913	351325	351330		0.359034
NC_000913	351330	351335		0.306570
NC_000913	351335	351340		0.281310
NC_000913	351340	351345		0.207316
NC_000913	351345	351350		0.146253
NC_000913	351350	351355		0.138243
NC_000913	351355	351360		0.161932
NC_000913	351360	351365		0.199854
NC_000913	351365	351370		0.240223
NC_000913	351370	351375		0.286365
NC_000913	351375	351380		0.179978
NC_000913	351380	351385		0.155094
NC_000913	351385	351390		0.142638
NC_000913	351390	351395		0.150257
NC_000913	351395	351400		0.182864
NC_000913	351400	351405		0.137204
NC_000913	351405	351410		0.205757
NC_000913	351410	351415		0.262073
NC_000913	351415	351420		0.204639
NC_000913	351420	351425		0.207476
NC_000913	351425	351430		0.197163
NC_000913	351430	351435		0.230287
NC_000913	351435	351440		0.243078
NC_000913	351440	351445		0.262589
NC_000913	351445	351450		0.258684
NC_000913	351450	351455		0.225738
NC_000913	351455	351460		0.274254
NC_000913	351460	351465		0.298949
NC_000913	351465	351470		0.290228
NC_000913	351470	351475		0.291296
NC_000913	351475	351480		0.312189
NC_000913	351480	351485		0.331288
NC_000913	351485	351490		0.277018
NC_000913	351490	351495		0.127165
NC_000913	351495	351500		0.113178
NC_000913	351500	351505		0.057220
NC_000913	351505	351510		0.036483
NC_000913	351510	351515		0.036718
NC_000913	351515	351520		0.032346
NC_000913	351520	351525		0.038636
NC_000913	351525	351530		0.023858
NC_000913	351530	351535		0.023775
NC_000913	351535	351540		0.026035
NC_000913	351540	351545		0.029065
NC_000913	351545	351550		0.026920
NC_000913	351550	351555		0.095138
NC_000913	351555	351560		0.141931
NC_000913	351560	351565		0.178071
NC_000913	351565	351570		0.189340
NC_000913	351570	351575		0.240034
NC_000913	351575	351580		0.187692
NC_000913	351580	351585		0.182211
NC_000913	351585	351590		0.189234
NC_000913	351590	351595		0.134340
NC_000913	351595	351600		0.147830
NC_000913	351600	351605		0.105518
NC_000913	351605	351610		0.116941
NC_000913	351610	351615		0.069775
NC_000913	351615	351620		0.059540
NC_000913	351620	351625		0.060168
NC_000913	351625	351630		0.068137
NC_000913	351630	351635		0.094987
NC_000913	351635	351640		0.252922
NC_000913	351640	351645		0.170354
NC_000913	351645	351650		0.247351
NC_000913	351650	351655		0.349640
NC_000913	351655	351660		0.303370
NC_000913	351660	351665		0.140520
NC_000913	351665	351670		0.047831
NC_000913	351670	351675		0.038440
NC_000913	351675	351680		0.039868
NC_000913	351680	351685		0.016979
NC_000913	351685	351690		0.015701
NC_000913	351690	351695		0.011655
NC_000913	351695	351700		0.013938
NC_000913	351700	351705		0.013401
NC_000913	351705	351710		0.061453
NC_000913	351710	351715		0.026560
NC_000913	351715	351720		0.021283
NC_000913	351720	351725		0.028894
NC_000913	351725	351730		0.035894
NC_000913	351730	351735		0.027370
NC_000913	351735	351740		0.141452
NC_000913	351740	351745		0.123908
NC_000913	351745	351750		0.128530
NC_000913	351750	351755		0.133673
NC_000913	351755	351760		0.116073
NC_000913	351760	351765		0.113062
NC_000913	351765	351770		0.113479
NC_000913	351770	351775		0.159587
NC_000913	351775	351780		0.142225
NC_000913	351780	351785		0.187167
NC_000913	351785	351790		0.177368
NC_000913	351790	351795		0.163312
NC_000913	351795	351800		0.165224
NC_000913	351800	351805		0.143269
NC_000913	351805	351810		0.193391
NC_000913	351810	351815		0.297295
NC_000913	351815	351820		0.286030
NC_000913	351820	351825		0.272544
NC_000913	351825	351830		0.318974
NC_000913	351830	351835		0.335243
NC_000913	351835	351840		0.309854
NC_000913	351840	351845		0.394838
NC_000913	351845	351850		0.607985
NC_000913	351850	351855		0.484682
NC_000913	351855	351860		0.461686
NC_000913	351860	351865		0.469537
NC_000913	351865	351870		0.255585
NC_000913	351870	351875		0.252291
NC_000913	351875	351880		0.162861
NC_000913	351880	351885		0.181879
NC_000913	351885	351890		0.193360
NC_000913	351890	351895		0.194236
NC_000913	351895	351900		0.291852
NC_000913	351900	351905		0.396051
NC_000913	351905	351910		0.428058
NC_000913	351910	351915		0.506648
NC_000913	351915	351920		0.468681
NC_000913	351920	351925		0.368856
NC_000913	351925	351930		0.532346
NC_000913	351930	351935		0.350480
NC_000913	351935	351940		0.360522
NC_000913	351940	351945		0.257268
NC_000913	351945	351950		0.126724
NC_000913	351950	351955		0.058938
NC_000913	351955	351960		0.027018
NC_000913	351960	351965		0.009486
NC_000913	351965	351970		0.009026
NC_000913	351970	351975		0.009230
NC_000913	351975	351980		0.013352
NC_000913	351980	351985		0.017010
NC_000913	351985	351990		0.031401
NC_000913	351990	351995		0.041112
NC_000913	351995	352000		0.035152
NC_000913	352000	352005		0.078856
NC_000913	352005	352010		0.039012
NC_000913	352010	352015		0.036481
NC_000913	352015	352020		0.010246
NC_000913	352020	352025		0.009267
NC_000913	352025	352030		0.009592
NC_000913	352030	352035		0.011721
NC_000913	352035	352040		0.020972
NC_000913	352040	352045		0.031146
NC_000913	352045	352050		0.061542
NC_000913	352050	352055		0.091842
NC_000913	352055	352060		0.098333
NC_000913	352060	352065		0.117639
NC_000913	352065	352070		0.087748
NC_000913	352070	352075		0.097736
NC_000913	352075	352080		0.074235
NC_000913	352080	352085		0.066182
NC_000913	352085	352090		0.079384
NC_000913	352090	352095		0.091780
NC_000913	352095	352100		0.109187
NC_000913	352100	352105		0.105167
NC_000913	352105	352110		0.158171
NC_000913	352110	352115		0.128990
NC_000913	352115	352120		0.213397
NC_000913	352120	352125		0.132548
NC_000913	352125	352130		0.274110
NC_000913	352130	352135		0.032305
NC_000913	352135	352140		0.018362
NC_000913	352140	352145		0.016972
NC_000913	352145	352150		0.016461
NC_000913	352150	352155		0.014317
NC_000913	352155	352160		0.021220
NC_000913	352160	352165		0.093541
NC_000913	352165	352170		0.142304
NC_000913	352170	352175		0.129633
NC_000913	352175	352180		0.162786
NC_000913	352180	352185		0.292777
NC_000913	352185	352190		0.328611
NC_000913	352190	352195		0.275149
NC_000913	352195	352200		0.298403
NC_000913	352200	352205		0.411711
NC_000913	352205	352210		0.632796
NC_000913	352210	352215		0.578182
NC_000913	352215	352220		0.420856
NC_000913	352220	352225		0.332710
NC_000913	352225	352230		0.294876
NC_000913	352230	352235		0.167008
NC_000913	352235	352240		0.126886
NC_000913	352240	352245		0.137286
NC_000913	352245	352250		0.116145
NC_000913	352250	352255		0.199325
NC_000913	352255	352260		0.245049
NC_000913	352260	352265		0.252980
NC_000913	352265	352270		0.310300
NC_000913	352270	352275		0.225438
NC_000913	352275	352280		0.243399
NC_000913	352280	352285		0.184240
NC_000913	352285	352290		0.235663
NC_000913	352290	352295		0.244302
NC_000913	352295	352300		0.462105
NC_000913	352300	352305		0.363646
NC_000913	352305	352310		0.376856
NC_000913	352310	352315		0.378859
NC_000913	352315	352320		0.371384
NC_000913	352320	352325		0.501037
NC_000913	352325	352330		0.503007
NC_000913	352330	352335		0.514003
NC_000913	352335	352340		0.433513
NC_000913	352340	352345		0.350562
NC_000913	352345	352350		0.344878
NC_000913	352350	352355		0.322945
NC_000913	352355	352360		0.356824
NC_000913	352360	352365		0.331728
NC_000913	352365	352370		0.455984
NC_000913	352370	352375		0.388743
NC_000913	352375	352380		0.327908
NC_000913	352380	352385		0.177489
NC_000913	352385	352390		0.200968
NC_000913	352390	352395		0.116568
NC_000913	352395	352400		0.104691
NC_000913	352400	352405		0.059737
NC_000913	352405	352410		0.060087
NC_000913	352410	352415		0.057110
NC_000913	352415	352420		0.048249
NC_000913	352420	352425		0.055741
NC_000913	352425	352430		0.053554
NC_000913	352430	352435		0.171907
NC_000913	352435	352440		0.387490
NC_000913	352440	352445		0.346687
NC_000913	352445	352450		0.596220
NC_000913	352450	352455		0.234920
NC_000913	352455	352460		0.197789
NC_000913	352460	352465		0.154501
NC_000913	352465	352470		0.208917
NC_000913	352470	352475		0.170315
NC_000913	352475	352480		0.196576
NC_000913	352480	352485		0.179082
NC_000913	352485	352490		0.116596
NC_000913	352490	352495		0.066295
NC_000913	352495	352500		0.039124
NC_000913	352500	352505		0.041580
NC_000913	352505	352510		0.054328
NC_000913	352510	352515		0.062685
NC_000913	352515	352520		0.065575
NC_000913	352520	352525		0.210591
NC_000913	352525	352530		0.279772
NC_000913	352530	352535		0.410450
NC_000913	352535	352540		0.379007
NC_000913	352540	352545		0.166212
NC_000913	352545	352550		0.212019
NC_000913	352550	352555		0.171051
NC_000913	352555	352560		0.198734
NC_000913	352560	352565		0.185341
NC_000913	352565	352570		0.174925
NC_000913	352570	352575		0.212038
NC_000913	352575	352580		0.190863
NC_000913	352580	352585		0.213098
NC_000913	352585	352590		0.192219
NC_000913	352590	352595		0.194409
NC_000913	352595	352600		0.206395
NC_000913	352600	352605		0.204858
NC_000913	352605	352610		0.139903
NC_000913	352610	352615		0.070508
NC_000913	352615	352620		0.052804
NC_000913	352620	352625		0.064749
NC_000913	352625	352630		0.047297
NC_000913	352630	352635		0.033704
NC_000913	352635	352640		0.033757
NC_000913	352640	352645		0.022389
NC_000913	352645	352650		0.027126
NC_000913	352650	352655		0.022736
NC_000913	352655	352660		0.025764
NC_000913	352660	352665		0.018308
NC_000913	352665	352670		0.024435
NC_000913	352670	352675		0.017584
NC_000913	352675	352680		0.020561
NC_000913	352680	352685		0.023854
NC_000913	352685	352690		0.054626
NC_000913	352690	352695		0.076907
NC_000913	352695	352700		0.057634
NC_000913	352700	352705		0.062498
NC_000913	352705	352710		0.092654
NC_000913	352710	352715		0.055421
NC_000913	352715	352720		0.076661
NC_000913	352720	352725		0.066334
NC_000913	352725	352730		0.077140
NC_000913	352730	352735		0.098865
NC_000913	352735	352740		0.278577
NC_000913	352740	352745		0.343873
NC_000913	352745	352750		0.204355
NC_000913	352750	352755		0.076983
NC_000913	352755	352760		0.062812
NC_000913	352760	352765		0.059660
NC_000913	352765	352770		0.054581
NC_000913	352770	352775		0.055396
NC_000913	352775	352780		0.088750
NC_000913	352780	352785		0.191540
NC_000913	352785	352790		0.157589
NC_000913	352790	352795		0.248095
NC_000913	352795	352800		0.351096
NC_000913	352800	352805		0.381489
NC_000913	352805	352810		0.300306
NC_000913	352810	352815		0.303900
NC_000913	352815	352820		0.252903
NC_000913	352820	352825		0.201631
NC_000913	352825	352830		0.130725
NC_000913	352830	352835		0.154500
NC_000913	352835	352840		0.134534
NC_000913	352840	352845		0.197018
NC_000913	352845	352850		0.223448
NC_000913	352850	352855		0.262033
NC_000913	352855	352860		0.342580
NC_000913	352860	352865		0.372270
NC_000913	352865	352870		0.226998
NC_000913	352870	352875		0.212384
NC_000913	352875	352880		0.261265
NC_000913	352880	352885		0.110578
NC_000913	352885	352890		0.079621
NC_000913	352890	352895		0.149045
NC_000913	352895	352900		0.122003
NC_000913	352900	352905		0.048672
NC_000913	352905	352910		0.027584
NC_000913	352910	352915		0.030458
NC_000913	352915	352920		0.025192
NC_000913	352920	352925		0.059582
NC_000913	352925	352930		0.097032
NC_000913	352930	352935		0.097087
NC_000913	352935	352940		0.148481
NC_000913	352940	352945		0.097890
NC_000913	352945	352950		0.058482
NC_000913	352950	352955		0.060202
NC_000913	352955	352960		0.098533
NC_000913	352960	352965		0.085490
NC_000913	352965	352970		0.114764
NC_000913	352970	352975		0.146660
NC_000913	352975	352980		0.191379
NC_000913	352980	352985		0.181955
NC_000913	352985	352990		0.197283
NC_000913	352990	352995		0.166019
NC_000913	352995	353000		0.168716
NC_000913	353000	353005		0.168066
NC_000913	353005	353010		0.129152
NC_000913	353010	353015		0.070898
NC_000913	353015	353020		0.021040
NC_000913	353020	353025		0.011402
NC_000913	353025	353030		0.011923
NC_000913	353030	353035		0.015232
NC_000913	353035	353040		0.017773
NC_000913	353040	353045		0.025817
NC_000913	353045	353050		0.506701
NC_000913	353050	353055		0.935380
NC_000913	353055	353060		2.201495
NC_000913	353060	353065		1.302694
NC_000913	353065	353070		1.379190
NC_000913	353070	353075		0.819518
NC_000913	353075	353080		0.364473
NC_000913	353080	353085		0.290894
NC_000913	353085	353090		0.276305
NC_000913	353090	353095		0.278807
NC_000913	353095	353100		0.269463
NC_000913	353100	353105		0.256548
NC_000913	353105	353110		0.729013
NC_000913	353110	353115		0.776894
NC_000913	353115	353120		0.757811
NC_000913	353120	353125		0.864327
NC_000913	353125	353130		0.423412
NC_000913	353130	353135		0.320133
NC_000913	353135	353140		0.139019
NC_000913	353140	353145		0.136043
NC_000913	353145	353150		0.131111
NC_000913	353150	353155		0.134038
NC_000913	353155	353160		0.227894
NC_000913	353160	353165		0.345064
NC_000913	353165	353170		0.293083
NC_000913	353170	353175		0.424471
NC_000913	353175	353180		0.420555
NC_000913	353180	353185		0.277157
NC_000913	353185	353190		0.054198
NC_000913	353190	353195		0.026166
NC_000913	353195	353200		0.019921
NC_000913	353200	353205		0.018739
NC_000913	353205	353210		0.021136
NC_000913	353210	353215		0.030867
NC_000913	353215	353220		0.039793
NC_000913	353220	353225		0.122522
NC_000913	353225	353230		0.785199
NC_000913	353230	353235		0.698795
NC_000913	353235	353240		0.746996
NC_000913	353240	353245		0.685156
NC_000913	353245	353250		0.583909
NC_000913	353250	353255		0.622083
NC_000913	353255	353260		0.190620
NC_000913	353260	353265		0.119267
NC_000913	353265	353270		0.110845
NC_000913	353270	353275		0.116119
NC_000913	353275	353280		0.126360
NC_000913	353280	353285		0.289212
NC_000913	353285	353290		0.349222
NC_000913	353290	353295		0.340403
NC_000913	353295	353300		0.312966
NC_000913	353300	353305		0.342282
NC_000913	353305	353310		0.248168
NC_000913	353310	353315		0.155276
NC_000913	353315	353320		0.162032
NC_000913	353320	353325		0.221130
NC_000913	353325	353330		0.191706
NC_000913	353330	353335		0.243368
NC_000913	353335	353340		0.507215
NC_000913	353340	353345		0.571533
NC_000913	353345	353350		0.528489
NC_000913	353350	353355		0.415395
NC_000913	353355	353360		0.414471
NC_000913	353360	353365		0.190116
NC_000913	353365	353370		0.048241
NC_000913	353370	353375		0.048847
NC_000913	353375	353380		0.052473
NC_000913	353380	353385		0.060789
NC_000913	353385	353390		0.059161
NC_000913	353390	353395		0.082119
NC_000913	353395	353400		0.170952
NC_000913	353400	353405		0.145730
NC_000913	353405	353410		0.145143
NC_000913	353410	353415		0.125797
NC_000913	353415	353420		0.215648
NC_000913	353420	353425		0.326331
NC_000913	353425	353430		0.261997
NC_000913	353430	353435		0.245934
NC_000913	353435	353440		0.253926
NC_000913	353440	353445		0.230953
NC_000913	353445	353450		0.154077
NC_000913	353450	353455		0.094619
NC_000913	353455	353460		0.092436
NC_000913	353460	353465		0.087895
NC_000913	353465	353470		0.074438
NC_000913	353470	353475		0.059737
NC_000913	353475	353480		0.155813
NC_000913	353480	353485		0.084961
NC_000913	353485	353490		0.073204
NC_000913	353490	353495		0.076085
NC_000913	353495	353500		0.058563
NC_000913	353500	353505		0.032746
NC_000913	353505	353510		0.019461
NC_000913	353510	353515		0.025999
NC_000913	353515	353520		0.022203
NC_000913	353520	353525		0.014035
NC_000913	353525	353530		0.012468
NC_000913	353530	353535		0.012419
NC_000913	353535	353540		0.019101
NC_000913	353540	353545		0.042788
NC_000913	353545	353550		0.043947
NC_000913	353550	353555		0.072969
NC_000913	353555	353560		0.043483
NC_000913	353560	353565		0.050668
NC_000913	353565	353570		0.037307
NC_000913	353570	353575		0.056068
NC_000913	353575	353580		0.049927
NC_000913	353580	353585		0.010021
NC_000913	353585	353590		0.003901
NC_000913	353590	353595		0.002300
NC_000913	353595	353600		0.002943
NC_000913	353600	353605		0.003054
NC_000913	353605	353610		0.007957
NC_000913	353610	353615		0.008880
NC_000913	353615	353620		0.062461
NC_000913	353620	353625		0.152874
NC_000913	353625	353630		0.101142
NC_000913	353630	353635		0.093978
NC_000913	353635	353640		0.003727
NC_000913	353640	353645		0.003173
NC_000913	353645	353650		0.002538
NC_000913	353650	353655		0.002206
NC_000913	353655	353660		0.002502
NC_000913	353660	353665		0.005985
NC_000913	353665	353670		0.079563
NC_000913	353670	353675		0.056323
NC_000913	353675	353680		0.089986
NC_000913	353680	353685		0.077110
NC_000913	353685	353690		0.095729
NC_000913	353690	353695		0.055585
NC_000913	353695	353700		0.110572
NC_000913	353700	353705		0.039840
NC_000913	353705	353710		0.030527
NC_000913	353710	353715		0.032085
NC_000913	353715	353720		0.053278
NC_000913	353720	353725		0.070254
NC_000913	353725	353730		0.074886
NC_000913	353730	353735		0.077340
NC_000913	353735	353740		0.108291
NC_000913	353740	353745		0.151424
NC_000913	353745	353750		0.134598
NC_000913	353750	353755		0.179754
NC_000913	353755	353760		0.165224
NC_000913	353760	353765		0.141708
NC_000913	353765	353770		0.159493
NC_000913	353770	353775		0.165023
NC_000913	353775	353780		0.209824
NC_000913	353780	353785		0.141751
NC_000913	353785	353790		0.147864
NC_000913	353790	353795		0.112956
NC_000913	353795	353800		0.135089
NC_000913	353800	353805		0.059182
NC_000913	353805	353810		0.057580
NC_000913	353810	353815		0.057426
NC_000913	353815	353820		0.054235
NC_000913	353820	353825		0.065242
NC_000913	353825	353830		0.089949
NC_000913	353830	353835		0.335561
NC_000913	353835	353840		0.199727
NC_000913	353840	353845		0.294614
NC_000913	353845	353850		0.251843
NC_000913	353850	353855		0.339636
NC_000913	353855	353860		0.061128
NC_000913	353860	353865		0.049194
NC_000913	353865	353870		0.037910
NC_000913	353870	353875		0.031149
NC_000913	353875	353880		0.026595
NC_000913	353880	353885		0.026248
NC_000913	353885	353890		0.030551
NC_000913	353890	353895		0.135424
NC_000913	353895	353900		0.261796
NC_000913	353900	353905		0.103066
NC_000913	353905	353910		0.095120
NC_000913	353910	353915		0.110154
NC_000913	353915	353920		0.087348
NC_000913	353920	353925		0.037614
NC_000913	353925	353930		0.037329
NC_000913	353930	353935		0.049407
NC_000913	353935	353940		0.071152
NC_000913	353940	353945		0.076801
NC_000913	353945	353950		0.098800
NC_000913	353950	353955		0.267259
NC_000913	353955	353960		0.473584
NC_000913	353960	353965		1.335204
NC_000913	353965	353970		1.166132
NC_000913	353970	353975		1.088820
NC_000913	353975	353980		0.774944
NC_000913	353980	353985		0.291775
NC_000913	353985	353990		0.173717
NC_000913	353990	353995		0.116155
NC_000913	353995	354000		0.117215
NC_000913	354000	354005		0.138164
NC_000913	354005	354010		0.157046
NC_000913	354010	354015		0.120579
NC_000913	354015	354020		0.167322
NC_000913	354020	354025		0.170635
NC_000913	354025	354030		0.092961
NC_000913	354030	354035		0.078549
NC_000913	354035	354040		0.058988
NC_000913	354040	354045		0.055989
NC_000913	354045	354050		0.066227
NC_000913	354050	354055		0.082080
NC_000913	354055	354060		0.255252
NC_000913	354060	354065		0.099982
NC_000913	354065	354070		0.073729
NC_000913	354070	354075		0.049763
NC_000913	354075	354080		0.048468
NC_000913	354080	354085		0.042975
NC_000913	354085	354090		0.047896
NC_000913	354090	354095		0.076341
NC_000913	354095	354100		0.125390
NC_000913	354100	354105		0.218599
NC_000913	354105	354110		0.161585
NC_000913	354110	354115		0.216548
NC_000913	354115	354120		0.216729
NC_000913	354120	354125		0.204607
NC_000913	354125	354130		0.190167
NC_000913	354130	354135		0.194128
NC_000913	354135	354140		0.268779
NC_000913	354140	354145		0.277911
NC_000913	354145	354150		0.354810
NC_000913	354150	354155		0.411081
NC_000913	354155	354160		0.483509
NC_000913	354160	354165		0.536510
NC_000913	354165	354170		1.225388
NC_000913	354170	354175		1.360308
NC_000913	354175	354180		0.804202
NC_000913	354180	354185		0.913164
NC_000913	354185	354190		0.925780
NC_000913	354190	354195		1.145630
NC_000913	354195	354200		0.789612
NC_000913	354200	354205		0.426772
NC_000913	354205	354210		0.227925
NC_000913	354210	354215		0.172559
NC_000913	354215	354220		0.192916
NC_000913	354220	354225		0.193715
NC_000913	354225	354230		0.220365
NC_000913	354230	354235		0.193699
NC_000913	354235	354240		0.264379
NC_000913	354240	354245		0.331068
NC_000913	354245	354250		0.350272
NC_000913	354250	354255		0.202585
NC_000913	354255	354260		0.188285
NC_000913	354260	354265		0.149399
NC_000913	354265	354270		0.132477
NC_000913	354270	354275		0.127326
NC_000913	354275	354280		0.095012
NC_000913	354280	354285		0.112772
NC_000913	354285	354290		0.124456
NC_000913	354290	354295		0.070930
NC_000913	354295	354300		0.058249
NC_000913	354300	354305		0.042598
NC_000913	354305	354310		0.031896
NC_000913	354310	354315		0.032283
NC_000913	354315	354320		0.035173
NC_000913	354320	354325		0.036500
NC_000913	354325	354330		0.039635
NC_000913	354330	354335		0.148054
NC_000913	354335	354340		0.231277
NC_000913	354340	354345		0.239773
NC_000913	354345	354350		0.283385
NC_000913	354350	354355		0.322797
NC_000913	354355	354360		0.394468
NC_000913	354360	354365		0.222839
NC_000913	354365	354370		0.224911
NC_000913	354370	354375		0.242898
NC_000913	354375	354380		0.197650
NC_000913	354380	354385		0.168474
NC_000913	354385	354390		0.164226
NC_000913	354390	354395		0.157338
NC_000913	354395	354400		0.132632
NC_000913	354400	354405		0.141848
NC_000913	354405	354410		0.138657
NC_000913	354410	354415		0.116851
NC_000913	354415	354420		0.035425
NC_000913	354420	354425		0.027850
NC_000913	354425	354430		0.032513
NC_000913	354430	354435		0.031223
NC_000913	354435	354440		0.036666
NC_000913	354440	354445		0.046304
NC_000913	354445	354450		0.082447
NC_000913	354450	354455		0.154308
NC_000913	354455	354460		0.344756
NC_000913	354460	354465		0.225431
NC_000913	354465	354470		0.257749
NC_000913	354470	354475		0.303606
NC_000913	354475	354480		0.249779
NC_000913	354480	354485		0.264024
NC_000913	354485	354490		0.267012
NC_000913	354490	354495		0.303776
NC_000913	354495	354500		0.407230
NC_000913	354500	354505		0.465135
NC_000913	354505	354510		0.714544
NC_000913	354510	354515		1.024317
NC_000913	354515	354520		1.132775
NC_000913	354520	354525		1.205874
NC_000913	354525	354530		1.309491
NC_000913	354530	354535		1.312244
NC_000913	354535	354540		1.200158
NC_000913	354540	354545		1.225930
NC_000913	354545	354550		1.145882
NC_000913	354550	354555		0.894572
NC_000913	354555	354560		0.707571
NC_000913	354560	354565		0.724986
NC_000913	354565	354570		0.712396
NC_000913	354570	354575		0.612576
NC_000913	354575	354580		0.641767
NC_000913	354580	354585		0.667004
NC_000913	354585	354590		0.966683
NC_000913	354590	354595		0.856853
NC_000913	354595	354600		1.069121
NC_000913	354600	354605		0.333347
NC_000913	354605	354610		0.275986
NC_000913	354610	354615		0.197989
NC_000913	354615	354620		0.196772
NC_000913	354620	354625		0.188620
NC_000913	354625	354630		0.186558
NC_000913	354630	354635		0.219100
NC_000913	354635	354640		0.225020
NC_000913	354640	354645		0.449551
NC_000913	354645	354650		0.473993
NC_000913	354650	354655		0.554813
NC_000913	354655	354660		0.550999
NC_000913	354660	354665		0.714747
NC_000913	354665	354670		0.967392
NC_000913	354670	354675		0.860384
NC_000913	354675	354680		0.756460
NC_000913	354680	354685		0.666666
NC_000913	354685	354690		0.559167
NC_000913	354690	354695		0.477025
NC_000913	354695	354700		0.284167
NC_000913	354700	354705		0.166128
NC_000913	354705	354710		0.141113
NC_000913	354710	354715		0.141977
NC_000913	354715	354720		0.146931
NC_000913	354720	354725		0.093308
NC_000913	354725	354730		0.095900
NC_000913	354730	354735		0.139326
NC_000913	354735	354740		0.157617
NC_000913	354740	354745		0.222204
NC_000913	354745	354750		0.223847
NC_000913	354750	354755		0.273534
NC_000913	354755	354760		0.303005
NC_000913	354760	354765		0.814092
NC_000913	354765	354770		0.735171
NC_000913	354770	354775		0.703043
NC_000913	354775	354780		0.791539
NC_000913	354780	354785		0.960844
NC_000913	354785	354790		0.988152
NC_000913	354790	354795		0.994327
NC_000913	354795	354800		0.928267
NC_000913	354800	354805		1.083901
NC_000913	354805	354810		1.027768
NC_000913	354810	354815		1.178662
NC_000913	354815	354820		1.434533
NC_000913	354820	354825		2.114432
NC_000913	354825	354830		1.781208
NC_000913	354830	354835		1.602962
NC_000913	354835	354840		1.081344
NC_000913	354840	354845		0.648746
NC_000913	354845	354850		0.312362
NC_000913	354850	354855		0.221393
NC_000913	354855	354860		0.096826
NC_000913	354860	354865		0.114907
NC_000913	354865	354870		0.074552
NC_000913	354870	354875		0.028590
NC_000913	354875	354880		0.051957
NC_000913	354880	354885		0.046035
NC_000913	354885	354890		0.056972
NC_000913	354890	354895		0.074362
NC_000913	354895	354900		0.110719
NC_000913	354900	354905		0.238768
NC_000913	354905	354910		0.380161
NC_000913	354910	354915		0.452058
NC_000913	354915	354920		0.494286
NC_000913	354920	354925		0.569181
NC_000913	354925	354930		0.611152
NC_000913	354930	354935		0.678203
NC_000913	354935	354940		0.054693
NC_000913	354940	354945		0.045095
NC_000913	354945	354950		0.016110
NC_000913	354950	354955		0.006424
NC_000913	354955	354960		0.005471
NC_000913	354960	354965		0.004726
NC_000913	354965	354970		0.004921
NC_000913	354970	354975		0.007071
NC_000913	354975	354980		0.016164
NC_000913	354980	354985		0.101724
NC_000913	354985	354990		0.179323
NC_000913	354990	354995		0.299939
NC_000913	354995	355000		0.617744
NC_000913	355000	355005		0.755888
NC_000913	355005	355010		0.624465
NC_000913	355010	355015		0.690275
NC_000913	355015	355020		0.455629
NC_000913	355020	355025		0.560863
NC_000913	355025	355030		0.333660
NC_000913	355030	355035		0.237133
NC_000913	355035	355040		0.076992
NC_000913	355040	355045		0.062931
NC_000913	355045	355050		0.073811
NC_000913	355050	355055		0.098663
NC_000913	355055	355060		0.117283
NC_000913	355060	355065		0.259283
NC_000913	355065	355070		0.690194
NC_000913	355070	355075		0.579190
NC_000913	355075	355080		0.410363
NC_000913	355080	355085		0.459848
NC_000913	355085	355090		0.480443
NC_000913	355090	355095		0.492389
NC_000913	355095	355100		0.668613
NC_000913	355100	355105		0.881006
NC_000913	355105	355110		1.054782
NC_000913	355110	355115		1.036746
NC_000913	355115	355120		1.112669
NC_000913	355120	355125		0.829302
NC_000913	355125	355130		0.570500
NC_000913	355130	355135		0.297004
NC_000913	355135	355140		0.234244
NC_000913	355140	355145		0.078160
NC_000913	355145	355150		0.057522
NC_000913	355150	355155		0.050470
NC_000913	355155	355160		0.046552
NC_000913	355160	355165		0.059672
NC_000913	355165	355170		0.104959
NC_000913	355170	355175		0.149236
NC_000913	355175	355180		0.180073
NC_000913	355180	355185		0.281043
NC_000913	355185	355190		0.312370
NC_000913	355190	355195		0.338085
NC_000913	355195	355200		0.201560
NC_000913	355200	355205		0.100355
NC_000913	355205	355210		0.091569
NC_000913	355210	355215		0.091614
NC_000913	355215	355220		0.094822
NC_000913	355220	355225		0.085878
NC_000913	355225	355230		0.072253
NC_000913	355230	355235		0.082516
NC_000913	355235	355240		0.039985
NC_000913	355240	355245		0.033805
NC_000913	355245	355250		0.056867
NC_000913	355250	355255		0.062704
NC_000913	355255	355260		0.067903
NC_000913	355260	355265		0.059382
NC_000913	355265	355270		0.086557
NC_000913	355270	355275		0.056056
NC_000913	355275	355280		0.047189
NC_000913	355280	355285		0.045380
NC_000913	355285	355290		0.042633
NC_000913	355290	355295		0.032103
NC_000913	355295	355300		0.033631
NC_000913	355300	355305		0.087591
NC_000913	355305	355310		0.427142
NC_000913	355310	355315		0.422019
NC_000913	355315	355320		0.467410
NC_000913	355320	355325		0.196222
NC_000913	355325	355330		0.137784
NC_000913	355330	355335		0.126815
NC_000913	355335	355340		0.055325
NC_000913	355340	355345		0.043538
NC_000913	355345	355350		0.022845
NC_000913	355350	355355		0.024442
NC_000913	355355	355360		0.031621
NC_000913	355360	355365		0.026140
NC_000913	355365	355370		0.027381
NC_000913	355370	355375		0.029584
NC_000913	355375	355380		0.038754
NC_000913	355380	355385		0.036415
NC_000913	355385	355390		0.089100
NC_000913	355390	355395		0.054359
NC_000913	355395	355400		0.047346
NC_000913	355400	355405		0.047784
NC_000913	355405	355410		0.050203
NC_000913	355410	355415		0.047994
NC_000913	355415	355420		0.052528
NC_000913	355420	355425		0.446974
NC_000913	355425	355430		0.193913
NC_000913	355430	355435		0.179443
NC_000913	355435	355440		0.162541
NC_000913	355440	355445		0.130784
NC_000913	355445	355450		0.056935
NC_000913	355450	355455		0.043612
NC_000913	355455	355460		0.047631
NC_000913	355460	355465		0.053280
NC_000913	355465	355470		0.071166
NC_000913	355470	355475		0.060207
NC_000913	355475	355480		0.122362
NC_000913	355480	355485		0.154763
NC_000913	355485	355490		0.174941
NC_000913	355490	355495		0.111111
NC_000913	355495	355500		0.118804
NC_000913	355500	355505		0.139863
NC_000913	355505	355510		0.032627
NC_000913	355510	355515		0.025484
NC_000913	355515	355520		0.024582
NC_000913	355520	355525		0.030666
NC_000913	355525	355530		0.027521
NC_000913	355530	355535		0.059168
NC_000913	355535	355540		0.160615
NC_000913	355540	355545		0.115389
NC_000913	355545	355550		0.140408
NC_000913	355550	355555		0.138507
NC_000913	355555	355560		0.120711
NC_000913	355560	355565		0.123635
NC_000913	355565	355570		0.147513
NC_000913	355570	355575		0.223559
NC_000913	355575	355580		0.196322
NC_000913	355580	355585		0.148265
NC_000913	355585	355590		0.071119
NC_000913	355590	355595		0.060526
NC_000913	355595	355600		0.064775
NC_000913	355600	355605		0.054678
NC_000913	355605	355610		0.109784
NC_000913	355610	355615		0.137658
NC_000913	355615	355620		0.170499
NC_000913	355620	355625		0.210748
NC_000913	355625	355630		0.257704
NC_000913	355630	355635		0.502718
NC_000913	355635	355640		0.483284
NC_000913	355640	355645		0.287289
NC_000913	355645	355650		0.227585
NC_000913	355650	355655		0.135931
NC_000913	355655	355660		0.098177
NC_000913	355660	355665		0.090476
NC_000913	355665	355670		0.098402
NC_000913	355670	355675		0.132141
NC_000913	355675	355680		0.235241
NC_000913	355680	355685		0.393218
NC_000913	355685	355690		0.725444
NC_000913	355690	355695		0.831364
NC_000913	355695	355700		0.362339
NC_000913	355700	355705		0.494527
NC_000913	355705	355710		0.144131
NC_000913	355710	355715		0.140838
NC_000913	355715	355720		0.146432
NC_000913	355720	355725		0.152032
NC_000913	355725	355730		0.273897
NC_000913	355730	355735		0.294149
NC_000913	355735	355740		0.369036
NC_000913	355740	355745		0.396748
NC_000913	355745	355750		0.761865
NC_000913	355750	355755		0.661894
NC_000913	355755	355760		0.612760
NC_000913	355760	355765		0.581411
NC_000913	355765	355770		0.360126
NC_000913	355770	355775		0.296702
NC_000913	355775	355780		0.326861
NC_000913	355780	355785		0.195338
NC_000913	355785	355790		0.196389
NC_000913	355790	355795		0.188496
NC_000913	355795	355800		0.092961
NC_000913	355800	355805		0.212324
NC_000913	355805	355810		0.268072
NC_000913	355810	355815		0.418257
NC_000913	355815	355820		0.501984
NC_000913	355820	355825		0.722030
NC_000913	355825	355830		0.806223
NC_000913	355830	355835		0.758952
NC_000913	355835	355840		0.383945
NC_000913	355840	355845		0.314484
NC_000913	355845	355850		0.267305
NC_000913	355850	355855		0.335569
NC_000913	355855	355860		0.315193
NC_000913	355860	355865		0.390657
NC_000913	355865	355870		0.503331
NC_000913	355870	355875		0.728125
NC_000913	355875	355880		1.140743
NC_000913	355880	355885		0.564351
NC_000913	355885	355890		0.488358
NC_000913	355890	355895		0.331453
NC_000913	355895	355900		0.290353
NC_000913	355900	355905		0.230166
NC_000913	355905	355910		0.181616
NC_000913	355910	355915		0.107062
NC_000913	355915	355920		0.115048
NC_000913	355920	355925		0.128923
NC_000913	355925	355930		0.101673
NC_000913	355930	355935		0.122842
NC_000913	355935	355940		0.147870
NC_000913	355940	355945		0.198892
NC_000913	355945	355950		0.187596
NC_000913	355950	355955		0.283116
NC_000913	355955	355960		0.383252
NC_000913	355960	355965		0.253368
NC_000913	355965	355970		0.238739
NC_000913	355970	355975		0.307319
NC_000913	355975	355980		0.302204
NC_000913	355980	355985		0.348852
NC_000913	355985	355990		0.508646
NC_000913	355990	355995		0.556548
NC_000913	355995	356000		1.394321
NC_000913	356000	356005		1.183077
NC_000913	356005	356010		1.044858
NC_000913	356010	356015		0.360475
NC_000913	356015	356020		0.345288
NC_000913	356020	356025		0.308982
NC_000913	356025	356030		0.299827
NC_000913	356030	356035		0.283729
NC_000913	356035	356040		0.341194
NC_000913	356040	356045		0.496769
NC_000913	356045	356050		0.470954
NC_000913	356050	356055		0.621013
NC_000913	356055	356060		0.619723
NC_000913	356060	356065		0.600845
NC_000913	356065	356070		0.503435
NC_000913	356070	356075		0.387418
NC_000913	356075	356080		0.422933
NC_000913	356080	356085		0.290956
NC_000913	356085	356090		0.304543
NC_000913	356090	356095		0.225412
NC_000913	356095	356100		0.226191
NC_000913	356100	356105		0.255045
NC_000913	356105	356110		0.392646
NC_000913	356110	356115		0.752896
NC_000913	356115	356120		0.647209
NC_000913	356120	356125		0.908042
NC_000913	356125	356130		1.267857
NC_000913	356130	356135		1.641911
NC_000913	356135	356140		0.962079
NC_000913	356140	356145		0.832581
NC_000913	356145	356150		0.678326
NC_000913	356150	356155		0.664226
NC_000913	356155	356160		0.682286
NC_000913	356160	356165		0.779815
NC_000913	356165	356170		0.929047
NC_000913	356170	356175		1.162185
NC_000913	356175	356180		1.656266
NC_000913	356180	356185		2.152317
NC_000913	356185	356190		2.234480
NC_000913	356190	356195		1.345123
NC_000913	356195	356200		1.061549
NC_000913	356200	356205		0.196704
NC_000913	356205	356210		0.097033
NC_000913	356210	356215		0.083096
NC_000913	356215	356220		0.074529
NC_000913	356220	356225		0.056965
NC_000913	356225	356230		0.066351
NC_000913	356230	356235		0.086592
NC_000913	356235	356240		0.298425
NC_000913	356240	356245		0.498037
NC_000913	356245	356250		0.383999
NC_000913	356250	356255		0.469322
NC_000913	356255	356260		0.455350
NC_000913	356260	356265		0.413626
NC_000913	356265	356270		0.409904
NC_000913	356270	356275		0.412637
NC_000913	356275	356280		0.378272
NC_000913	356280	356285		0.572743
NC_000913	356285	356290		0.458789
NC_000913	356290	356295		0.391744
NC_000913	356295	356300		0.392551
NC_000913	356300	356305		0.400303
NC_000913	356305	356310		0.404091
NC_000913	356310	356315		0.423456
NC_000913	356315	356320		0.439412
NC_000913	356320	356325		0.493500
NC_000913	356325	356330		0.439779
NC_000913	356330	356335		0.549502
NC_000913	356335	356340		0.654787
NC_000913	356340	356345		0.628462
NC_000913	356345	356350		0.567203
NC_000913	356350	356355		0.556759
NC_000913	356355	356360		0.342144
NC_000913	356360	356365		0.113562
NC_000913	356365	356370		0.071698
NC_000913	356370	356375		0.054975
NC_000913	356375	356380		0.048728
NC_000913	356380	356385		0.042761
NC_000913	356385	356390		0.055711
NC_000913	356390	356395		0.089571
NC_000913	356395	356400		0.124165
NC_000913	356400	356405		0.217860
NC_000913	356405	356410		0.284657
NC_000913	356410	356415		0.261463
NC_000913	356415	356420		0.279937
NC_000913	356420	356425		0.199012
NC_000913	356425	356430		0.130268
NC_000913	356430	356435		0.047800
NC_000913	356435	356440		0.046241
NC_000913	356440	356445		0.046735
NC_000913	356445	356450		0.049474
NC_000913	356450	356455		0.055288
NC_000913	356455	356460		0.369556
NC_000913	356460	356465		0.383956
NC_000913	356465	356470		0.382664
NC_000913	356470	356475		0.429549
NC_000913	356475	356480		0.249615
NC_000913	356480	356485		0.163156
NC_000913	356485	356490		0.158066
NC_000913	356490	356495		0.141543
NC_000913	356495	356500		0.149905
NC_000913	356500	356505		0.243405
NC_000913	356505	356510		0.465082
NC_000913	356510	356515		0.333852
NC_000913	356515	356520		0.294911
NC_000913	356520	356525		0.375614
NC_000913	356525	356530		0.365683
NC_000913	356530	356535		0.321060
NC_000913	356535	356540		0.311508
NC_000913	356540	356545		0.224850
NC_000913	356545	356550		0.429525
NC_000913	356550	356555		0.315676
NC_000913	356555	356560		0.266887
NC_000913	356560	356565		0.295709
NC_000913	356565	356570		0.215142
NC_000913	356570	356575		0.193019
NC_000913	356575	356580		0.153583
NC_000913	356580	356585		0.184774
NC_000913	356585	356590		0.147937
NC_000913	356590	356595		0.109963
NC_000913	356595	356600		0.080278
NC_000913	356600	356605		0.066917
NC_000913	356605	356610		0.076344
NC_000913	356610	356615		0.099173
NC_000913	356615	356620		0.114528
NC_000913	356620	356625		0.070871
NC_000913	356625	356630		0.059137
NC_000913	356630	356635		0.055453
NC_000913	356635	356640		0.058812
NC_000913	356640	356645		0.039687
NC_000913	356645	356650		0.043018
NC_000913	356650	356655		0.034748
NC_000913	356655	356660		0.086056
NC_000913	356660	356665		0.100879
NC_000913	356665	356670		0.127906
NC_000913	356670	356675		0.114378
NC_000913	356675	356680		0.112168
NC_000913	356680	356685		0.085700
NC_000913	356685	356690		0.103358
NC_000913	356690	356695		0.115013
NC_000913	356695	356700		0.096158
NC_000913	356700	356705		0.087157
NC_000913	356705	356710		0.134123
NC_000913	356710	356715		0.114502
NC_000913	356715	356720		0.096222
NC_000913	356720	356725		0.167996
NC_000913	356725	356730		0.117234
NC_000913	356730	356735		0.151529
NC_000913	356735	356740		0.183633
NC_000913	356740	356745		0.234680
NC_000913	356745	356750		0.357510
NC_000913	356750	356755		0.332277
NC_000913	356755	356760		0.314755
NC_000913	356760	356765		0.296100
NC_000913	356765	356770		0.318024
NC_000913	356770	356775		0.258133
NC_000913	356775	356780		0.168798
NC_000913	356780	356785		0.141857
NC_000913	356785	356790		0.153780
NC_000913	356790	356795		0.157930
NC_000913	356795	356800		0.144511
NC_000913	356800	356805		0.194207
NC_000913	356805	356810		0.552751
NC_000913	356810	356815		0.705462
NC_000913	356815	356820		0.638021
NC_000913	356820	356825		0.655635
NC_000913	356825	356830		0.410561
NC_000913	356830	356835		0.268976
NC_000913	356835	356840		0.155987
NC_000913	356840	356845		0.104525
NC_000913	356845	356850		0.116839
NC_000913	356850	356855		0.179242
NC_000913	356855	356860		0.178292
NC_000913	356860	356865		0.172328
NC_000913	356865	356870		0.169471
NC_000913	356870	356875		0.178201
NC_000913	356875	356880		0.193009
NC_000913	356880	356885		0.152052
NC_000913	356885	356890		0.114082
NC_000913	356890	356895		0.081833
NC_000913	356895	356900		0.086058
NC_000913	356900	356905		0.077150
NC_000913	356905	356910		0.075906
NC_000913	356910	356915		0.114582
NC_000913	356915	356920		0.161218
NC_000913	356920	356925		0.323620
NC_000913	356925	356930		0.295197
NC_000913	356930	356935		0.478500
NC_000913	356935	356940		0.297110
NC_000913	356940	356945		0.289429
NC_000913	356945	356950		0.157671
NC_000913	356950	356955		0.100442
NC_000913	356955	356960		0.095060
NC_000913	356960	356965		0.107268
NC_000913	356965	356970		0.110041
NC_000913	356970	356975		0.102183
NC_000913	356975	356980		0.099568
NC_000913	356980	356985		0.321399
NC_000913	356985	356990		0.275457
NC_000913	356990	356995		0.325755
NC_000913	356995	357000		0.302219
NC_000913	357000	357005		0.304397
NC_000913	357005	357010		0.345414
NC_000913	357010	357015		0.436271
NC_000913	357015	357020		0.420536
NC_000913	357020	357025		0.482643
NC_000913	357025	357030		0.462776
NC_000913	357030	357035		0.333542
NC_000913	357035	357040		0.151801
NC_000913	357040	357045		0.046019
NC_000913	357045	357050		0.017537
NC_000913	357050	357055		0.015888
NC_000913	357055	357060		0.017043
NC_000913	357060	357065		0.013369
NC_000913	357065	357070		0.018009
NC_000913	357070	357075		0.036393
NC_000913	357075	357080		0.044112
NC_000913	357080	357085		0.062329
NC_000913	357085	357090		0.072601
NC_000913	357090	357095		0.128521
NC_000913	357095	357100		0.214363
NC_000913	357100	357105		0.248571
NC_000913	357105	357110		0.288798
NC_000913	357110	357115		0.523703
NC_000913	357115	357120		0.476998
NC_000913	357120	357125		0.358920
NC_000913	357125	357130		0.320507
NC_000913	357130	357135		0.316538
NC_000913	357135	357140		0.316564
NC_000913	357140	357145		0.339216
NC_000913	357145	357150		0.326364
NC_000913	357150	357155		0.639345
NC_000913	357155	357160		0.388932
NC_000913	357160	357165		0.474474
NC_000913	357165	357170		0.455488
NC_000913	357170	357175		0.419834
NC_000913	357175	357180		0.369247
NC_000913	357180	357185		0.306649
NC_000913	357185	357190		0.135044
NC_000913	357190	357195		0.196965
NC_000913	357195	357200		0.170051
NC_000913	357200	357205		0.159761
NC_000913	357205	357210		0.155711
NC_000913	357210	357215		0.158259
NC_000913	357215	357220		0.178333
NC_000913	357220	357225		0.145868
NC_000913	357225	357230		0.207375
NC_000913	357230	357235		0.346367
NC_000913	357235	357240		0.187960
NC_000913	357240	357245		0.199453
NC_000913	357245	357250		0.196842
NC_000913	357250	357255		0.200925
NC_000913	357255	357260		0.187251
NC_000913	357260	357265		0.286382
NC_000913	357265	357270		0.392339
NC_000913	357270	357275		0.231955
NC_000913	357275	357280		0.224069
NC_000913	357280	357285		0.111729
NC_000913	357285	357290		0.100150
NC_000913	357290	357295		0.082744
NC_000913	357295	357300		0.084468
NC_000913	357300	357305		0.184669
NC_000913	357305	357310		0.374672
NC_000913	357310	357315		0.323893
NC_000913	357315	357320		0.332648
NC_000913	357320	357325		0.293648
NC_000913	357325	357330		0.278874
NC_000913	357330	357335		0.141624
NC_000913	357335	357340		0.096753
NC_000913	357340	357345		0.091723
NC_000913	357345	357350		0.131526
NC_000913	357350	357355		0.134963
NC_000913	357355	357360		0.262906
NC_000913	357360	357365		0.495409
NC_000913	357365	357370		0.425759
NC_000913	357370	357375		0.415971
NC_000913	357375	357380		0.392046
NC_000913	357380	357385		0.408412
NC_000913	357385	357390		0.077665
NC_000913	357390	357395		0.085165
NC_000913	357395	357400		0.093164
NC_000913	357400	357405		0.079141
NC_000913	357405	357410		0.082816
NC_000913	357410	357415		0.075123
NC_000913	357415	357420		0.255133
NC_000913	357420	357425		0.441074
NC_000913	357425	357430		0.546720
NC_000913	357430	357435		0.657421
NC_000913	357435	357440		0.690146
NC_000913	357440	357445		1.211299
NC_000913	357445	357450		0.922674
NC_000913	357450	357455		0.848507
NC_000913	357455	357460		0.640700
NC_000913	357460	357465		0.422250
NC_000913	357465	357470		0.327443
NC_000913	357470	357475		0.205799
NC_000913	357475	357480		0.275487
NC_000913	357480	357485		0.384977
NC_000913	357485	357490		0.399378
NC_000913	357490	357495		0.473946
NC_000913	357495	357500		0.491305
NC_000913	357500	357505		0.771210
NC_000913	357505	357510		1.870889
NC_000913	357510	357515		2.597929
NC_000913	357515	357520		3.425032
NC_000913	357520	357525		3.869250
NC_000913	357525	357530		4.336616
NC_000913	357530	357535		4.098329
NC_000913	357535	357540		2.727440
NC_000913	357540	357545		2.676172
NC_000913	357545	357550		0.820185
NC_000913	357550	357555		0.589684
NC_000913	357555	357560		0.523967
NC_000913	357560	357565		0.313175
NC_000913	357565	357570		0.236527
NC_000913	357570	357575		0.072866
NC_000913	357575	357580		0.061910
NC_000913	357580	357585		0.081179
NC_000913	357585	357590		0.078974
NC_000913	357590	357595		0.101205
NC_000913	357595	357600		0.104554
NC_000913	357600	357605		0.418418
NC_000913	357605	357610		0.316230
NC_000913	357610	357615		0.258858
NC_000913	357615	357620		0.309104
NC_000913	357620	357625		0.272350
NC_000913	357625	357630		0.420026
NC_000913	357630	357635		0.583845
NC_000913	357635	357640		0.866285
NC_000913	357640	357645		0.830580
NC_000913	357645	357650		0.932479
NC_000913	357650	357655		0.888977
NC_000913	357655	357660		0.792404
NC_000913	357660	357665		0.789244
NC_000913	357665	357670		0.821819
NC_000913	357670	357675		0.760512
NC_000913	357675	357680		0.949238
NC_000913	357680	357685		1.251763
NC_000913	357685	357690		1.267696
NC_000913	357690	357695		1.557268
NC_000913	357695	357700		1.547401
NC_000913	357700	357705		1.591564
NC_000913	357705	357710		1.809605
NC_000913	357710	357715		1.547619
NC_000913	357715	357720		1.523602
NC_000913	357720	357725		1.656495
NC_000913	357725	357730		1.951013
NC_000913	357730	357735		1.489836
NC_000913	357735	357740		1.448351
NC_000913	357740	357745		1.223666
NC_000913	357745	357750		0.351301
NC_000913	357750	357755		0.295542
NC_000913	357755	357760		0.224190
NC_000913	357760	357765		0.089404
NC_000913	357765	357770		0.059377
NC_000913	357770	357775		0.088420
NC_000913	357775	357780		0.087127
NC_000913	357780	357785		0.099143
NC_000913	357785	357790		0.149711
NC_000913	357790	357795		0.149104
NC_000913	357795	357800		0.141880
NC_000913	357800	357805		0.246228
NC_000913	357805	357810		0.555711
NC_000913	357810	357815		0.490383
NC_000913	357815	357820		0.718395
NC_000913	357820	357825		0.619045
NC_000913	357825	357830		0.488729
NC_000913	357830	357835		0.298305
NC_000913	357835	357840		0.314556
NC_000913	357840	357845		0.443171
NC_000913	357845	357850		0.359312
NC_000913	357850	357855		0.307923
NC_000913	357855	357860		0.257418
NC_000913	357860	357865		0.274752
NC_000913	357865	357870		0.415574
NC_000913	357870	357875		0.310346
NC_000913	357875	357880		0.253010
NC_000913	357880	357885		0.307863
NC_000913	357885	357890		0.366560
NC_000913	357890	357895		0.190431
NC_000913	357895	357900		0.113444
NC_000913	357900	357905		0.085095
NC_000913	357905	357910		0.133206
NC_000913	357910	357915		0.121811
NC_000913	357915	357920		0.115722
NC_000913	357920	357925		0.099375
NC_000913	357925	357930		0.137875
NC_000913	357930	357935		0.251675
NC_000913	357935	357940		0.445610
NC_000913	357940	357945		0.269091
NC_000913	357945	357950		0.289635
NC_000913	357950	357955		0.303999
NC_000913	357955	357960		0.319885
NC_000913	357960	357965		0.343244
NC_000913	357965	357970		0.307972
NC_000913	357970	357975		0.392328
NC_000913	357975	357980		0.322186
NC_000913	357980	357985		0.151028
NC_000913	357985	357990		0.116807
NC_000913	357990	357995		0.105815
NC_000913	357995	358000		0.089841
NC_000913	358000	358005		0.124826
NC_000913	358005	358010		0.097658
NC_000913	358010	358015		0.149343
NC_000913	358015	358020		0.146171
NC_000913	358020	358025		0.232326
NC_000913	358025	358030		0.214588
NC_000913	358030	358035		0.249889
NC_000913	358035	358040		0.374768
NC_000913	358040	358045		0.282795
NC_000913	358045	358050		0.283501
NC_000913	358050	358055		0.285442
NC_000913	358055	358060		0.281945
NC_000913	358060	358065		0.340982
NC_000913	358065	358070		0.266257
NC_000913	358070	358075		0.418799
NC_000913	358075	358080		0.450145
NC_000913	358080	358085		0.705917
NC_000913	358085	358090		0.978317
NC_000913	358090	358095		0.954880
NC_000913	358095	358100		0.940204
NC_000913	358100	358105		0.880894
NC_000913	358105	358110		0.918256
NC_000913	358110	358115		0.884349
NC_000913	358115	358120		0.890055
NC_000913	358120	358125		0.828158
NC_000913	358125	358130		1.158945
NC_000913	358130	358135		1.161022
NC_000913	358135	358140		1.149110
NC_000913	358140	358145		1.061351
NC_000913	358145	358150		0.698071
NC_000913	358150	358155		0.623409
NC_000913	358155	358160		0.308285
NC_000913	358160	358165		0.371227
NC_000913	358165	358170		0.334768
NC_000913	358170	358175		0.323169
NC_000913	358175	358180		0.514053
NC_000913	358180	358185		0.457300
NC_000913	358185	358190		0.510067
NC_000913	358190	358195		0.576315
NC_000913	358195	358200		0.550141
NC_000913	358200	358205		0.527144
NC_000913	358205	358210		0.616733
NC_000913	358210	358215		0.595601
NC_000913	358215	358220		0.488450
NC_000913	358220	358225		0.269848
NC_000913	358225	358230		0.198018
NC_000913	358230	358235		0.160765
NC_000913	358235	358240		0.169491
NC_000913	358240	358245		0.126365
NC_000913	358245	358250		0.118710
NC_000913	358250	358255		0.133809
NC_000913	358255	358260		0.218019
NC_000913	358260	358265		0.068883
NC_000913	358265	358270		0.092529
NC_000913	358270	358275		0.095952
NC_000913	358275	358280		0.082948
NC_000913	358280	358285		0.087620
NC_000913	358285	358290		0.077692
NC_000913	358290	358295		0.217075
NC_000913	358295	358300		0.217554
NC_000913	358300	358305		0.231024
NC_000913	358305	358310		0.293884
NC_000913	358310	358315		0.339816
NC_000913	358315	358320		0.377645
NC_000913	358320	358325		0.244536
NC_000913	358325	358330		0.216606
NC_000913	358330	358335		0.269450
NC_000913	358335	358340		0.218719
NC_000913	358340	358345		0.244852
NC_000913	358345	358350		0.237138
NC_000913	358350	358355		0.245050
NC_000913	358355	358360		0.236794
NC_000913	358360	358365		0.249284
NC_000913	358365	358370		0.471491
NC_000913	358370	358375		0.339195
NC_000913	358375	358380		0.361435
NC_000913	358380	358385		0.202916
NC_000913	358385	358390		0.189969
NC_000913	358390	358395		0.150003
NC_000913	358395	358400		0.146422
NC_000913	358400	358405		0.142536
NC_000913	358405	358410		0.197058
NC_000913	358410	358415		0.175883
NC_000913	358415	358420		0.241397
NC_000913	358420	358425		0.260952
NC_000913	358425	358430		0.317656
NC_000913	358430	358435		0.311520
NC_000913	358435	358440		0.454271
NC_000913	358440	358445		0.508516
NC_000913	358445	358450		0.573970
NC_000913	358450	358455		0.354352
NC_000913	358455	358460		0.348593
NC_000913	358460	358465		0.267478
NC_000913	358465	358470		0.254359
NC_000913	358470	358475		0.238166
NC_000913	358475	358480		0.265258
NC_000913	358480	358485		0.264960
NC_000913	358485	358490		0.293607
NC_000913	358490	358495		0.288748
NC_000913	358495	358500		0.261136
NC_000913	358500	358505		0.327268
NC_000913	358505	358510		0.409277
NC_000913	358510	358515		0.304783
NC_000913	358515	358520		0.337231
NC_000913	358520	358525		0.232525
NC_000913	358525	358530		0.178799
NC_000913	358530	358535		0.090691
NC_000913	358535	358540		0.051231
NC_000913	358540	358545		0.043763
NC_000913	358545	358550		0.035925
NC_000913	358550	358555		0.044308
NC_000913	358555	358560		0.044831
NC_000913	358560	358565		0.059239
NC_000913	358565	358570		0.210005
NC_000913	358570	358575		0.243199
NC_000913	358575	358580		0.280321
NC_000913	358580	358585		0.405079
NC_000913	358585	358590		0.915553
NC_000913	358590	358595		0.822708
NC_000913	358595	358600		0.814087
NC_000913	358600	358605		0.710649
NC_000913	358605	358610		0.636266
NC_000913	358610	358615		0.655368
NC_000913	358615	358620		0.472633
NC_000913	358620	358625		0.372816
NC_000913	358625	358630		0.278919
NC_000913	358630	358635		0.273767
NC_000913	358635	358640		0.289659
NC_000913	358640	358645		0.345613
NC_000913	358645	358650		0.490988
NC_000913	358650	358655		1.064282
NC_000913	358655	358660		1.264965
NC_000913	358660	358665		1.836623
NC_000913	358665	358670		2.145746
NC_000913	358670	358675		2.907512
NC_000913	358675	358680		5.516865
NC_000913	358680	358685		6.623566
NC_000913	358685	358690		6.662823
NC_000913	358690	358695		7.299060
NC_000913	358695	358700		8.146527
NC_000913	358700	358705		9.013202
NC_000913	358705	358710		8.730859
NC_000913	358710	358715		8.872658
NC_000913	358715	358720		8.847556
NC_000913	358720	358725		7.716540
NC_000913	358725	358730		9.321938
NC_000913	358730	358735		9.194788
NC_000913	358735	358740		8.940691
NC_000913	358740	358745		7.847355
NC_000913	358745	358750		5.816889
NC_000913	358750	358755		4.370515
NC_000913	358755	358760		2.839063
NC_000913	358760	358765		2.828013
NC_000913	358765	358770		2.767358
NC_000913	358770	358775		2.855070
NC_000913	358775	358780		2.016924
NC_000913	358780	358785		1.801398
NC_000913	358785	358790		1.861834
NC_000913	358790	358795		1.826188
NC_000913	358795	358800		2.258450
NC_000913	358800	358805		2.245867
NC_000913	358805	358810		2.100740
NC_000913	358810	358815		2.174365
NC_000913	358815	358820		0.489845
NC_000913	358820	358825		0.385780
NC_000913	358825	358830		0.053566
NC_000913	358830	358835		0.037363
NC_000913	358835	358840		0.030484
NC_000913	358840	358845		0.021083
NC_000913	358845	358850		0.025070
NC_000913	358850	358855		0.026245
NC_000913	358855	358860		0.022128
NC_000913	358860	358865		0.031897
NC_000913	358865	358870		0.098702
NC_000913	358870	358875		0.112155
NC_000913	358875	358880		0.049454
NC_000913	358880	358885		0.046448
NC_000913	358885	358890		0.058673
NC_000913	358890	358895		0.056781
NC_000913	358895	358900		0.066157
NC_000913	358900	358905		0.080496
NC_000913	358905	358910		0.149923
NC_000913	358910	358915		0.158141
NC_000913	358915	358920		0.149116
NC_000913	358920	358925		0.169186
NC_000913	358925	358930		0.126338
NC_000913	358930	358935		0.118152
NC_000913	358935	358940		0.104037
NC_000913	358940	358945		0.115896
NC_000913	358945	358950		0.149955
NC_000913	358950	358955		0.158171
NC_000913	358955	358960		0.163125
NC_000913	358960	358965		0.160565
NC_000913	358965	358970		0.223538
NC_000913	358970	358975		0.316740
NC_000913	358975	358980		0.795719
NC_000913	358980	358985		0.521958
NC_000913	358985	358990		0.521666
NC_000913	358990	358995		0.422656
NC_000913	358995	359000		0.228052
NC_000913	359000	359005		0.144053
NC_000913	359005	359010		0.106720
NC_000913	359010	359015		0.094534
NC_000913	359015	359020		0.104876
NC_000913	359020	359025		0.092822
NC_000913	359025	359030		0.090455
NC_000913	359030	359035		0.111258
NC_000913	359035	359040		0.133313
NC_000913	359040	359045		0.108309
NC_000913	359045	359050		0.130239
NC_000913	359050	359055		0.083821
NC_000913	359055	359060		0.090790
NC_000913	359060	359065		0.094205
NC_000913	359065	359070		0.121337
NC_000913	359070	359075		0.141455
NC_000913	359075	359080		0.284416
NC_000913	359080	359085		0.295122
NC_000913	359085	359090		0.331210
NC_000913	359090	359095		0.578591
NC_000913	359095	359100		0.477581
NC_000913	359100	359105		0.390256
NC_000913	359105	359110		0.307110
NC_000913	359110	359115		0.247315
NC_000913	359115	359120		0.272488
NC_000913	359120	359125		0.291583
NC_000913	359125	359130		0.363303
NC_000913	359130	359135		0.399496
NC_000913	359135	359140		0.573330
NC_000913	359140	359145		0.411421
NC_000913	359145	359150		0.237753
NC_000913	359150	359155		0.193879
NC_000913	359155	359160		0.201952
NC_000913	359160	359165		0.211003
NC_000913	359165	359170		0.178735
NC_000913	359170	359175		0.252666
NC_000913	359175	359180		0.211278
NC_000913	359180	359185		0.315782
NC_000913	359185	359190		0.197367
NC_000913	359190	359195		0.186611
NC_000913	359195	359200		0.115025
NC_000913	359200	359205		0.109115
NC_000913	359205	359210		0.101217
NC_000913	359210	359215		0.128574
NC_000913	359215	359220		0.205516
NC_000913	359220	359225		0.249083
NC_000913	359225	359230		0.249597
NC_000913	359230	359235		0.193102
NC_000913	359235	359240		0.204256
NC_000913	359240	359245		0.289449
NC_000913	359245	359250		0.304780
NC_000913	359250	359255		0.277335
NC_000913	359255	359260		0.271064
NC_000913	359260	359265		0.535641
NC_000913	359265	359270		0.634614
NC_000913	359270	359275		0.651734
NC_000913	359275	359280		0.634575
NC_000913	359280	359285		0.734669
NC_000913	359285	359290		0.448203
NC_000913	359290	359295		0.244651
NC_000913	359295	359300		0.148984
NC_000913	359300	359305		0.144357
NC_000913	359305	359310		0.149781
NC_000913	359310	359315		0.143928
NC_000913	359315	359320		0.127105
NC_000913	359320	359325		0.250137
NC_000913	359325	359330		0.305895
NC_000913	359330	359335		0.364807
NC_000913	359335	359340		0.371001
NC_000913	359340	359345		0.377774
NC_000913	359345	359350		0.617773
NC_000913	359350	359355		0.374474
NC_000913	359355	359360		0.347415
NC_000913	359360	359365		0.308575
NC_000913	359365	359370		0.169080
NC_000913	359370	359375		0.132859
NC_000913	359375	359380		0.093263
NC_000913	359380	359385		0.100435
NC_000913	359385	359390		0.094946
NC_000913	359390	359395		0.083727
NC_000913	359395	359400		0.108564
NC_000913	359400	359405		0.148630
NC_000913	359405	359410		0.165204
NC_000913	359410	359415		0.383878
NC_000913	359415	359420		0.295777
NC_000913	359420	359425		0.380599
NC_000913	359425	359430		0.205611
NC_000913	359430	359435		0.181777
NC_000913	359435	359440		0.075859
NC_000913	359440	359445		0.070644
NC_000913	359445	359450		0.050072
NC_000913	359450	359455		0.044534
NC_000913	359455	359460		0.058252
NC_000913	359460	359465		0.075873
NC_000913	359465	359470		0.115778
NC_000913	359470	359475		0.430709
NC_000913	359475	359480		0.404556
NC_000913	359480	359485		0.617611
NC_000913	359485	359490		0.613366
NC_000913	359490	359495		0.640479
NC_000913	359495	359500		0.564354
NC_000913	359500	359505		0.621282
NC_000913	359505	359510		0.729265
NC_000913	359510	359515		0.672686
NC_000913	359515	359520		0.695137
NC_000913	359520	359525		0.649580
NC_000913	359525	359530		0.722438
NC_000913	359530	359535		0.517432
NC_000913	359535	359540		0.474623
NC_000913	359540	359545		0.468504
NC_000913	359545	359550		0.467719
NC_000913	359550	359555		0.346447
NC_000913	359555	359560		0.316916
NC_000913	359560	359565		0.214921
NC_000913	359565	359570		0.142309
NC_000913	359570	359575		0.112578
NC_000913	359575	359580		0.096795
NC_000913	359580	359585		0.119301
NC_000913	359585	359590		0.132278
NC_000913	359590	359595		0.117637
NC_000913	359595	359600		0.105461
NC_000913	359600	359605		0.116371
NC_000913	359605	359610		0.209785
NC_000913	359610	359615		0.283282
NC_000913	359615	359620		0.571243
NC_000913	359620	359625		0.471764
NC_000913	359625	359630		0.526568
NC_000913	359630	359635		0.423885
NC_000913	359635	359640		0.429383
NC_000913	359640	359645		0.310221
NC_000913	359645	359650		0.285077
NC_000913	359650	359655		0.230576
NC_000913	359655	359660		0.228891
NC_000913	359660	359665		0.194189
NC_000913	359665	359670		0.158890
NC_000913	359670	359675		0.183919
NC_000913	359675	359680		0.192085
NC_000913	359680	359685		0.259829
NC_000913	359685	359690		0.348398
NC_000913	359690	359695		0.331221
NC_000913	359695	359700		0.506253
NC_000913	359700	359705		0.437675
NC_000913	359705	359710		0.543558
NC_000913	359710	359715		0.411842
NC_000913	359715	359720		0.340497
NC_000913	359720	359725		0.277647
NC_000913	359725	359730		0.227954
NC_000913	359730	359735		0.209898
NC_000913	359735	359740		0.202408
NC_000913	359740	359745		0.270815
NC_000913	359745	359750		0.276484
NC_000913	359750	359755		0.384906
NC_000913	359755	359760		0.433623
NC_000913	359760	359765		0.538513
NC_000913	359765	359770		0.660506
NC_000913	359770	359775		1.029506
NC_000913	359775	359780		0.921909
NC_000913	359780	359785		0.862385
NC_000913	359785	359790		0.821447
NC_000913	359790	359795		0.433206
NC_000913	359795	359800		0.362924
NC_000913	359800	359805		0.308734
NC_000913	359805	359810		0.293602
NC_000913	359810	359815		0.242080
NC_000913	359815	359820		0.237739
NC_000913	359820	359825		0.328024
NC_000913	359825	359830		0.427278
NC_000913	359830	359835		0.483519
NC_000913	359835	359840		0.455234
NC_000913	359840	359845		0.715158
NC_000913	359845	359850		0.920114
NC_000913	359850	359855		0.925085
NC_000913	359855	359860		0.924245
NC_000913	359860	359865		0.645529
NC_000913	359865	359870		0.271043
NC_000913	359870	359875		0.153713
NC_000913	359875	359880		0.163157
NC_000913	359880	359885		0.029524
NC_000913	359885	359890		0.026215
NC_000913	359890	359895		0.017560
NC_000913	359895	359900		0.018121
NC_000913	359900	359905		0.017891
NC_000913	359905	359910		0.024779
NC_000913	359910	359915		0.045091
NC_000913	359915	359920		0.065674
NC_000913	359920	359925		0.190040
NC_000913	359925	359930		0.326750
NC_000913	359930	359935		0.601932
NC_000913	359935	359940		0.782745
NC_000913	359940	359945		0.420383
NC_000913	359945	359950		0.368458
NC_000913	359950	359955		0.236334
NC_000913	359955	359960		0.189202
NC_000913	359960	359965		0.181462
NC_000913	359965	359970		0.145995
NC_000913	359970	359975		0.144281
NC_000913	359975	359980		0.146476
NC_000913	359980	359985		0.022030
NC_000913	359985	359990		0.015829
NC_000913	359990	359995		0.018159
NC_000913	359995	360000		0.014625
NC_000913	360000	360005		0.017710
NC_000913	360005	360010		0.025561
NC_000913	360010	360015		0.035174
NC_000913	360015	360020		0.128862
NC_000913	360020	360025		0.246839
NC_000913	360025	360030		0.560135
NC_000913	360030	360035		0.288870
NC_000913	360035	360040		0.244488
NC_000913	360040	360045		0.224226
NC_000913	360045	360050		0.222530
NC_000913	360050	360055		0.218914
NC_000913	360055	360060		0.238776
NC_000913	360060	360065		0.263670
NC_000913	360065	360070		0.354462
NC_000913	360070	360075		0.292678
NC_000913	360075	360080		0.277796
NC_000913	360080	360085		0.294716
NC_000913	360085	360090		0.305946
NC_000913	360090	360095		0.194139
NC_000913	360095	360100		0.245109
NC_000913	360100	360105		0.270151
NC_000913	360105	360110		0.263635
NC_000913	360110	360115		0.279361
NC_000913	360115	360120		0.205424
NC_000913	360120	360125		0.195356
NC_000913	360125	360130		0.259436
NC_000913	360130	360135		0.206790
NC_000913	360135	360140		0.134858
NC_000913	360140	360145		0.121967
NC_000913	360145	360150		0.116459
NC_000913	360150	360155		0.119385
NC_000913	360155	360160		0.205318
NC_000913	360160	360165		0.223644
NC_000913	360165	360170		0.366145
NC_000913	360170	360175		0.218564
NC_000913	360175	360180		0.244521
NC_000913	360180	360185		0.100001
NC_000913	360185	360190		0.075335
NC_000913	360190	360195		0.080676
NC_000913	360195	360200		0.057567
NC_000913	360200	360205		0.080392
NC_000913	360205	360210		0.127544
NC_000913	360210	360215		0.146191
NC_000913	360215	360220		0.284102
NC_000913	360220	360225		0.323838
NC_000913	360225	360230		0.329635
NC_000913	360230	360235		0.765613
NC_000913	360235	360240		0.597075
NC_000913	360240	360245		0.561553
NC_000913	360245	360250		0.664285
NC_000913	360250	360255		0.556764
NC_000913	360255	360260		0.456341
NC_000913	360260	360265		0.407877
NC_000913	360265	360270		0.383814
NC_000913	360270	360275		0.292471
NC_000913	360275	360280		0.271704
NC_000913	360280	360285		0.249569
NC_000913	360285	360290		0.320147
NC_000913	360290	360295		0.375518
NC_000913	360295	360300		0.416834
NC_000913	360300	360305		0.250019
NC_000913	360305	360310		0.516965
NC_000913	360310	360315		0.539160
NC_000913	360315	360320		0.572935
NC_000913	360320	360325		0.528727
NC_000913	360325	360330		0.485926
NC_000913	360330	360335		0.136059
NC_000913	360335	360340		0.061168
NC_000913	360340	360345		0.065743
NC_000913	360345	360350		0.064861
NC_000913	360350	360355		0.063459
NC_000913	360355	360360		0.069932
NC_000913	360360	360365		0.069682
NC_000913	360365	360370		0.177019
NC_000913	360370	360375		0.220222
NC_000913	360375	360380		0.333434
NC_000913	360380	360385		0.331985
NC_000913	360385	360390		0.377894
NC_000913	360390	360395		0.297580
NC_000913	360395	360400		0.289204
NC_000913	360400	360405		0.320402
NC_000913	360405	360410		0.319442
NC_000913	360410	360415		0.367365
NC_000913	360415	360420		0.736844
NC_000913	360420	360425		0.547475
NC_000913	360425	360430		0.573051
NC_000913	360430	360435		0.540242
NC_000913	360435	360440		0.495981
NC_000913	360440	360445		0.403081
NC_000913	360445	360450		0.220895
NC_000913	360450	360455		0.221917
NC_000913	360455	360460		0.060631
NC_000913	360460	360465		0.045797
NC_000913	360465	360470		0.048494
NC_000913	360470	360475		0.042415
NC_000913	360475	360480		0.044915
NC_000913	360480	360485		0.047107
NC_000913	360485	360490		0.158848
NC_000913	360490	360495		0.203468
NC_000913	360495	360500		0.340228
NC_000913	360500	360505		0.340207
NC_000913	360505	360510		0.357093
NC_000913	360510	360515		0.304182
NC_000913	360515	360520		0.207843
NC_000913	360520	360525		0.195460
NC_000913	360525	360530		0.214932
NC_000913	360530	360535		0.206354
NC_000913	360535	360540		0.276023
NC_000913	360540	360545		0.442984
NC_000913	360545	360550		0.547239
NC_000913	360550	360555		0.321744
NC_000913	360555	360560		0.223403
NC_000913	360560	360565		0.214023
NC_000913	360565	360570		0.138408
NC_000913	360570	360575		0.089993
NC_000913	360575	360580		0.021932
NC_000913	360580	360585		0.016942
NC_000913	360585	360590		0.017208
NC_000913	360590	360595		0.017419
NC_000913	360595	360600		0.019932
NC_000913	360600	360605		0.070064
NC_000913	360605	360610		0.078442
NC_000913	360610	360615		0.194162
NC_000913	360615	360620		0.087991
NC_000913	360620	360625		0.047742
NC_000913	360625	360630		0.038855
NC_000913	360630	360635		0.034544
NC_000913	360635	360640		0.033336
NC_000913	360640	360645		0.056511
NC_000913	360645	360650		0.112745
NC_000913	360650	360655		0.119940
NC_000913	360655	360660		0.142796
NC_000913	360660	360665		0.381298
NC_000913	360665	360670		0.303210
NC_000913	360670	360675		0.188884
NC_000913	360675	360680		0.159821
NC_000913	360680	360685		0.151866
NC_000913	360685	360690		0.138679
NC_000913	360690	360695		0.220411
NC_000913	360695	360700		0.308424
NC_000913	360700	360705		0.362059
NC_000913	360705	360710		0.367307
NC_000913	360710	360715		0.209157
NC_000913	360715	360720		0.192782
NC_000913	360720	360725		0.172833
NC_000913	360725	360730		0.169285
NC_000913	360730	360735		0.151385
NC_000913	360735	360740		0.160010
NC_000913	360740	360745		0.287511
NC_000913	360745	360750		0.302764
NC_000913	360750	360755		0.369348
NC_000913	360755	360760		0.329282
NC_000913	360760	360765		0.300239
NC_000913	360765	360770		0.295629
NC_000913	360770	360775		0.264216
NC_000913	360775	360780		0.259441
NC_000913	360780	360785		0.270454
NC_000913	360785	360790		0.333280
NC_000913	360790	360795		0.311079
NC_000913	360795	360800		0.303964
NC_000913	360800	360805		0.397895
NC_000913	360805	360810		0.363731
NC_000913	360810	360815		0.239292
NC_000913	360815	360820		0.221000
NC_000913	360820	360825		0.212226
NC_000913	360825	360830		0.258569
NC_000913	360830	360835		0.309243
NC_000913	360835	360840		0.313870
NC_000913	360840	360845		0.507329
NC_000913	360845	360850		0.492344
NC_000913	360850	360855		0.464488
NC_000913	360855	360860		0.408551
NC_000913	360860	360865		0.451532
NC_000913	360865	360870		0.380229
NC_000913	360870	360875		0.268322
NC_000913	360875	360880		0.252868
NC_000913	360880	360885		0.180968
NC_000913	360885	360890		0.140598
NC_000913	360890	360895		0.130994
NC_000913	360895	360900		0.122489
NC_000913	360900	360905		0.176870
NC_000913	360905	360910		0.327632
NC_000913	360910	360915		0.371228
NC_000913	360915	360920		0.468235
NC_000913	360920	360925		0.578113
NC_000913	360925	360930		0.581387
NC_000913	360930	360935		0.421280
NC_000913	360935	360940		0.223816
NC_000913	360940	360945		0.366973
NC_000913	360945	360950		0.210108
NC_000913	360950	360955		0.196632
NC_000913	360955	360960		0.206985
NC_000913	360960	360965		0.212849
NC_000913	360965	360970		0.335873
NC_000913	360970	360975		0.314549
NC_000913	360975	360980		0.569210
NC_000913	360980	360985		0.603062
NC_000913	360985	360990		0.148823
NC_000913	360990	360995		0.099088
NC_000913	360995	361000		0.093502
NC_000913	361000	361005		0.074995
NC_000913	361005	361010		0.073685
NC_000913	361010	361015		0.076539
NC_000913	361015	361020		0.113685
NC_000913	361020	361025		0.144503
NC_000913	361025	361030		0.472283
NC_000913	361030	361035		0.465447
NC_000913	361035	361040		0.985555
NC_000913	361040	361045		0.854631
NC_000913	361045	361050		0.901608
NC_000913	361050	361055		0.542809
NC_000913	361055	361060		0.507032
NC_000913	361060	361065		0.386258
NC_000913	361065	361070		0.267745
NC_000913	361070	361075		0.260111
NC_000913	361075	361080		0.291271
NC_000913	361080	361085		0.277107
NC_000913	361085	361090		0.649935
NC_000913	361090	361095		0.861739
NC_000913	361095	361100		0.833524
NC_000913	361100	361105		1.032202
NC_000913	361105	361110		0.755705
NC_000913	361110	361115		0.683462
NC_000913	361115	361120		0.656195
NC_000913	361120	361125		0.657817
NC_000913	361125	361130		0.621934
NC_000913	361130	361135		0.705664
NC_000913	361135	361140		0.721735
NC_000913	361140	361145		0.623399
NC_000913	361145	361150		0.581289
NC_000913	361150	361155		0.448069
NC_000913	361155	361160		0.526181
NC_000913	361160	361165		0.518258
NC_000913	361165	361170		0.554032
NC_000913	361170	361175		0.745792
NC_000913	361175	361180		0.772387
NC_000913	361180	361185		0.952345
NC_000913	361185	361190		0.974931
NC_000913	361190	361195		1.380111
NC_000913	361195	361200		1.137918
NC_000913	361200	361205		1.020592
NC_000913	361205	361210		0.857757
NC_000913	361210	361215		0.850690
NC_000913	361215	361220		0.893040
NC_000913	361220	361225		0.814070
NC_000913	361225	361230		0.799168
NC_000913	361230	361235		0.718580
NC_000913	361235	361240		0.801352
NC_000913	361240	361245		0.747977
NC_000913	361245	361250		1.525539
NC_000913	361250	361255		1.236117
NC_000913	361255	361260		1.169273
NC_000913	361260	361265		0.932456
NC_000913	361265	361270		0.839609
NC_000913	361270	361275		0.755032
NC_000913	361275	361280		0.561798
NC_000913	361280	361285		0.499290
NC_000913	361285	361290		0.447005
NC_000913	361290	361295		0.495934
NC_000913	361295	361300		0.330280
NC_000913	361300	361305		0.259894
NC_000913	361305	361310		0.223560
NC_000913	361310	361315		0.214962
NC_000913	361315	361320		0.142840
NC_000913	361320	361325		0.008110
NC_000913	361325	361330		0.005218
NC_000913	361330	361335		0.001149
NC_000913	361335	361340		0.000883
NC_000913	361340	361345		0.000911
NC_000913	361345	361350		0.002289
NC_000913	361350	361355		0.006133
NC_000913	361355	361360		0.020899
NC_000913	361360	361365		0.147984
NC_000913	361365	361370		0.306744
NC_000913	361370	361375		0.417999
NC_000913	361375	361380		0.640531
NC_000913	361380	361385		0.558359
NC_000913	361385	361390		0.565663
NC_000913	361390	361395		0.521712
NC_000913	361395	361400		0.449160
NC_000913	361400	361405		0.479661
NC_000913	361405	361410		0.479627
NC_000913	361410	361415		0.531137
NC_000913	361415	361420		0.508259
NC_000913	361420	361425		0.563104
NC_000913	361425	361430		1.111478
NC_000913	361430	361435		0.892534
NC_000913	361435	361440		0.900176
NC_000913	361440	361445		1.091663
NC_000913	361445	361450		1.161911
NC_000913	361450	361455		1.271013
NC_000913	361455	361460		1.226014
NC_000913	361460	361465		2.029717
NC_000913	361465	361470		2.625995
NC_000913	361470	361475		1.006756
NC_000913	361475	361480		0.860394
NC_000913	361480	361485		0.862478
NC_000913	361485	361490		0.613450
NC_000913	361490	361495		0.628051
NC_000913	361495	361500		0.600753
NC_000913	361500	361505		1.117556
NC_000913	361505	361510		0.881950
NC_000913	361510	361515		0.823264
NC_000913	361515	361520		0.782054
NC_000913	361520	361525		0.800997
NC_000913	361525	361530		0.777780
NC_000913	361530	361535		0.784959
NC_000913	361535	361540		0.875764
NC_000913	361540	361545		0.913510
NC_000913	361545	361550		1.184499
NC_000913	361550	361555		1.577173
NC_000913	361555	361560		1.755232
NC_000913	361560	361565		2.718665
NC_000913	361565	361570		2.503860
NC_000913	361570	361575		2.314315
NC_000913	361575	361580		2.378102
NC_000913	361580	361585		2.475917
NC_000913	361585	361590		2.439707
NC_000913	361590	361595		1.422618
NC_000913	361595	361600		1.300728
NC_000913	361600	361605		0.799865
NC_000913	361605	361610		0.938245
NC_000913	361610	361615		0.942626
NC_000913	361615	361620		0.776257
NC_000913	361620	361625		0.757750
NC_000913	361625	361630		0.848234
NC_000913	361630	361635		0.872216
NC_000913	361635	361640		0.521253
NC_000913	361640	361645		0.538261
NC_000913	361645	361650		0.358356
NC_000913	361650	361655		0.126451
NC_000913	361655	361660		0.108452
NC_000913	361660	361665		0.026313
NC_000913	361665	361670		0.025189
NC_000913	361670	361675		0.014447
NC_000913	361675	361680		0.011991
NC_000913	361680	361685		0.013945
NC_000913	361685	361690		0.021515
NC_000913	361690	361695		0.022241
NC_000913	361695	361700		0.047343
NC_000913	361700	361705		0.071099
NC_000913	361705	361710		0.124031
NC_000913	361710	361715		0.473827
NC_000913	361715	361720		0.507884
NC_000913	361720	361725		0.520798
NC_000913	361725	361730		0.604433
NC_000913	361730	361735		0.950875
NC_000913	361735	361740		1.043538
NC_000913	361740	361745		1.149220
NC_000913	361745	361750		1.028123
NC_000913	361750	361755		0.632727
NC_000913	361755	361760		0.391040
NC_000913	361760	361765		0.539525
NC_000913	361765	361770		0.279474
NC_000913	361770	361775		0.128678
NC_000913	361775	361780		0.162033
NC_000913	361780	361785		0.174038
NC_000913	361785	361790		0.161982
NC_000913	361790	361795		0.160071
NC_000913	361795	361800		0.161939
NC_000913	361800	361805		0.166797
NC_000913	361805	361810		0.215885
NC_000913	361810	361815		0.333167
NC_000913	361815	361820		0.420909
NC_000913	361820	361825		0.463854
NC_000913	361825	361830		0.571721
NC_000913	361830	361835		0.644752
NC_000913	361835	361840		1.318047
NC_000913	361840	361845		1.670151
NC_000913	361845	361850		1.736075
NC_000913	361850	361855		1.881329
NC_000913	361855	361860		2.404218
NC_000913	361860	361865		2.008952
NC_000913	361865	361870		1.706600
NC_000913	361870	361875		1.581907
NC_000913	361875	361880		1.555112
NC_000913	361880	361885		1.277898
NC_000913	361885	361890		1.159866
NC_000913	361890	361895		1.043270
NC_000913	361895	361900		0.957202
NC_000913	361900	361905		0.971896
NC_000913	361905	361910		0.962250
NC_000913	361910	361915		1.131221
NC_000913	361915	361920		1.054683
NC_000913	361920	361925		1.327858
NC_000913	361925	361930		1.389171
NC_000913	361930	361935		1.279482
NC_000913	361935	361940		0.927899
NC_000913	361940	361945		0.624582
NC_000913	361945	361950		0.308421
NC_000913	361950	361955		0.271203
NC_000913	361955	361960		0.232937
NC_000913	361960	361965		0.182455
NC_000913	361965	361970		0.173955
NC_000913	361970	361975		0.179192
NC_000913	361975	361980		0.193206
NC_000913	361980	361985		0.240202
NC_000913	361985	361990		0.416031
NC_000913	361990	361995		0.327004
NC_000913	361995	362000		0.300784
NC_000913	362000	362005		0.311510
NC_000913	362005	362010		0.163590
NC_000913	362010	362015		0.109614
NC_000913	362015	362020		0.110790
NC_000913	362020	362025		0.115805
NC_000913	362025	362030		0.120021
NC_000913	362030	362035		0.145319
NC_000913	362035	362040		0.201127
NC_000913	362040	362045		0.204245
NC_000913	362045	362050		0.201158
NC_000913	362050	362055		0.190039
NC_000913	362055	362060		0.474770
NC_000913	362060	362065		0.601149
NC_000913	362065	362070		0.244648
NC_000913	362070	362075		0.083625
NC_000913	362075	362080		0.088462
NC_000913	362080	362085		0.130758
NC_000913	362085	362090		0.108195
NC_000913	362090	362095		0.108829
NC_000913	362095	362100		0.124115
NC_000913	362100	362105		0.260651
NC_000913	362105	362110		0.426850
NC_000913	362110	362115		0.696970
NC_000913	362115	362120		0.601793
NC_000913	362120	362125		0.421992
NC_000913	362125	362130		0.322990
NC_000913	362130	362135		0.482212
NC_000913	362135	362140		0.341428
NC_000913	362140	362145		0.315875
NC_000913	362145	362150		0.398567
NC_000913	362150	362155		0.391909
NC_000913	362155	362160		0.466759
NC_000913	362160	362165		0.361306
NC_000913	362165	362170		0.403094
NC_000913	362170	362175		0.479309
NC_000913	362175	362180		0.547165
NC_000913	362180	362185		0.235558
NC_000913	362185	362190		0.223949
NC_000913	362190	362195		0.235026
NC_000913	362195	362200		0.231871
NC_000913	362200	362205		0.241245
NC_000913	362205	362210		0.240279
NC_000913	362210	362215		0.507162
NC_000913	362215	362220		0.694309
NC_000913	362220	362225		0.586722
NC_000913	362225	362230		0.378169
NC_000913	362230	362235		0.317205
NC_000913	362235	362240		0.018225
NC_000913	362240	362245		0.021310
NC_000913	362245	362250		0.018323
NC_000913	362250	362255		0.019167
NC_000913	362255	362260		0.025673
NC_000913	362260	362265		0.050846
NC_000913	362265	362270		0.086916
NC_000913	362270	362275		0.680766
NC_000913	362275	362280		0.766260
NC_000913	362280	362285		0.531526
NC_000913	362285	362290		0.463682
NC_000913	362290	362295		0.203603
NC_000913	362295	362300		0.131145
NC_000913	362300	362305		0.119201
NC_000913	362305	362310		0.107415
NC_000913	362310	362315		0.107259
NC_000913	362315	362320		0.123819
NC_000913	362320	362325		0.187059
NC_000913	362325	362330		0.410977
NC_000913	362330	362335		0.757148
NC_000913	362335	362340		0.685915
NC_000913	362340	362345		0.583829
NC_000913	362345	362350		0.609007
NC_000913	362350	362355		0.644109
NC_000913	362355	362360		0.614300
NC_000913	362360	362365		0.566956
NC_000913	362365	362370		0.606298
NC_000913	362370	362375		0.823525
NC_000913	362375	362380		0.658343
NC_000913	362380	362385		0.739240
NC_000913	362385	362390		0.683042
NC_000913	362390	362395		0.683989
NC_000913	362395	362400		0.612436
NC_000913	362400	362405		0.552066
NC_000913	362405	362410		0.432597
NC_000913	362410	362415		0.464502
NC_000913	362415	362420		0.653173
NC_000913	362420	362425		0.741844
NC_000913	362425	362430		0.904569
NC_000913	362430	362435		1.159686
NC_000913	362435	362440		1.386511
NC_000913	362440	362445		1.359792
NC_000913	362445	362450		1.224439
NC_000913	362450	362455		0.655532
NC_000913	362455	362460		0.524125
NC_000913	362460	362465		0.384402
NC_000913	362465	362470		0.434062
NC_000913	362470	362475		0.403842
NC_000913	362475	362480		0.425943
NC_000913	362480	362485		0.452333
NC_000913	362485	362490		0.452826
NC_000913	362490	362495		0.992429
NC_000913	362495	362500		0.936967
NC_000913	362500	362505		0.529023
NC_000913	362505	362510		0.508491
NC_000913	362510	362515		0.376235
NC_000913	362515	362520		0.384348
NC_000913	362520	362525		0.345292
NC_000913	362525	362530		0.301131
NC_000913	362530	362535		0.300000
NC_000913	362535	362540		0.307677
NC_000913	362540	362545		0.309846
NC_000913	362545	362550		0.382515
NC_000913	362550	362555		0.596255
NC_000913	362555	362560		0.495291
NC_000913	362560	362565		0.511402
NC_000913	362565	362570		0.523779
NC_000913	362570	362575		0.254841
NC_000913	362575	362580		0.199153
NC_000913	362580	362585		0.169205
NC_000913	362585	362590		0.068629
NC_000913	362590	362595		0.047235
NC_000913	362595	362600		0.051853
NC_000913	362600	362605		0.030633
NC_000913	362605	362610		0.029167
NC_000913	362610	362615		0.036375
NC_000913	362615	362620		0.052965
NC_000913	362620	362625		0.094271
NC_000913	362625	362630		0.099663
NC_000913	362630	362635		0.151511
NC_000913	362635	362640		0.084796
NC_000913	362640	362645		0.052903
NC_000913	362645	362650		0.051289
NC_000913	362650	362655		0.019068
NC_000913	362655	362660		0.019321
NC_000913	362660	362665		0.022584
NC_000913	362665	362670		0.024812
NC_000913	362670	362675		0.029004
NC_000913	362675	362680		0.050204
NC_000913	362680	362685		0.165654
NC_000913	362685	362690		0.184601
NC_000913	362690	362695		0.277918
NC_000913	362695	362700		0.461527
NC_000913	362700	362705		0.395661
NC_000913	362705	362710		0.167430
NC_000913	362710	362715		0.133246
NC_000913	362715	362720		0.076243
NC_000913	362720	362725		0.064903
NC_000913	362725	362730		0.060179
NC_000913	362730	362735		0.064211
NC_000913	362735	362740		0.090027
NC_000913	362740	362745		0.092449
NC_000913	362745	362750		0.313235
NC_000913	362750	362755		0.225678
NC_000913	362755	362760		0.252169
NC_000913	362760	362765		0.217800
NC_000913	362765	362770		0.248436
NC_000913	362770	362775		0.213369
NC_000913	362775	362780		0.228726
NC_000913	362780	362785		0.260411
NC_000913	362785	362790		0.264437
NC_000913	362790	362795		0.282261
NC_000913	362795	362800		0.429127
NC_000913	362800	362805		0.181834
NC_000913	362805	362810		0.194185
NC_000913	362810	362815		0.189426
NC_000913	362815	362820		0.198151
NC_000913	362820	362825		0.202216
NC_000913	362825	362830		0.545456
NC_000913	362830	362835		0.948763
NC_000913	362835	362840		1.137488
NC_000913	362840	362845		1.714344
NC_000913	362845	362850		2.204909
NC_000913	362850	362855		1.910956
NC_000913	362855	362860		2.064232
NC_000913	362860	362865		1.947245
NC_000913	362865	362870		1.726600
NC_000913	362870	362875		1.589413
NC_000913	362875	362880		1.429870
NC_000913	362880	362885		1.519044
NC_000913	362885	362890		1.449525
NC_000913	362890	362895		1.522330
NC_000913	362895	362900		1.636486
NC_000913	362900	362905		1.579737
NC_000913	362905	362910		1.645319
NC_000913	362910	362915		1.658318
NC_000913	362915	362920		1.780205
NC_000913	362920	362925		2.062862
NC_000913	362925	362930		2.210978
NC_000913	362930	362935		2.266755
NC_000913	362935	362940		1.732569
NC_000913	362940	362945		1.879878
NC_000913	362945	362950		0.779178
NC_000913	362950	362955		0.564177
NC_000913	362955	362960		0.583212
NC_000913	362960	362965		0.578857
NC_000913	362965	362970		0.551373
NC_000913	362970	362975		0.523539
NC_000913	362975	362980		0.661912
NC_000913	362980	362985		1.580193
NC_000913	362985	362990		1.828539
NC_000913	362990	362995		2.247722
NC_000913	362995	363000		2.445350
NC_000913	363000	363005		2.519348
NC_000913	363005	363010		2.738172
NC_000913	363010	363015		2.635941
NC_000913	363015	363020		2.398596
NC_000913	363020	363025		2.109662
NC_000913	363025	363030		2.030243
NC_000913	363030	363035		2.154762
NC_000913	363035	363040		2.134609
NC_000913	363040	363045		2.362709
NC_000913	363045	363050		2.397292
NC_000913	363050	363055		2.744967
NC_000913	363055	363060		2.784662
NC_000913	363060	363065		2.340392
NC_000913	363065	363070		1.311114
NC_000913	363070	363075		0.928017
NC_000913	363075	363080		0.286896
NC_000913	363080	363085		0.146819
NC_000913	363085	363090		0.112650
NC_000913	363090	363095		0.093217
NC_000913	363095	363100		0.092585
NC_000913	363100	363105		0.076304
NC_000913	363105	363110		0.075252
NC_000913	363110	363115		0.115275
NC_000913	363115	363120		0.313413
NC_000913	363120	363125		0.225099
NC_000913	363125	363130		0.266736
NC_000913	363130	363135		0.326970
NC_000913	363135	363140		0.232145
NC_000913	363140	363145		0.193102
NC_000913	363145	363150		0.196621
NC_000913	363150	363155		0.367916
NC_000913	363155	363160		0.390454
NC_000913	363160	363165		0.379912
NC_000913	363165	363170		0.557878
NC_000913	363170	363175		1.548308
NC_000913	363175	363180		2.732447
NC_000913	363180	363185		1.563549
NC_000913	363185	363190		0.805155
NC_000913	363190	363195		0.589951
NC_000913	363195	363200		0.173177
NC_000913	363200	363205		0.152721
NC_000913	363205	363210		0.109273
NC_000913	363210	363215		0.109197
NC_000913	363215	363220		0.087838
NC_000913	363220	363225		0.093924
NC_000913	363225	363230		0.396796
NC_000913	363230	363235		0.908319
NC_000913	363235	363240		0.992834
NC_000913	363240	363245		0.993469
NC_000913	363245	363250		0.890787
NC_000913	363250	363255		1.029883
NC_000913	363255	363260		0.843777
NC_000913	363260	363265		0.543657
NC_000913	363265	363270		0.416516
NC_000913	363270	363275		0.401623
NC_000913	363275	363280		0.457313
NC_000913	363280	363285		0.430676
NC_000913	363285	363290		0.434085
NC_000913	363290	363295		0.316362
NC_000913	363295	363300		0.450834
NC_000913	363300	363305		0.372785
NC_000913	363305	363310		0.339252
NC_000913	363310	363315		0.316787
NC_000913	363315	363320		0.354197
NC_000913	363320	363325		0.362590
NC_000913	363325	363330		0.779133
NC_000913	363330	363335		1.270444
NC_000913	363335	363340		1.153326
NC_000913	363340	363345		0.997967
NC_000913	363345	363350		0.965714
NC_000913	363350	363355		0.579659
NC_000913	363355	363360		0.218887
NC_000913	363360	363365		0.160093
NC_000913	363365	363370		0.159697
NC_000913	363370	363375		0.124672
NC_000913	363375	363380		0.136733
NC_000913	363380	363385		0.117743
NC_000913	363385	363390		0.229124
NC_000913	363390	363395		0.228569
NC_000913	363395	363400		0.217454
NC_000913	363400	363405		0.309387
NC_000913	363405	363410		0.352858
NC_000913	363410	363415		0.414222
NC_000913	363415	363420		0.647181
NC_000913	363420	363425		0.613690
NC_000913	363425	363430		0.744177
NC_000913	363430	363435		0.490929
NC_000913	363435	363440		0.305038
NC_000913	363440	363445		0.059088
NC_000913	363445	363450		0.042248
NC_000913	363450	363455		0.043594
NC_000913	363455	363460		0.055399
NC_000913	363460	363465		0.064150
NC_000913	363465	363470		0.176089
NC_000913	363470	363475		0.135814
NC_000913	363475	363480		0.162361
NC_000913	363480	363485		0.154713
NC_000913	363485	363490		0.140288
NC_000913	363490	363495		0.129607
NC_000913	363495	363500		0.121453
NC_000913	363500	363505		0.142520
NC_000913	363505	363510		0.245836
NC_000913	363510	363515		0.325125
NC_000913	363515	363520		0.324005
NC_000913	363520	363525		0.452795
NC_000913	363525	363530		0.963281
NC_000913	363530	363535		0.571272
NC_000913	363535	363540		0.417512
NC_000913	363540	363545		0.431221
NC_000913	363545	363550		0.308342
NC_000913	363550	363555		0.214713
NC_000913	363555	363560		0.218086
NC_000913	363560	363565		0.147931
NC_000913	363565	363570		0.101117
NC_000913	363570	363575		0.108560
NC_000913	363575	363580		0.119759
NC_000913	363580	363585		0.166787
NC_000913	363585	363590		0.251099
NC_000913	363590	363595		0.242983
NC_000913	363595	363600		0.254155
NC_000913	363600	363605		0.286946
NC_000913	363605	363610		0.362925
NC_000913	363610	363615		0.287304
NC_000913	363615	363620		0.250574
NC_000913	363620	363625		0.165760
NC_000913	363625	363630		0.141936
NC_000913	363630	363635		0.124961
NC_000913	363635	363640		0.115560
NC_000913	363640	363645		0.136672
NC_000913	363645	363650		0.152244
NC_000913	363650	363655		0.182815
NC_000913	363655	363660		0.145796
NC_000913	363660	363665		0.199783
NC_000913	363665	363670		0.170945
NC_000913	363670	363675		0.199904
NC_000913	363675	363680		0.236075
NC_000913	363680	363685		0.392888
NC_000913	363685	363690		0.462632
NC_000913	363690	363695		0.476385
NC_000913	363695	363700		0.743703
NC_000913	363700	363705		0.714117
NC_000913	363705	363710		0.862073
NC_000913	363710	363715		0.460308
NC_000913	363715	363720		0.261790
NC_000913	363720	363725		0.245260
NC_000913	363725	363730		0.216039
NC_000913	363730	363735		0.265047
NC_000913	363735	363740		0.310331
NC_000913	363740	363745		0.343284
NC_000913	363745	363750		0.332869
NC_000913	363750	363755		0.967754
NC_000913	363755	363760		0.754116
NC_000913	363760	363765		0.396096
NC_000913	363765	363770		0.208816
NC_000913	363770	363775		0.150969
NC_000913	363775	363780		0.128521
NC_000913	363780	363785		0.120808
NC_000913	363785	363790		0.111074
NC_000913	363790	363795		0.135361
NC_000913	363795	363800		0.429355
NC_000913	363800	363805		0.580875
NC_000913	363805	363810		0.664681
NC_000913	363810	363815		0.575452
NC_000913	363815	363820		0.640958
NC_000913	363820	363825		0.573609
NC_000913	363825	363830		0.387975
NC_000913	363830	363835		0.328910
NC_000913	363835	363840		0.263313
NC_000913	363840	363845		0.161496
NC_000913	363845	363850		0.186173
NC_000913	363850	363855		0.184154
NC_000913	363855	363860		0.207572
NC_000913	363860	363865		0.187393
NC_000913	363865	363870		0.169320
NC_000913	363870	363875		0.162122
NC_000913	363875	363880		0.222306
NC_000913	363880	363885		0.234150
NC_000913	363885	363890		0.184283
NC_000913	363890	363895		0.172820
NC_000913	363895	363900		0.179637
NC_000913	363900	363905		0.272260
NC_000913	363905	363910		0.216360
NC_000913	363910	363915		0.276635
NC_000913	363915	363920		0.376782
NC_000913	363920	363925		0.424782
NC_000913	363925	363930		0.398082
NC_000913	363930	363935		0.402731
NC_000913	363935	363940		0.294181
NC_000913	363940	363945		0.262133
NC_000913	363945	363950		0.236673
NC_000913	363950	363955		0.247910
NC_000913	363955	363960		0.143585
NC_000913	363960	363965		0.105273
NC_000913	363965	363970		0.095225
NC_000913	363970	363975		0.120818
NC_000913	363975	363980		0.135313
NC_000913	363980	363985		0.124097
NC_000913	363985	363990		0.216220
NC_000913	363990	363995		0.137106
NC_000913	363995	364000		0.262745
NC_000913	364000	364005		0.127727
NC_000913	364005	364010		0.079201
NC_000913	364010	364015		0.031377
NC_000913	364015	364020		0.030330
NC_000913	364020	364025		0.025222
NC_000913	364025	364030		0.022742
NC_000913	364030	364035		0.023550
NC_000913	364035	364040		0.028359
NC_000913	364040	364045		0.060890
NC_000913	364045	364050		0.274559
NC_000913	364050	364055		0.207385
NC_000913	364055	364060		0.279175
NC_000913	364060	364065		0.214370
NC_000913	364065	364070		0.235461
NC_000913	364070	364075		0.238748
NC_000913	364075	364080		0.257921
NC_000913	364080	364085		0.276007
NC_000913	364085	364090		0.314792
NC_000913	364090	364095		0.217021
NC_000913	364095	364100		0.204751
NC_000913	364100	364105		0.184298
NC_000913	364105	364110		0.196524
NC_000913	364110	364115		0.201943
NC_000913	364115	364120		0.197071
NC_000913	364120	364125		0.336681
NC_000913	364125	364130		0.362608
NC_000913	364130	364135		0.431131
NC_000913	364135	364140		0.282606
NC_000913	364140	364145		0.236353
NC_000913	364145	364150		0.206243
NC_000913	364150	364155		0.214719
NC_000913	364155	364160		0.194704
NC_000913	364160	364165		0.201862
NC_000913	364165	364170		0.168956
NC_000913	364170	364175		0.186323
NC_000913	364175	364180		0.230524
NC_000913	364180	364185		0.527927
NC_000913	364185	364190		0.593451
NC_000913	364190	364195		0.693684
NC_000913	364195	364200		0.795554
NC_000913	364200	364205		0.889229
NC_000913	364205	364210		0.941085
NC_000913	364210	364215		0.821244
NC_000913	364215	364220		0.658048
NC_000913	364220	364225		0.433820
NC_000913	364225	364230		0.451209
NC_000913	364230	364235		0.452878
NC_000913	364235	364240		0.478578
NC_000913	364240	364245		0.559676
NC_000913	364245	364250		0.633500
NC_000913	364250	364255		0.739957
NC_000913	364255	364260		0.801042
NC_000913	364260	364265		1.073108
NC_000913	364265	364270		1.403320
NC_000913	364270	364275		0.536518
NC_000913	364275	364280		0.511535
NC_000913	364280	364285		0.500967
NC_000913	364285	364290		0.457772
NC_000913	364290	364295		0.382277
NC_000913	364295	364300		0.296650
NC_000913	364300	364305		0.314495
NC_000913	364305	364310		0.199009
NC_000913	364310	364315		0.283218
NC_000913	364315	364320		0.236768
NC_000913	364320	364325		0.256388
NC_000913	364325	364330		0.279525
NC_000913	364330	364335		0.180740
NC_000913	364335	364340		0.168090
NC_000913	364340	364345		0.202829
NC_000913	364345	364350		0.191707
NC_000913	364350	364355		0.231122
NC_000913	364355	364360		0.237114
NC_000913	364360	364365		0.714400
NC_000913	364365	364370		0.797334
NC_000913	364370	364375		0.582780
NC_000913	364375	364380		0.452852
NC_000913	364380	364385		0.468612
NC_000913	364385	364390		0.155201
NC_000913	364390	364395		0.131084
NC_000913	364395	364400		0.065301
NC_000913	364400	364405		0.055199
NC_000913	364405	364410		0.040803
NC_000913	364410	364415		0.083803
NC_000913	364415	364420		0.153334
NC_000913	364420	364425		0.162524
NC_000913	364425	364430		0.174225
NC_000913	364430	364435		0.159039
NC_000913	364435	364440		0.170102
NC_000913	364440	364445		0.171300
NC_000913	364445	364450		0.151176
NC_000913	364450	364455		0.107178
NC_000913	364455	364460		0.072911
NC_000913	364460	364465		0.066721
NC_000913	364465	364470		0.041121
NC_000913	364470	364475		0.059292
NC_000913	364475	364480		0.084211
NC_000913	364480	364485		0.098460
NC_000913	364485	364490		0.126919
NC_000913	364490	364495		0.136231
NC_000913	364495	364500		0.243359
NC_000913	364500	364505		0.225236
NC_000913	364505	364510		0.163531
NC_000913	364510	364515		0.192311
NC_000913	364515	364520		0.085211
NC_000913	364520	364525		0.069066
NC_000913	364525	364530		0.007785
NC_000913	364530	364535		0.007712
NC_000913	364535	364540		0.003077
NC_000913	364540	364545		0.004000
NC_000913	364545	364550		0.003954
NC_000913	364550	364555		0.005965
NC_000913	364555	364560		0.009016
NC_000913	364560	364565		0.019105
NC_000913	364565	364570		0.042402
NC_000913	364570	364575		0.228209
NC_000913	364575	364580		0.703400
NC_000913	364580	364585		0.118347
NC_000913	364585	364590		0.066785
NC_000913	364590	364595		0.046869
NC_000913	364595	364600		0.036801
NC_000913	364600	364605		0.028813
NC_000913	364605	364610		0.032187
NC_000913	364610	364615		0.029281
NC_000913	364615	364620		0.071372
NC_000913	364620	364625		0.072728
NC_000913	364625	364630		0.231144
NC_000913	364630	364635		0.133319
NC_000913	364635	364640		0.106640
NC_000913	364640	364645		0.109323
NC_000913	364645	364650		0.148715
NC_000913	364650	364655		0.120801
NC_000913	364655	364660		0.046736
NC_000913	364660	364665		0.037498
NC_000913	364665	364670		0.036310
NC_000913	364670	364675		0.065100
NC_000913	364675	364680		0.062699
NC_000913	364680	364685		0.067658
NC_000913	364685	364690		0.072265
NC_000913	364690	364695		0.177620
NC_000913	364695	364700		0.078038
NC_000913	364700	364705		0.064702
NC_000913	364705	364710		0.007686
NC_000913	364710	364715		0.005417
NC_000913	364715	364720		0.005001
NC_000913	364720	364725		0.004485
NC_000913	364725	364730		0.004859
NC_000913	364730	364735		0.007854
NC_000913	364735	364740		0.008305
NC_000913	364740	364745		0.008090
NC_000913	364745	364750		0.051963
NC_000913	364750	364755		0.026774
NC_000913	364755	364760		0.023961
NC_000913	364760	364765		0.024332
NC_000913	364765	364770		0.027075
NC_000913	364770	364775		0.030470
NC_000913	364775	364780		0.032201
NC_000913	364780	364785		0.119493
NC_000913	364785	364790		0.230638
NC_000913	364790	364795		0.214786
NC_000913	364795	364800		0.400064
NC_000913	364800	364805		0.561592
NC_000913	364805	364810		0.596586
NC_000913	364810	364815		0.588090
NC_000913	364815	364820		0.107848
NC_000913	364820	364825		0.092095
NC_000913	364825	364830		0.093321
NC_000913	364830	364835		0.067434
NC_000913	364835	364840		0.071510
NC_000913	364840	364845		0.089822
NC_000913	364845	364850		0.160167
NC_000913	364850	364855		0.156324
NC_000913	364855	364860		0.160282
NC_000913	364860	364865		0.178162
NC_000913	364865	364870		0.188850
NC_000913	364870	364875		0.133352
NC_000913	364875	364880		0.135671
NC_000913	364880	364885		0.182341
NC_000913	364885	364890		0.104379
NC_000913	364890	364895		0.045095
NC_000913	364895	364900		0.037880
NC_000913	364900	364905		0.050372
NC_000913	364905	364910		0.083761
NC_000913	364910	364915		0.083201
NC_000913	364915	364920		0.075029
NC_000913	364920	364925		0.268006
NC_000913	364925	364930		0.419972
NC_000913	364930	364935		0.413399
NC_000913	364935	364940		0.436490
NC_000913	364940	364945		0.484394
NC_000913	364945	364950		0.378297
NC_000913	364950	364955		0.361662
NC_000913	364955	364960		0.671108
NC_000913	364960	364965		0.448480
NC_000913	364965	364970		0.419548
NC_000913	364970	364975		0.403000
NC_000913	364975	364980		0.318463
NC_000913	364980	364985		0.407841
NC_000913	364985	364990		0.311630
NC_000913	364990	364995		0.282731
NC_000913	364995	365000		0.130218
NC_000913	365000	365005		0.109086
NC_000913	365005	365010		0.096206
NC_000913	365010	365015		0.094206
NC_000913	365015	365020		0.128577
NC_000913	365020	365025		0.164458
NC_000913	365025	365030		0.366665
NC_000913	365030	365035		0.469852
NC_000913	365035	365040		0.607507
NC_000913	365040	365045		0.552115
NC_000913	365045	365050		0.563569
NC_000913	365050	365055		0.598757
NC_000913	365055	365060		0.536097
NC_000913	365060	365065		0.493850
NC_000913	365065	365070		0.406061
NC_000913	365070	365075		0.392584
NC_000913	365075	365080		0.271758
NC_000913	365080	365085		0.162541
NC_000913	365085	365090		0.074823
NC_000913	365090	365095		0.068653
NC_000913	365095	365100		0.069199
NC_000913	365100	365105		0.063846
NC_000913	365105	365110		0.087848
NC_000913	365110	365115		0.148317
NC_000913	365115	365120		0.177016
NC_000913	365120	365125		0.169721
NC_000913	365125	365130		0.320412
NC_000913	365130	365135		0.306877
NC_000913	365135	365140		0.206381
NC_000913	365140	365145		0.214203
NC_000913	365145	365150		0.206556
NC_000913	365150	365155		0.208672
NC_000913	365155	365160		0.275155
NC_000913	365160	365165		0.405085
NC_000913	365165	365170		0.473903
NC_000913	365170	365175		0.533403
NC_000913	365175	365180		0.922683
NC_000913	365180	365185		0.526992
NC_000913	365185	365190		0.384008
NC_000913	365190	365195		0.383536
NC_000913	365195	365200		0.393942
NC_000913	365200	365205		0.364160
NC_000913	365205	365210		0.316150
NC_000913	365210	365215		0.312808
NC_000913	365215	365220		0.403223
NC_000913	365220	365225		0.369492
NC_000913	365225	365230		0.397430
NC_000913	365230	365235		0.299293
NC_000913	365235	365240		0.281678
NC_000913	365240	365245		0.325473
NC_000913	365245	365250		0.203218
NC_000913	365250	365255		0.110200
NC_000913	365255	365260		0.024001
NC_000913	365260	365265		0.020993
NC_000913	365265	365270		0.022877
NC_000913	365270	365275		0.027636
NC_000913	365275	365280		0.025888
NC_000913	365280	365285		0.024485
NC_000913	365285	365290		0.046686
NC_000913	365290	365295		0.046959
NC_000913	365295	365300		0.158920
NC_000913	365300	365305		0.156507
NC_000913	365305	365310		0.172938
NC_000913	365310	365315		0.175178
NC_000913	365315	365320		0.238662
NC_000913	365320	365325		0.145232
NC_000913	365325	365330		0.167671
NC_000913	365330	365335		0.112124
NC_000913	365335	365340		0.046072
NC_000913	365340	365345		0.003038
NC_000913	365345	365350		0.003348
NC_000913	365350	365355		0.002420
NC_000913	365355	365360		0.002643
NC_000913	365360	365365		0.008937
NC_000913	365365	365370		0.028731
NC_000913	365370	365375		0.024911
NC_000913	365375	365380		0.074439
NC_000913	365380	365385		0.096179
NC_000913	365385	365390		0.069906
NC_000913	365390	365395		0.062920
NC_000913	365395	365400		0.045913
NC_000913	365400	365405		0.038786
NC_000913	365405	365410		0.047041
NC_000913	365410	365415		0.047984
NC_000913	365415	365420		0.070310
NC_000913	365420	365425		0.052961
NC_000913	365425	365430		0.027481
NC_000913	365430	365435		0.026142
NC_000913	365435	365440		0.030882
NC_000913	365440	365445		0.035268
NC_000913	365445	365450		0.039025
NC_000913	365450	365455		0.098096
NC_000913	365455	365460		0.093319
NC_000913	365460	365465		0.111852
NC_000913	365465	365470		0.191196
NC_000913	365470	365475		0.130177
NC_000913	365475	365480		0.109155
NC_000913	365480	365485		0.070280
NC_000913	365485	365490		0.034455
NC_000913	365490	365495		0.034275
NC_000913	365495	365500		0.040236
NC_000913	365500	365505		0.047059
NC_000913	365505	365510		0.052768
NC_000913	365510	365515		0.079365
NC_000913	365515	365520		0.145274
NC_000913	365520	365525		0.140554
NC_000913	365525	365530		0.254285
NC_000913	365530	365535		0.294114
NC_000913	365535	365540		0.197856
NC_000913	365540	365545		0.128861
NC_000913	365545	365550		0.104956
NC_000913	365550	365555		0.088118
NC_000913	365555	365560		0.080361
NC_000913	365560	365565		0.074530
NC_000913	365565	365570		0.102213
NC_000913	365570	365575		0.044343
NC_000913	365575	365580		0.049531
NC_000913	365580	365585		0.028752
NC_000913	365585	365590		0.028858
NC_000913	365590	365595		0.030855
NC_000913	365595	365600		0.026507
NC_000913	365600	365605		0.018238
NC_000913	365605	365610		0.043968
NC_000913	365610	365615		0.211414
NC_000913	365615	365620		0.246246
NC_000913	365620	365625		0.260058
NC_000913	365625	365630		0.222319
NC_000913	365630	365635		0.180767
NC_000913	365635	365640		0.193393
NC_000913	365640	365645		0.214870
NC_000913	365645	365650		0.323715
NC_000913	365650	365655		0.249832
NC_000913	365655	365660		0.134727
NC_000913	365660	365665		0.059936
NC_000913	365665	365670		0.036505
NC_000913	365670	365675		0.024155
NC_000913	365675	365680		0.015866
NC_000913	365680	365685		0.013215
NC_000913	365685	365690		0.012377
NC_000913	365690	365695		0.016805
NC_000913	365695	365700		0.023999
NC_000913	365700	365705		0.334816
NC_000913	365705	365710		0.449152
NC_000913	365710	365715		0.345106
NC_000913	365715	365720		0.357731
NC_000913	365720	365725		0.254336
NC_000913	365725	365730		0.223057
NC_000913	365730	365735		0.172555
NC_000913	365735	365740		0.156504
NC_000913	365740	365745		0.154940
NC_000913	365745	365750		0.145281
NC_000913	365750	365755		0.199311
NC_000913	365755	365760		0.204807
NC_000913	365760	365765		0.246124
NC_000913	365765	365770		0.368024
NC_000913	365770	365775		0.488875
NC_000913	365775	365780		0.462758
NC_000913	365780	365785		0.674465
NC_000913	365785	365790		0.690204
NC_000913	365790	365795		0.572069
NC_000913	365795	365800		0.503569
NC_000913	365800	365805		0.411515
NC_000913	365805	365810		0.263440
NC_000913	365810	365815		0.179142
NC_000913	365815	365820		0.134190
NC_000913	365820	365825		0.092710
NC_000913	365825	365830		0.018813
NC_000913	365830	365835		0.014199
NC_000913	365835	365840		0.020498
NC_000913	365840	365845		0.034914
NC_000913	365845	365850		0.053121
NC_000913	365850	365855		0.119378
NC_000913	365855	365860		0.196210
NC_000913	365860	365865		0.233474
NC_000913	365865	365870		0.197902
NC_000913	365870	365875		0.078153
NC_000913	365875	365880		0.045952
NC_000913	365880	365885		0.028505
NC_000913	365885	365890		0.022375
NC_000913	365890	365895		0.023017
NC_000913	365895	365900		0.021577
NC_000913	365900	365905		0.043859
NC_000913	365905	365910		0.049343
NC_000913	365910	365915		0.089108
NC_000913	365915	365920		0.265502
NC_000913	365920	365925		0.899126
NC_000913	365925	365930		0.685823
NC_000913	365930	365935		0.366075
NC_000913	365935	365940		0.269838
NC_000913	365940	365945		0.108701
NC_000913	365945	365950		0.086530
NC_000913	365950	365955		0.077866
NC_000913	365955	365960		0.070695
NC_000913	365960	365965		0.061101
NC_000913	365965	365970		0.088285
NC_000913	365970	365975		0.157747
NC_000913	365975	365980		0.182763
NC_000913	365980	365985		0.254803
NC_000913	365985	365990		0.506023
NC_000913	365990	365995		0.613085
NC_000913	365995	366000		0.560561
NC_000913	366000	366005		0.567935
NC_000913	366005	366010		0.518817
NC_000913	366010	366015		0.534149
NC_000913	366015	366020		0.561278
NC_000913	366020	366025		0.588390
NC_000913	366025	366030		0.603491
NC_000913	366030	366035		0.635258
NC_000913	366035	366040		0.670073
NC_000913	366040	366045		0.670683
NC_000913	366045	366050		0.743460
NC_000913	366050	366055		0.770852
NC_000913	366055	366060		1.007560
NC_000913	366060	366065		0.715484
NC_000913	366065	366070		0.735722
NC_000913	366070	366075		0.398608
NC_000913	366075	366080		0.253514
NC_000913	366080	366085		0.188968
NC_000913	366085	366090		0.154307
NC_000913	366090	366095		0.145522
NC_000913	366095	366100		0.112302
NC_000913	366100	366105		0.124913
NC_000913	366105	366110		0.154242
NC_000913	366110	366115		0.152885
NC_000913	366115	366120		0.213034
NC_000913	366120	366125		0.264073
NC_000913	366125	366130		0.248184
NC_000913	366130	366135		0.382725
NC_000913	366135	366140		0.483678
NC_000913	366140	366145		0.407272
NC_000913	366145	366150		0.384292
NC_000913	366150	366155		0.378172
NC_000913	366155	366160		0.283535
NC_000913	366160	366165		0.150586
NC_000913	366165	366170		0.089348
NC_000913	366170	366175		0.105062
NC_000913	366175	366180		0.108303
NC_000913	366180	366185		0.143309
NC_000913	366185	366190		0.192502
NC_000913	366190	366195		0.375500
NC_000913	366195	366200		0.201610
NC_000913	366200	366205		0.192416
NC_000913	366205	366210		0.291181
NC_000913	366210	366215		0.272412
NC_000913	366215	366220		0.305314
NC_000913	366220	366225		0.300764
NC_000913	366225	366230		0.257484
NC_000913	366230	366235		0.158813
NC_000913	366235	366240		0.197195
NC_000913	366240	366245		0.123731
NC_000913	366245	366250		0.091729
NC_000913	366250	366255		0.090789
NC_000913	366255	366260		0.054858
NC_000913	366260	366265		0.043838
NC_000913	366265	366270		0.051640
NC_000913	366270	366275		0.085639
NC_000913	366275	366280		0.091031
NC_000913	366280	366285		0.078611
NC_000913	366285	366290		0.131056
NC_000913	366290	366295		0.209880
NC_000913	366295	366300		0.282131
NC_000913	366300	366305		0.230056
NC_000913	366305	366310		0.300407
NC_000913	366310	366315		0.375957
NC_000913	366315	366320		0.506293
NC_000913	366320	366325		0.622718
NC_000913	366325	366330		0.645433
NC_000913	366330	366335		1.982409
NC_000913	366335	366340		1.083033
NC_000913	366340	366345		0.949088
NC_000913	366345	366350		0.989216
NC_000913	366350	366355		0.671446
NC_000913	366355	366360		0.370400
NC_000913	366360	366365		0.360732
NC_000913	366365	366370		0.309868
NC_000913	366370	366375		0.296882
NC_000913	366375	366380		0.277700
NC_000913	366380	366385		0.218981
NC_000913	366385	366390		0.221648
NC_000913	366390	366395		0.201347
NC_000913	366395	366400		0.368063
NC_000913	366400	366405		0.389369
NC_000913	366405	366410		0.373483
NC_000913	366410	366415		0.214280
NC_000913	366415	366420		0.186713
NC_000913	366420	366425		0.105750
NC_000913	366425	366430		0.089410
NC_000913	366430	366435		0.083423
NC_000913	366435	366440		0.059556
NC_000913	366440	366445		0.066904
NC_000913	366445	366450		0.119305
NC_000913	366450	366455		0.149677
NC_000913	366455	366460		0.191412
NC_000913	366460	366465		0.207284
NC_000913	366465	366470		0.192399
NC_000913	366470	366475		0.260082
NC_000913	366475	366480		0.247997
NC_000913	366480	366485		0.045612
NC_000913	366485	366490		0.000718
NC_000913	366490	366495		0.000615
NC_000913	366495	366500		0.000647
NC_000913	366500	366505		0.000601
NC_000913	366505	366510		0.001056
NC_000913	366510	366515		0.028298
NC_000913	366515	366520		0.022588
NC_000913	366520	366525		0.021371
NC_000913	366525	366530		0.027376
NC_000913	366530	366535		0.024224
NC_000913	366535	366540		0.076022
NC_000913	366540	366545		0.130098
NC_000913	366545	366550		0.180594
NC_000913	366550	366555		0.182290
NC_000913	366555	366560		0.179795
NC_000913	366560	366565		0.149179
NC_000913	366565	366570		0.065290
NC_000913	366570	366575		0.072914
NC_000913	366575	366580		0.117330
NC_000913	366580	366585		0.114699
NC_000913	366585	366590		0.107735
NC_000913	366590	366595		0.119306
NC_000913	366595	366600		0.146835
NC_000913	366600	366605		0.215058
NC_000913	366605	366610		0.151237
NC_000913	366610	366615		0.206456
NC_000913	366615	366620		0.258292
NC_000913	366620	366625		0.263587
NC_000913	366625	366630		0.277673
NC_000913	366630	366635		0.348058
NC_000913	366635	366640		0.355882
NC_000913	366640	366645		0.415959
NC_000913	366645	366650		0.794262
NC_000913	366650	366655		1.369953
NC_000913	366655	366660		1.589088
NC_000913	366660	366665		1.604646
NC_000913	366665	366670		1.732803
NC_000913	366670	366675		1.065677
NC_000913	366675	366680		0.914471
NC_000913	366680	366685		1.015540
NC_000913	366685	366690		0.837810
NC_000913	366690	366695		1.028341
NC_000913	366695	366700		1.068788
NC_000913	366700	366705		1.010883
NC_000913	366705	366710		1.077791
NC_000913	366710	366715		0.789131
NC_000913	366715	366720		0.378610
NC_000913	366720	366725		0.306071
NC_000913	366725	366730		0.295685
NC_000913	366730	366735		0.303053
NC_000913	366735	366740		0.305746
NC_000913	366740	366745		0.573556
NC_000913	366745	366750		0.530504
NC_000913	366750	366755		0.581893
NC_000913	366755	366760		0.630235
NC_000913	366760	366765		0.615797
NC_000913	366765	366770		0.776923
NC_000913	366770	366775		0.976044
NC_000913	366775	366780		0.902402
NC_000913	366780	366785		0.979752
NC_000913	366785	366790		0.880568
NC_000913	366790	366795		0.774120
NC_000913	366795	366800		0.732566
NC_000913	366800	366805		0.740483
NC_000913	366805	366810		0.642295
NC_000913	366810	366815		0.403192
NC_000913	366815	366820		0.191237
NC_000913	366820	366825		0.117924
NC_000913	366825	366830		0.107287
NC_000913	366830	366835		0.063436
NC_000913	366835	366840		0.007119
NC_000913	366840	366845		0.006487
NC_000913	366845	366850		0.004018
NC_000913	366850	366855		0.003589
NC_000913	366855	366860		0.003654
NC_000913	366860	366865		0.003616
NC_000913	366865	366870		0.003705
NC_000913	366870	366875		0.006465
NC_000913	366875	366880		0.007539
NC_000913	366880	366885		0.015259
NC_000913	366885	366890		0.082009
NC_000913	366890	366895		0.104089
NC_000913	366895	366900		0.182343
NC_000913	366900	366905		0.554069
NC_000913	366905	366910		0.687596
NC_000913	366910	366915		0.710654
NC_000913	366915	366920		0.649686
NC_000913	366920	366925		0.610596
NC_000913	366925	366930		0.532461
NC_000913	366930	366935		0.520176
NC_000913	366935	366940		0.729142
NC_000913	366940	366945		0.793024
NC_000913	366945	366950		0.777658
NC_000913	366950	366955		0.810562
NC_000913	366955	366960		0.815352
NC_000913	366960	366965		0.687409
NC_000913	366965	366970		0.606547
NC_000913	366970	366975		0.727732
NC_000913	366975	366980		0.794701
NC_000913	366980	366985		0.584977
NC_000913	366985	366990		0.520341
NC_000913	366990	366995		0.467257
NC_000913	366995	367000		0.348234
NC_000913	367000	367005		0.311908
NC_000913	367005	367010		0.303163
NC_000913	367010	367015		0.340209
NC_000913	367015	367020		0.367309
NC_000913	367020	367025		0.575710
NC_000913	367025	367030		0.691563
NC_000913	367030	367035		1.029632
NC_000913	367035	367040		1.015777
NC_000913	367040	367045		1.222570
NC_000913	367045	367050		1.216234
NC_000913	367050	367055		1.149726
NC_000913	367055	367060		1.407909
NC_000913	367060	367065		1.378856
NC_000913	367065	367070		1.131258
NC_000913	367070	367075		0.968765
NC_000913	367075	367080		0.762708
NC_000913	367080	367085		0.585578
NC_000913	367085	367090		0.531659
NC_000913	367090	367095		0.436220
NC_000913	367095	367100		0.374958
NC_000913	367100	367105		0.410150
NC_000913	367105	367110		0.550320
NC_000913	367110	367115		0.749672
NC_000913	367115	367120		0.917540
NC_000913	367120	367125		1.023141
NC_000913	367125	367130		1.210484
NC_000913	367130	367135		1.310864
NC_000913	367135	367140		1.094415
NC_000913	367140	367145		1.040151
NC_000913	367145	367150		0.481866
NC_000913	367150	367155		0.419919
NC_000913	367155	367160		0.360700
NC_000913	367160	367165		0.290608
NC_000913	367165	367170		0.289093
NC_000913	367170	367175		0.219826
NC_000913	367175	367180		0.199759
NC_000913	367180	367185		0.188658
NC_000913	367185	367190		0.212220
NC_000913	367190	367195		0.293975
NC_000913	367195	367200		0.236071
NC_000913	367200	367205		0.215017
NC_000913	367205	367210		0.297777
NC_000913	367210	367215		0.309299
NC_000913	367215	367220		0.335012
NC_000913	367220	367225		0.275000
NC_000913	367225	367230		0.243954
NC_000913	367230	367235		0.255918
NC_000913	367235	367240		0.275207
NC_000913	367240	367245		0.284723
NC_000913	367245	367250		0.449853
NC_000913	367250	367255		0.438588
NC_000913	367255	367260		0.407729
NC_000913	367260	367265		0.399033
NC_000913	367265	367270		0.318820
NC_000913	367270	367275		0.294897
NC_000913	367275	367280		0.237018
NC_000913	367280	367285		0.234202
NC_000913	367285	367290		0.229175
NC_000913	367290	367295		0.207919
NC_000913	367295	367300		0.224808
NC_000913	367300	367305		0.295823
NC_000913	367305	367310		0.391565
NC_000913	367310	367315		0.489242
NC_000913	367315	367320		0.443122
NC_000913	367320	367325		0.752180
NC_000913	367325	367330		0.361994
NC_000913	367330	367335		0.355948
NC_000913	367335	367340		0.304826
NC_000913	367340	367345		0.260423
NC_000913	367345	367350		0.260108
NC_000913	367350	367355		0.308168
NC_000913	367355	367360		0.320541
NC_000913	367360	367365		0.405036
NC_000913	367365	367370		0.358698
NC_000913	367370	367375		0.376424
NC_000913	367375	367380		0.169172
NC_000913	367380	367385		0.151213
NC_000913	367385	367390		0.131404
NC_000913	367390	367395		0.111507
NC_000913	367395	367400		0.099995
NC_000913	367400	367405		0.119228
NC_000913	367405	367410		0.173205
NC_000913	367410	367415		0.229714
NC_000913	367415	367420		0.300848
NC_000913	367420	367425		0.394671
NC_000913	367425	367430		0.293267
NC_000913	367430	367435		0.279068
NC_000913	367435	367440		0.343844
NC_000913	367440	367445		0.430872
NC_000913	367445	367450		0.492711
NC_000913	367450	367455		0.582033
NC_000913	367455	367460		0.530708
NC_000913	367460	367465		0.525366
NC_000913	367465	367470		0.401083
NC_000913	367470	367475		0.415008
NC_000913	367475	367480		0.435122
NC_000913	367480	367485		0.369608
NC_000913	367485	367490		0.305600
NC_000913	367490	367495		0.452404
NC_000913	367495	367500		0.442827
NC_000913	367500	367505		0.345711
NC_000913	367505	367510		0.338074
NC_000913	367510	367515		0.150388
NC_000913	367515	367520		0.146361
NC_000913	367520	367525		0.149624
NC_000913	367525	367530		0.103476
NC_000913	367530	367535		0.062271
NC_000913	367535	367540		0.056915
NC_000913	367540	367545		0.056549
NC_000913	367545	367550		0.070535
NC_000913	367550	367555		0.089960
NC_000913	367555	367560		0.105500
NC_000913	367560	367565		0.108765
NC_000913	367565	367570		0.158251
NC_000913	367570	367575		0.214963
NC_000913	367575	367580		0.297214
NC_000913	367580	367585		0.660581
NC_000913	367585	367590		0.913104
NC_000913	367590	367595		1.122918
NC_000913	367595	367600		0.964662
NC_000913	367600	367605		0.423682
NC_000913	367605	367610		0.341898
NC_000913	367610	367615		0.321855
NC_000913	367615	367620		0.325810
NC_000913	367620	367625		0.292423
NC_000913	367625	367630		0.403870
NC_000913	367630	367635		0.427417
NC_000913	367635	367640		0.759478
NC_000913	367640	367645		0.643085
NC_000913	367645	367650		0.662357
NC_000913	367650	367655		0.739995
NC_000913	367655	367660		0.731175
NC_000913	367660	367665		0.518902
NC_000913	367665	367670		0.288436
NC_000913	367670	367675		0.230189
NC_000913	367675	367680		0.153779
NC_000913	367680	367685		0.148833
NC_000913	367685	367690		0.144380
NC_000913	367690	367695		0.182303
NC_000913	367695	367700		0.186585
NC_000913	367700	367705		0.189947
NC_000913	367705	367710		0.445139
NC_000913	367710	367715		0.576368
NC_000913	367715	367720		0.525184
NC_000913	367720	367725		0.413160
NC_000913	367725	367730		0.520608
NC_000913	367730	367735		0.591039
NC_000913	367735	367740		0.653084
NC_000913	367740	367745		0.638200
NC_000913	367745	367750		0.320035
NC_000913	367750	367755		0.423232
NC_000913	367755	367760		0.164884
NC_000913	367760	367765		0.148882
NC_000913	367765	367770		0.110156
NC_000913	367770	367775		0.117489
NC_000913	367775	367780		0.138727
NC_000913	367780	367785		0.126456
NC_000913	367785	367790		0.166278
NC_000913	367790	367795		0.236865
NC_000913	367795	367800		0.345176
NC_000913	367800	367805		0.405610
NC_000913	367805	367810		0.483472
NC_000913	367810	367815		0.443705
NC_000913	367815	367820		0.374681
NC_000913	367820	367825		0.503946
NC_000913	367825	367830		0.381063
NC_000913	367830	367835		0.321854
NC_000913	367835	367840		0.221649
NC_000913	367840	367845		0.248831
NC_000913	367845	367850		0.215085
NC_000913	367850	367855		0.217388
NC_000913	367855	367860		0.236103
NC_000913	367860	367865		0.174377
NC_000913	367865	367870		0.167893
NC_000913	367870	367875		0.176658
NC_000913	367875	367880		0.210204
NC_000913	367880	367885		0.197796
NC_000913	367885	367890		0.179783
NC_000913	367890	367895		0.152560
NC_000913	367895	367900		0.050764
NC_000913	367900	367905		0.040061
NC_000913	367905	367910		0.037405
NC_000913	367910	367915		0.039742
NC_000913	367915	367920		0.038962
NC_000913	367920	367925		0.059299
NC_000913	367925	367930		0.151214
NC_000913	367930	367935		0.308948
NC_000913	367935	367940		0.394826
NC_000913	367940	367945		0.408845
NC_000913	367945	367950		0.409101
NC_000913	367950	367955		0.222281
NC_000913	367955	367960		0.176105
NC_000913	367960	367965		0.104067
NC_000913	367965	367970		0.100932
NC_000913	367970	367975		0.109018
NC_000913	367975	367980		0.096581
NC_000913	367980	367985		0.104082
NC_000913	367985	367990		0.131726
NC_000913	367990	367995		0.145074
NC_000913	367995	368000		0.107180
NC_000913	368000	368005		0.090519
NC_000913	368005	368010		0.125492
NC_000913	368010	368015		0.183964
NC_000913	368015	368020		0.181483
NC_000913	368020	368025		0.128413
NC_000913	368025	368030		0.429331
NC_000913	368030	368035		0.438743
NC_000913	368035	368040		0.167747
NC_000913	368040	368045		0.161351
NC_000913	368045	368050		0.143603
NC_000913	368050	368055		0.191198
NC_000913	368055	368060		0.225946
NC_000913	368060	368065		0.279543
NC_000913	368065	368070		0.294727
NC_000913	368070	368075		0.419189
NC_000913	368075	368080		0.689050
NC_000913	368080	368085		0.394128
NC_000913	368085	368090		0.461518
NC_000913	368090	368095		0.402609
NC_000913	368095	368100		0.347343
NC_000913	368100	368105		0.314504
NC_000913	368105	368110		0.392446
NC_000913	368110	368115		0.340257
NC_000913	368115	368120		0.346987
NC_000913	368120	368125		0.335051
NC_000913	368125	368130		0.182880
NC_000913	368130	368135		0.079650
NC_000913	368135	368140		0.091749
NC_000913	368140	368145		0.081868
NC_000913	368145	368150		0.099402
NC_000913	368150	368155		0.092235
NC_000913	368155	368160		0.145169
NC_000913	368160	368165		0.337558
NC_000913	368165	368170		0.326109
NC_000913	368170	368175		0.455385
NC_000913	368175	368180		0.469402
NC_000913	368180	368185		0.496546
NC_000913	368185	368190		0.469347
NC_000913	368190	368195		0.360363
NC_000913	368195	368200		0.277083
NC_000913	368200	368205		0.301882
NC_000913	368205	368210		0.328282
NC_000913	368210	368215		0.183907
NC_000913	368215	368220		0.208610
NC_000913	368220	368225		0.293274
NC_000913	368225	368230		0.491969
NC_000913	368230	368235		0.515755
NC_000913	368235	368240		0.503122
NC_000913	368240	368245		0.861673
NC_000913	368245	368250		0.834125
NC_000913	368250	368255		0.896270
NC_000913	368255	368260		0.658091
NC_000913	368260	368265		0.658245
NC_000913	368265	368270		0.582671
NC_000913	368270	368275		0.579471
NC_000913	368275	368280		0.531816
NC_000913	368280	368285		0.639838
NC_000913	368285	368290		0.648805
NC_000913	368290	368295		0.759640
NC_000913	368295	368300		0.578810
NC_000913	368300	368305		0.659353
NC_000913	368305	368310		0.476264
NC_000913	368310	368315		0.309492
NC_000913	368315	368320		0.250066
NC_000913	368320	368325		0.255117
NC_000913	368325	368330		0.253537
NC_000913	368330	368335		0.276361
NC_000913	368335	368340		0.481729
NC_000913	368340	368345		0.504542
NC_000913	368345	368350		1.112318
NC_000913	368350	368355		1.403853
NC_000913	368355	368360		1.203957
NC_000913	368360	368365		0.530513
NC_000913	368365	368370		0.153348
NC_000913	368370	368375		0.137557
NC_000913	368375	368380		0.142438
NC_000913	368380	368385		0.118833
NC_000913	368385	368390		0.117879
NC_000913	368390	368395		0.130708
NC_000913	368395	368400		0.635128
NC_000913	368400	368405		0.679749
NC_000913	368405	368410		0.812361
NC_000913	368410	368415		0.755829
NC_000913	368415	368420		0.938891
NC_000913	368420	368425		1.045743
NC_000913	368425	368430		1.522366
NC_000913	368430	368435		1.501295
NC_000913	368435	368440		1.470107
NC_000913	368440	368445		1.316270
NC_000913	368445	368450		0.758313
NC_000913	368450	368455		0.571353
NC_000913	368455	368460		0.552289
NC_000913	368460	368465		0.530146
NC_000913	368465	368470		0.479043
NC_000913	368470	368475		0.433446
NC_000913	368475	368480		0.418064
NC_000913	368480	368485		0.389924
NC_000913	368485	368490		0.349214
NC_000913	368490	368495		0.391081
NC_000913	368495	368500		0.439203
NC_000913	368500	368505		0.501789
NC_000913	368505	368510		0.580423
NC_000913	368510	368515		0.926656
NC_000913	368515	368520		0.849547
NC_000913	368520	368525		1.120109
NC_000913	368525	368530		0.873607
NC_000913	368530	368535		0.866936
NC_000913	368535	368540		1.031731
NC_000913	368540	368545		0.963441
NC_000913	368545	368550		1.190117
NC_000913	368550	368555		0.518752
NC_000913	368555	368560		0.274926
NC_000913	368560	368565		0.206061
NC_000913	368565	368570		0.153678
NC_000913	368570	368575		0.139512
NC_000913	368575	368580		0.144006
NC_000913	368580	368585		0.188382
NC_000913	368585	368590		0.240105
NC_000913	368590	368595		0.314243
NC_000913	368595	368600		0.452539
NC_000913	368600	368605		0.678048
NC_000913	368605	368610		0.691306
NC_000913	368610	368615		1.014441
NC_000913	368615	368620		1.524041
NC_000913	368620	368625		1.017279
NC_000913	368625	368630		0.873038
NC_000913	368630	368635		0.727579
NC_000913	368635	368640		0.495214
NC_000913	368640	368645		0.489578
NC_000913	368645	368650		0.362481
NC_000913	368650	368655		0.258127
NC_000913	368655	368660		0.228964
NC_000913	368660	368665		0.123129
NC_000913	368665	368670		0.116376
NC_000913	368670	368675		0.047104
NC_000913	368675	368680		0.048208
NC_000913	368680	368685		0.048779
NC_000913	368685	368690		0.056124
NC_000913	368690	368695		0.059046
NC_000913	368695	368700		0.363607
NC_000913	368700	368705		0.349885
NC_000913	368705	368710		0.380958
NC_000913	368710	368715		0.326948
NC_000913	368715	368720		0.281731
NC_000913	368720	368725		0.279589
NC_000913	368725	368730		0.259171
NC_000913	368730	368735		0.162531
NC_000913	368735	368740		0.167783
NC_000913	368740	368745		0.193642
NC_000913	368745	368750		0.257701
NC_000913	368750	368755		0.256146
NC_000913	368755	368760		0.766652
NC_000913	368760	368765		0.860554
NC_000913	368765	368770		0.752756
NC_000913	368770	368775		0.586116
NC_000913	368775	368780		0.602413
NC_000913	368780	368785		0.635699
NC_000913	368785	368790		0.448258
NC_000913	368790	368795		0.245273
NC_000913	368795	368800		0.136840
NC_000913	368800	368805		0.140048
NC_000913	368805	368810		0.128949
NC_000913	368810	368815		0.142348
NC_000913	368815	368820		0.142569
NC_000913	368820	368825		0.178110
NC_000913	368825	368830		0.217927
NC_000913	368830	368835		0.432469
NC_000913	368835	368840		0.375546
NC_000913	368840	368845		0.184876
NC_000913	368845	368850		0.160855
NC_000913	368850	368855		0.111915
NC_000913	368855	368860		0.087158
NC_000913	368860	368865		0.084310
NC_000913	368865	368870		0.080665
NC_000913	368870	368875		0.064060
NC_000913	368875	368880		0.075674
NC_000913	368880	368885		0.097378
NC_000913	368885	368890		0.145359
NC_000913	368890	368895		0.144225
NC_000913	368895	368900		0.140027
NC_000913	368900	368905		0.207046
NC_000913	368905	368910		0.412243
NC_000913	368910	368915		0.186003
NC_000913	368915	368920		0.159110
NC_000913	368920	368925		0.040497
NC_000913	368925	368930		0.018976
NC_000913	368930	368935		0.010673
NC_000913	368935	368940		0.010908
NC_000913	368940	368945		0.011388
NC_000913	368945	368950		0.018768
NC_000913	368950	368955		0.041158
NC_000913	368955	368960		0.211717
NC_000913	368960	368965		0.240734
NC_000913	368965	368970		0.278178
NC_000913	368970	368975		0.231148
NC_000913	368975	368980		0.248696
NC_000913	368980	368985		0.185649
NC_000913	368985	368990		0.137397
NC_000913	368990	368995		0.107943
NC_000913	368995	369000		0.100427
NC_000913	369000	369005		0.108548
NC_000913	369005	369010		0.166869
NC_000913	369010	369015		0.102792
NC_000913	369015	369020		0.114485
NC_000913	369020	369025		0.128532
NC_000913	369025	369030		0.110261
NC_000913	369030	369035		0.104795
NC_000913	369035	369040		0.136810
NC_000913	369040	369045		0.147074
NC_000913	369045	369050		0.267058
NC_000913	369050	369055		0.386241
NC_000913	369055	369060		0.435628
NC_000913	369060	369065		0.464502
NC_000913	369065	369070		0.499288
NC_000913	369070	369075		0.411748
NC_000913	369075	369080		0.325147
NC_000913	369080	369085		0.268875
NC_000913	369085	369090		0.237435
NC_000913	369090	369095		0.232243
NC_000913	369095	369100		0.250787
NC_000913	369100	369105		0.336621
NC_000913	369105	369110		0.295773
NC_000913	369110	369115		0.225006
NC_000913	369115	369120		0.206972
NC_000913	369120	369125		0.203511
NC_000913	369125	369130		0.200378
NC_000913	369130	369135		0.146858
NC_000913	369135	369140		0.166571
NC_000913	369140	369145		0.185868
NC_000913	369145	369150		0.135778
NC_000913	369150	369155		0.217264
NC_000913	369155	369160		0.276499
NC_000913	369160	369165		0.272851
NC_000913	369165	369170		0.700280
NC_000913	369170	369175		0.657368
NC_000913	369175	369180		0.815657
NC_000913	369180	369185		0.796259
NC_000913	369185	369190		0.771179
NC_000913	369190	369195		0.796753
NC_000913	369195	369200		0.793460
NC_000913	369200	369205		1.001527
NC_000913	369205	369210		1.035394
NC_000913	369210	369215		1.615283
NC_000913	369215	369220		1.984944
NC_000913	369220	369225		1.784764
NC_000913	369225	369230		1.662666
NC_000913	369230	369235		1.642231
NC_000913	369235	369240		1.506544
NC_000913	369240	369245		1.514745
NC_000913	369245	369250		1.624358
NC_000913	369250	369255		1.038796
NC_000913	369255	369260		0.780743
NC_000913	369260	369265		0.481417
NC_000913	369265	369270		0.393793
NC_000913	369270	369275		0.345311
NC_000913	369275	369280		0.320853
NC_000913	369280	369285		0.278857
NC_000913	369285	369290		0.186350
NC_000913	369290	369295		0.188162
NC_000913	369295	369300		0.232776
NC_000913	369300	369305		0.298318
NC_000913	369305	369310		0.411654
NC_000913	369310	369315		0.523949
NC_000913	369315	369320		0.524612
NC_000913	369320	369325		0.786464
NC_000913	369325	369330		0.621859
NC_000913	369330	369335		0.423036
NC_000913	369335	369340		0.391689
NC_000913	369340	369345		0.310305
NC_000913	369345	369350		0.273625
NC_000913	369350	369355		0.263406
NC_000913	369355	369360		0.335003
NC_000913	369360	369365		0.328423
NC_000913	369365	369370		0.264405
NC_000913	369370	369375		0.304052
NC_000913	369375	369380		0.253264
NC_000913	369380	369385		0.353851
NC_000913	369385	369390		0.321713
NC_000913	369390	369395		0.314721
NC_000913	369395	369400		0.389933
NC_000913	369400	369405		0.383494
NC_000913	369405	369410		0.560630
NC_000913	369410	369415		0.575872
NC_000913	369415	369420		0.812076
NC_000913	369420	369425		0.398329
NC_000913	369425	369430		0.333503
NC_000913	369430	369435		0.328358
NC_000913	369435	369440		0.230940
NC_000913	369440	369445		0.139662
NC_000913	369445	369450		0.115228
NC_000913	369450	369455		0.114649
NC_000913	369455	369460		0.120904
NC_000913	369460	369465		0.152528
NC_000913	369465	369470		0.270289
NC_000913	369470	369475		0.674857
NC_000913	369475	369480		0.581900
NC_000913	369480	369485		0.634727
NC_000913	369485	369490		0.529361
NC_000913	369490	369495		0.509420
NC_000913	369495	369500		0.533634
NC_000913	369500	369505		0.516826
NC_000913	369505	369510		0.728612
NC_000913	369510	369515		0.561648
NC_000913	369515	369520		0.660822
NC_000913	369520	369525		0.600883
NC_000913	369525	369530		0.630283
NC_000913	369530	369535		0.659017
NC_000913	369535	369540		0.456137
NC_000913	369540	369545		0.291944
NC_000913	369545	369550		0.234978
NC_000913	369550	369555		0.182920
NC_000913	369555	369560		0.164039
NC_000913	369560	369565		0.155163
NC_000913	369565	369570		0.127689
NC_000913	369570	369575		0.154280
NC_000913	369575	369580		0.103297
NC_000913	369580	369585		0.121130
NC_000913	369585	369590		0.210296
NC_000913	369590	369595		0.037463
NC_000913	369595	369600		0.033585
NC_000913	369600	369605		0.025826
NC_000913	369605	369610		0.027713
NC_000913	369610	369615		0.029665
NC_000913	369615	369620		0.072539
NC_000913	369620	369625		0.088966
NC_000913	369625	369630		0.124409
NC_000913	369630	369635		0.165947
NC_000913	369635	369640		0.168106
NC_000913	369640	369645		0.138354
NC_000913	369645	369650		0.158381
NC_000913	369650	369655		0.178306
NC_000913	369655	369660		0.202505
NC_000913	369660	369665		0.169009
NC_000913	369665	369670		0.155358
NC_000913	369670	369675		0.106100
NC_000913	369675	369680		0.092046
NC_000913	369680	369685		0.107722
NC_000913	369685	369690		0.090977
NC_000913	369690	369695		0.088246
NC_000913	369695	369700		0.086243
NC_000913	369700	369705		0.175320
NC_000913	369705	369710		0.172745
NC_000913	369710	369715		0.165795
NC_000913	369715	369720		0.183961
NC_000913	369720	369725		0.205263
NC_000913	369725	369730		0.094517
NC_000913	369730	369735		0.105251
NC_000913	369735	369740		0.137248
NC_000913	369740	369745		0.209913
NC_000913	369745	369750		0.242411
NC_000913	369750	369755		0.216395
NC_000913	369755	369760		0.219360
NC_000913	369760	369765		0.219074
NC_000913	369765	369770		0.189951
NC_000913	369770	369775		0.188303
NC_000913	369775	369780		0.194438
NC_000913	369780	369785		0.263505
NC_000913	369785	369790		0.250854
NC_000913	369790	369795		0.211979
NC_000913	369795	369800		0.276071
NC_000913	369800	369805		0.264746
NC_000913	369805	369810		0.186699
NC_000913	369810	369815		0.161390
NC_000913	369815	369820		0.147716
NC_000913	369820	369825		0.175655
NC_000913	369825	369830		0.161559
NC_000913	369830	369835		0.129826
NC_000913	369835	369840		0.159127
NC_000913	369840	369845		0.174673
NC_000913	369845	369850		0.188591
NC_000913	369850	369855		0.224415
NC_000913	369855	369860		0.234531
NC_000913	369860	369865		0.182922
NC_000913	369865	369870		0.199525
NC_000913	369870	369875		0.207592
NC_000913	369875	369880		0.093223
NC_000913	369880	369885		0.058769
NC_000913	369885	369890		0.030008
NC_000913	369890	369895		0.017346
NC_000913	369895	369900		0.011811
NC_000913	369900	369905		0.012865
NC_000913	369905	369910		0.016524
NC_000913	369910	369915		0.019624
NC_000913	369915	369920		0.169817
NC_000913	369920	369925		0.099063
NC_000913	369925	369930		0.063445
NC_000913	369930	369935		0.077669
NC_000913	369935	369940		0.077552
NC_000913	369940	369945		0.077318
NC_000913	369945	369950		0.189986
NC_000913	369950	369955		0.205206
NC_000913	369955	369960		0.212261
NC_000913	369960	369965		0.398149
NC_000913	369965	369970		0.376621
NC_000913	369970	369975		0.328033
NC_000913	369975	369980		0.219915
NC_000913	369980	369985		0.210604
NC_000913	369985	369990		0.156871
NC_000913	369990	369995		0.099388
NC_000913	369995	370000		0.057525
NC_000913	370000	370005		0.058404
NC_000913	370005	370010		0.054556
NC_000913	370010	370015		0.070205
NC_000913	370015	370020		0.097098
NC_000913	370020	370025		0.303831
NC_000913	370025	370030		0.330018
NC_000913	370030	370035		0.339682
NC_000913	370035	370040		0.346383
NC_000913	370040	370045		0.418014
NC_000913	370045	370050		0.381807
NC_000913	370050	370055		0.397443
NC_000913	370055	370060		0.338721
NC_000913	370060	370065		0.421169
NC_000913	370065	370070		0.090986
NC_000913	370070	370075		0.083910
NC_000913	370075	370080		0.085312
NC_000913	370080	370085		0.086385
NC_000913	370085	370090		0.086605
NC_000913	370090	370095		0.354227
NC_000913	370095	370100		0.256141
NC_000913	370100	370105		0.343333
NC_000913	370105	370110		0.324524
NC_000913	370110	370115		0.295331
NC_000913	370115	370120		0.295014
NC_000913	370120	370125		0.323969
NC_000913	370125	370130		0.325889
NC_000913	370130	370135		0.242442
NC_000913	370135	370140		0.213770
NC_000913	370140	370145		0.211666
NC_000913	370145	370150		0.208728
NC_000913	370150	370155		0.185887
NC_000913	370155	370160		0.211015
NC_000913	370160	370165		0.208326
NC_000913	370165	370170		0.254854
NC_000913	370170	370175		0.287129
NC_000913	370175	370180		0.278191
NC_000913	370180	370185		0.287835
NC_000913	370185	370190		0.299794
NC_000913	370190	370195		0.338517
NC_000913	370195	370200		0.295279
NC_000913	370200	370205		0.331923
NC_000913	370205	370210		0.305002
NC_000913	370210	370215		0.072753
NC_000913	370215	370220		0.056987
NC_000913	370220	370225		0.058783
NC_000913	370225	370230		0.045120
NC_000913	370230	370235		0.017388
NC_000913	370235	370240		0.016504
NC_000913	370240	370245		0.018287
NC_000913	370245	370250		0.026273
NC_000913	370250	370255		0.046469
NC_000913	370255	370260		0.056112
NC_000913	370260	370265		0.099775
NC_000913	370265	370270		0.103681
NC_000913	370270	370275		0.134851
NC_000913	370275	370280		0.228915
NC_000913	370280	370285		0.274403
NC_000913	370285	370290		0.480467
NC_000913	370290	370295		0.280019
NC_000913	370295	370300		0.170641
NC_000913	370300	370305		0.163729
NC_000913	370305	370310		0.153436
NC_000913	370310	370315		0.165634
NC_000913	370315	370320		0.150156
NC_000913	370320	370325		0.212397
NC_000913	370325	370330		0.234224
NC_000913	370330	370335		0.221159
NC_000913	370335	370340		0.224327
NC_000913	370340	370345		0.233787
NC_000913	370345	370350		0.265219
NC_000913	370350	370355		0.351796
NC_000913	370355	370360		0.443688
NC_000913	370360	370365		0.648565
NC_000913	370365	370370		0.644228
NC_000913	370370	370375		0.298610
NC_000913	370375	370380		0.258067
NC_000913	370380	370385		0.300700
NC_000913	370385	370390		0.336973
NC_000913	370390	370395		0.363996
NC_000913	370395	370400		0.552444
NC_000913	370400	370405		0.396579
NC_000913	370405	370410		0.368700
NC_000913	370410	370415		0.540503
NC_000913	370415	370420		0.523044
NC_000913	370420	370425		0.638616
NC_000913	370425	370430		0.634246
NC_000913	370430	370435		0.630609
NC_000913	370435	370440		0.597391
NC_000913	370440	370445		0.667778
NC_000913	370445	370450		0.705723
NC_000913	370450	370455		0.952907
NC_000913	370455	370460		0.623870
NC_000913	370460	370465		0.475839
NC_000913	370465	370470		0.284580
NC_000913	370470	370475		0.240019
NC_000913	370475	370480		0.255631
NC_000913	370480	370485		0.294175
NC_000913	370485	370490		0.268003
NC_000913	370490	370495		0.296511
NC_000913	370495	370500		0.349974
NC_000913	370500	370505		0.543770
NC_000913	370505	370510		0.640241
NC_000913	370510	370515		0.490489
NC_000913	370515	370520		0.443888
NC_000913	370520	370525		0.431300
NC_000913	370525	370530		0.378056
NC_000913	370530	370535		0.408705
NC_000913	370535	370540		0.519423
NC_000913	370540	370545		0.546385
NC_000913	370545	370550		0.560301
NC_000913	370550	370555		0.564625
NC_000913	370555	370560		0.633500
NC_000913	370560	370565		0.669612
NC_000913	370565	370570		0.733904
NC_000913	370570	370575		0.580132
NC_000913	370575	370580		0.247838
NC_000913	370580	370585		0.201688
NC_000913	370585	370590		0.082495
NC_000913	370590	370595		0.040316
NC_000913	370595	370600		0.033371
NC_000913	370600	370605		0.034839
NC_000913	370605	370610		0.053263
NC_000913	370610	370615		0.052951
NC_000913	370615	370620		0.036471
NC_000913	370620	370625		0.031128
NC_000913	370625	370630		0.028868
NC_000913	370630	370635		0.029265
NC_000913	370635	370640		0.036722
NC_000913	370640	370645		0.042087
NC_000913	370645	370650		0.054192
NC_000913	370650	370655		0.077186
NC_000913	370655	370660		0.090724
NC_000913	370660	370665		0.091285
NC_000913	370665	370670		0.161630
NC_000913	370670	370675		0.180698
NC_000913	370675	370680		0.235640
NC_000913	370680	370685		0.376286
NC_000913	370685	370690		0.355767
NC_000913	370690	370695		0.125843
NC_000913	370695	370700		0.074030
NC_000913	370700	370705		0.055939
NC_000913	370705	370710		0.050282
NC_000913	370710	370715		0.049786
NC_000913	370715	370720		0.139229
NC_000913	370720	370725		0.261937
NC_000913	370725	370730		0.478802
NC_000913	370730	370735		0.463141
NC_000913	370735	370740		0.667854
NC_000913	370740	370745		0.659834
NC_000913	370745	370750		0.653216
NC_000913	370750	370755		0.727644
NC_000913	370755	370760		0.656277
NC_000913	370760	370765		0.642167
NC_000913	370765	370770		0.679584
NC_000913	370770	370775		0.620695
NC_000913	370775	370780		0.100778
NC_000913	370780	370785		0.071515
NC_000913	370785	370790		0.054173
NC_000913	370790	370795		0.064891
NC_000913	370795	370800		0.063117
NC_000913	370800	370805		0.064551
NC_000913	370805	370810		0.133761
NC_000913	370810	370815		0.134037
NC_000913	370815	370820		0.065214
NC_000913	370820	370825		0.063978
NC_000913	370825	370830		0.080350
NC_000913	370830	370835		0.089590
NC_000913	370835	370840		0.088196
NC_000913	370840	370845		0.163978
NC_000913	370845	370850		0.272431
NC_000913	370850	370855		0.404011
NC_000913	370855	370860		0.245058
NC_000913	370860	370865		0.240783
NC_000913	370865	370870		0.259787
NC_000913	370870	370875		0.222487
NC_000913	370875	370880		0.191375
NC_000913	370880	370885		0.218476
NC_000913	370885	370890		0.277890
NC_000913	370890	370895		0.174227
NC_000913	370895	370900		0.188171
NC_000913	370900	370905		0.179834
NC_000913	370905	370910		0.145110
NC_000913	370910	370915		0.191695
NC_000913	370915	370920		0.159321
NC_000913	370920	370925		0.199727
NC_000913	370925	370930		0.312771
NC_000913	370930	370935		0.140389
NC_000913	370935	370940		0.166225
NC_000913	370940	370945		0.191761
NC_000913	370945	370950		0.213025
NC_000913	370950	370955		0.136206
NC_000913	370955	370960		0.040461
NC_000913	370960	370965		0.019795
NC_000913	370965	370970		0.024514
NC_000913	370970	370975		0.026238
NC_000913	370975	370980		0.028306
NC_000913	370980	370985		0.033281
NC_000913	370985	370990		0.048799
NC_000913	370990	370995		0.626348
NC_000913	370995	371000		0.431961
NC_000913	371000	371005		0.140918
NC_000913	371005	371010		0.088839
NC_000913	371010	371015		0.053441
NC_000913	371015	371020		0.059449
NC_000913	371020	371025		0.046686
NC_000913	371025	371030		0.050719
NC_000913	371030	371035		0.057103
NC_000913	371035	371040		0.062510
NC_000913	371040	371045		0.086431
NC_000913	371045	371050		0.106179
NC_000913	371050	371055		0.047715
NC_000913	371055	371060		0.036971
NC_000913	371060	371065		0.041434
NC_000913	371065	371070		0.047613
NC_000913	371070	371075		0.057956
NC_000913	371075	371080		0.081819
NC_000913	371080	371085		0.148680
NC_000913	371085	371090		0.263580
NC_000913	371090	371095		0.103670
NC_000913	371095	371100		0.014698
NC_000913	371100	371105		0.011538
NC_000913	371105	371110		0.012272
NC_000913	371110	371115		0.009155
NC_000913	371115	371120		0.007048
NC_000913	371120	371125		0.016987
NC_000913	371125	371130		0.014887
NC_000913	371130	371135		0.026101
NC_000913	371135	371140		0.044153
NC_000913	371140	371145		0.077938
NC_000913	371145	371150		0.089792
NC_000913	371150	371155		0.133821
NC_000913	371155	371160		0.227624
NC_000913	371160	371165		0.309947
NC_000913	371165	371170		0.333294
NC_000913	371170	371175		0.230980
NC_000913	371175	371180		0.244223
NC_000913	371180	371185		0.209459
NC_000913	371185	371190		0.064913
NC_000913	371190	371195		0.076486
NC_000913	371195	371200		0.072788
NC_000913	371200	371205		0.103940
NC_000913	371205	371210		0.105779
NC_000913	371210	371215		0.096856
NC_000913	371215	371220		0.186463
NC_000913	371220	371225		0.343120
NC_000913	371225	371230		0.432561
NC_000913	371230	371235		0.528469
NC_000913	371235	371240		0.457255
NC_000913	371240	371245		0.277566
NC_000913	371245	371250		0.094730
NC_000913	371250	371255		0.005718
NC_000913	371255	371260		0.002808
NC_000913	371260	371265		0.002252
NC_000913	371265	371270		0.001870
NC_000913	371270	371275		0.001814
NC_000913	371275	371280		0.002316
NC_000913	371280	371285		0.002954
NC_000913	371285	371290		0.049428
NC_000913	371290	371295		0.051018
NC_000913	371295	371300		0.096522
NC_000913	371300	371305		0.073539
NC_000913	371305	371310		0.095738
NC_000913	371310	371315		0.109680
NC_000913	371315	371320		0.117274
NC_000913	371320	371325		0.245460
NC_000913	371325	371330		0.226914
NC_000913	371330	371335		0.418266
NC_000913	371335	371340		0.496166
NC_000913	371340	371345		0.380583
NC_000913	371345	371350		0.334525
NC_000913	371350	371355		0.358337
NC_000913	371355	371360		0.573800
NC_000913	371360	371365		0.460615
NC_000913	371365	371370		0.609598
NC_000913	371370	371375		0.503294
NC_000913	371375	371380		0.479787
NC_000913	371380	371385		0.571751
NC_000913	371385	371390		0.577092
NC_000913	371390	371395		0.615633
NC_000913	371395	371400		1.168367
NC_000913	371400	371405		1.414927
NC_000913	371405	371410		1.398821
NC_000913	371410	371415		1.011593
NC_000913	371415	371420		0.770516
NC_000913	371420	371425		0.650708
NC_000913	371425	371430		0.594832
NC_000913	371430	371435		0.535834
NC_000913	371435	371440		0.499999
NC_000913	371440	371445		0.319025
NC_000913	371445	371450		0.373670
NC_000913	371450	371455		0.287413
NC_000913	371455	371460		0.250047
NC_000913	371460	371465		0.163038
NC_000913	371465	371470		0.179290
NC_000913	371470	371475		0.188852
NC_000913	371475	371480		0.321206
NC_000913	371480	371485		0.393028
NC_000913	371485	371490		0.864613
NC_000913	371490	371495		3.063441
NC_000913	371495	371500		3.431704
NC_000913	371500	371505		3.819430
NC_000913	371505	371510		4.662649
NC_000913	371510	371515		5.308127
NC_000913	371515	371520		6.319512
NC_000913	371520	371525		7.328884
NC_000913	371525	371530		6.898006
NC_000913	371530	371535		7.005310
NC_000913	371535	371540		6.940433
NC_000913	371540	371545		6.923932
NC_000913	371545	371550		5.939084
NC_000913	371550	371555		5.913345
NC_000913	371555	371560		3.830276
NC_000913	371560	371565		3.611840
NC_000913	371565	371570		3.171703
NC_000913	371570	371575		3.184709
NC_000913	371575	371580		2.809824
NC_000913	371580	371585		2.153334
NC_000913	371585	371590		1.975347
NC_000913	371590	371595		2.070428
NC_000913	371595	371600		1.888929
NC_000913	371600	371605		1.616146
NC_000913	371605	371610		1.594964
NC_000913	371610	371615		1.279694
NC_000913	371615	371620		0.835068
NC_000913	371620	371625		0.517082
NC_000913	371625	371630		0.439933
NC_000913	371630	371635		0.406546
NC_000913	371635	371640		0.270861
NC_000913	371640	371645		0.236012
NC_000913	371645	371650		0.216813
NC_000913	371650	371655		0.141398
NC_000913	371655	371660		0.179089
NC_000913	371660	371665		0.187150
NC_000913	371665	371670		0.200809
NC_000913	371670	371675		0.330662
NC_000913	371675	371680		0.551229
NC_000913	371680	371685		0.752664
NC_000913	371685	371690		1.012095
NC_000913	371690	371695		1.329976
NC_000913	371695	371700		1.123246
NC_000913	371700	371705		1.037830
NC_000913	371705	371710		0.701836
NC_000913	371710	371715		0.462143
NC_000913	371715	371720		0.400547
NC_000913	371720	371725		0.282449
NC_000913	371725	371730		0.132611
NC_000913	371730	371735		0.140699
NC_000913	371735	371740		0.174131
NC_000913	371740	371745		0.197640
NC_000913	371745	371750		0.185645
NC_000913	371750	371755		0.182888
NC_000913	371755	371760		0.320949
NC_000913	371760	371765		0.328354
NC_000913	371765	371770		0.439547
NC_000913	371770	371775		0.475772
NC_000913	371775	371780		0.403359
NC_000913	371780	371785		0.222335
NC_000913	371785	371790		0.192662
NC_000913	371790	371795		0.045423
NC_000913	371795	371800		0.035414
NC_000913	371800	371805		0.044033
NC_000913	371805	371810		0.082239
NC_000913	371810	371815		0.069732
NC_000913	371815	371820		0.142948
NC_000913	371820	371825		0.261642
NC_000913	371825	371830		0.129861
NC_000913	371830	371835		0.116594
NC_000913	371835	371840		0.112768
NC_000913	371840	371845		0.112356
NC_000913	371845	371850		0.097479
NC_000913	371850	371855		0.145443
NC_000913	371855	371860		0.198426
NC_000913	371860	371865		0.447863
NC_000913	371865	371870		0.455290
NC_000913	371870	371875		0.486914
NC_000913	371875	371880		0.558065
NC_000913	371880	371885		0.330506
NC_000913	371885	371890		0.299333
NC_000913	371890	371895		0.227365
NC_000913	371895	371900		0.235590
NC_000913	371900	371905		0.170724
NC_000913	371905	371910		0.166820
NC_000913	371910	371915		0.194957
NC_000913	371915	371920		0.246197
NC_000913	371920	371925		0.293988
NC_000913	371925	371930		0.264237
NC_000913	371930	371935		0.173756
NC_000913	371935	371940		0.205301
NC_000913	371940	371945		0.120983
NC_000913	371945	371950		0.120746
NC_000913	371950	371955		0.151029
NC_000913	371955	371960		0.127525
NC_000913	371960	371965		0.141507
NC_000913	371965	371970		0.141038
NC_000913	371970	371975		0.168601
NC_000913	371975	371980		0.129747
NC_000913	371980	371985		0.145335
NC_000913	371985	371990		0.162228
NC_000913	371990	371995		0.185603
NC_000913	371995	372000		0.203930
NC_000913	372000	372005		0.313047
NC_000913	372005	372010		0.412697
NC_000913	372010	372015		0.519026
NC_000913	372015	372020		0.388132
NC_000913	372020	372025		0.289497
NC_000913	372025	372030		0.170088
NC_000913	372030	372035		0.155933
NC_000913	372035	372040		0.114889
NC_000913	372040	372045		0.083162
NC_000913	372045	372050		0.082847
NC_000913	372050	372055		0.110461
NC_000913	372055	372060		0.202029
NC_000913	372060	372065		0.170281
NC_000913	372065	372070		0.222146
NC_000913	372070	372075		0.290327
NC_000913	372075	372080		0.120341
NC_000913	372080	372085		0.089995
NC_000913	372085	372090		0.051063
NC_000913	372090	372095		0.045727
NC_000913	372095	372100		0.057254
NC_000913	372100	372105		0.076428
NC_000913	372105	372110		0.195680
NC_000913	372110	372115		0.199520
NC_000913	372115	372120		0.236406
NC_000913	372120	372125		0.330612
NC_000913	372125	372130		0.377379
NC_000913	372130	372135		0.358704
NC_000913	372135	372140		0.276283
NC_000913	372140	372145		0.114692
NC_000913	372145	372150		0.099967
NC_000913	372150	372155		0.107199
NC_000913	372155	372160		0.080478
NC_000913	372160	372165		0.078038
NC_000913	372165	372170		0.082807
NC_000913	372170	372175		0.084010
NC_000913	372175	372180		0.158388
NC_000913	372180	372185		0.475707
NC_000913	372185	372190		0.564214
NC_000913	372190	372195		0.608998
NC_000913	372195	372200		0.698017
NC_000913	372200	372205		1.018417
NC_000913	372205	372210		0.798255
NC_000913	372210	372215		0.440960
NC_000913	372215	372220		0.394015
NC_000913	372220	372225		0.377478
NC_000913	372225	372230		0.412148
NC_000913	372230	372235		0.415016
NC_000913	372235	372240		0.440084
NC_000913	372240	372245		0.583076
NC_000913	372245	372250		0.818089
NC_000913	372250	372255		0.477463
NC_000913	372255	372260		0.501263
NC_000913	372260	372265		0.258604
NC_000913	372265	372270		0.161911
NC_000913	372270	372275		0.126795
NC_000913	372275	372280		0.117303
NC_000913	372280	372285		0.120308
NC_000913	372285	372290		0.165503
NC_000913	372290	372295		0.180413
NC_000913	372295	372300		0.335593
NC_000913	372300	372305		0.431042
NC_000913	372305	372310		0.866776
NC_000913	372310	372315		0.956418
NC_000913	372315	372320		1.089099
NC_000913	372320	372325		0.811903
NC_000913	372325	372330		0.776461
NC_000913	372330	372335		0.505986
NC_000913	372335	372340		0.523225
NC_000913	372340	372345		0.365907
NC_000913	372345	372350		0.148071
NC_000913	372350	372355		0.156658
NC_000913	372355	372360		0.163499
NC_000913	372360	372365		0.223533
NC_000913	372365	372370		0.217501
NC_000913	372370	372375		0.269933
NC_000913	372375	372380		0.654821
NC_000913	372380	372385		0.469854
NC_000913	372385	372390		0.618557
NC_000913	372390	372395		0.486680
NC_000913	372395	372400		0.475255
NC_000913	372400	372405		0.244262
NC_000913	372405	372410		0.167061
NC_000913	372410	372415		0.164139
NC_000913	372415	372420		0.089566
NC_000913	372420	372425		0.073217
NC_000913	372425	372430		0.124487
NC_000913	372430	372435		0.112719
NC_000913	372435	372440		0.117920
NC_000913	372440	372445		0.073625
NC_000913	372445	372450		0.106148
NC_000913	372450	372455		0.124203
NC_000913	372455	372460		0.131262
NC_000913	372460	372465		0.183910
NC_000913	372465	372470		0.141760
NC_000913	372470	372475		0.157873
NC_000913	372475	372480		0.570575
NC_000913	372480	372485		0.785489
NC_000913	372485	372490		0.993381
NC_000913	372490	372495		1.175509
NC_000913	372495	372500		2.323306
NC_000913	372500	372505		1.020740
NC_000913	372505	372510		0.288685
NC_000913	372510	372515		0.148086
NC_000913	372515	372520		0.116582
NC_000913	372520	372525		0.070593
NC_000913	372525	372530		0.066463
NC_000913	372530	372535		0.062739
NC_000913	372535	372540		0.070734
NC_000913	372540	372545		0.070671
NC_000913	372545	372550		0.128487
NC_000913	372550	372555		0.137220
NC_000913	372555	372560		0.158807
NC_000913	372560	372565		0.616458
NC_000913	372565	372570		0.535625
NC_000913	372570	372575		0.495018
NC_000913	372575	372580		0.344220
NC_000913	372580	372585		0.340003
NC_000913	372585	372590		0.413564
NC_000913	372590	372595		0.354888
NC_000913	372595	372600		0.390094
NC_000913	372600	372605		0.396714
NC_000913	372605	372610		0.912848
NC_000913	372610	372615		0.425868
NC_000913	372615	372620		0.125921
NC_000913	372620	372625		0.099533
NC_000913	372625	372630		0.102827
NC_000913	372630	372635		0.096006
NC_000913	372635	372640		0.104086
NC_000913	372640	372645		0.141407
NC_000913	372645	372650		0.217577
NC_000913	372650	372655		0.385452
NC_000913	372655	372660		0.352782
NC_000913	372660	372665		0.456530
NC_000913	372665	372670		0.595879
NC_000913	372670	372675		0.463918
NC_000913	372675	372680		0.450213
NC_000913	372680	372685		0.031551
NC_000913	372685	372690		0.030364
NC_000913	372690	372695		0.013872
NC_000913	372695	372700		0.006647
NC_000913	372700	372705		0.006812
NC_000913	372705	372710		0.007004
NC_000913	372710	372715		0.024715
NC_000913	372715	372720		0.038237
NC_000913	372720	372725		0.301483
NC_000913	372725	372730		0.186257
NC_000913	372730	372735		0.506578
NC_000913	372735	372740		0.365315
NC_000913	372740	372745		0.364030
NC_000913	372745	372750		0.349479
NC_000913	372750	372755		0.406425
NC_000913	372755	372760		0.400991
NC_000913	372760	372765		0.407614
NC_000913	372765	372770		0.489136
NC_000913	372770	372775		0.543247
NC_000913	372775	372780		0.504439
NC_000913	372780	372785		0.545120
NC_000913	372785	372790		0.565761
NC_000913	372790	372795		0.950278
NC_000913	372795	372800		0.292928
NC_000913	372800	372805		0.312491
NC_000913	372805	372810		0.159384
NC_000913	372810	372815		0.107359
NC_000913	372815	372820		0.089929
NC_000913	372820	372825		0.052056
NC_000913	372825	372830		0.036878
NC_000913	372830	372835		0.061098
NC_000913	372835	372840		0.037382
NC_000913	372840	372845		0.064300
NC_000913	372845	372850		0.077133
NC_000913	372850	372855		0.211930
NC_000913	372855	372860		0.310492
NC_000913	372860	372865		0.494540
NC_000913	372865	372870		0.358409
NC_000913	372870	372875		0.291986
NC_000913	372875	372880		0.256592
NC_000913	372880	372885		0.214385
NC_000913	372885	372890		0.173438
NC_000913	372890	372895		0.138783
NC_000913	372895	372900		0.125358
NC_000913	372900	372905		0.118957
NC_000913	372905	372910		0.154222
NC_000913	372910	372915		0.172300
NC_000913	372915	372920		0.172075
NC_000913	372920	372925		0.263932
NC_000913	372925	372930		0.268685
NC_000913	372930	372935		0.245848
NC_000913	372935	372940		0.209123
NC_000913	372940	372945		0.192930
NC_000913	372945	372950		0.329476
NC_000913	372950	372955		0.266731
NC_000913	372955	372960		0.258698
NC_000913	372960	372965		0.322768
NC_000913	372965	372970		0.340353
NC_000913	372970	372975		0.325998
NC_000913	372975	372980		0.477287
NC_000913	372980	372985		0.411671
NC_000913	372985	372990		0.392247
NC_000913	372990	372995		0.334606
NC_000913	372995	373000		0.275735
NC_000913	373000	373005		0.260796
NC_000913	373005	373010		0.291700
NC_000913	373010	373015		0.308031
NC_000913	373015	373020		0.400088
NC_000913	373020	373025		0.578696
NC_000913	373025	373030		0.563612
NC_000913	373030	373035		0.628397
NC_000913	373035	373040		0.414784
NC_000913	373040	373045		0.383575
NC_000913	373045	373050		0.283496
NC_000913	373050	373055		0.271789
NC_000913	373055	373060		0.237836
NC_000913	373060	373065		0.231368
NC_000913	373065	373070		0.213969
NC_000913	373070	373075		0.184262
NC_000913	373075	373080		0.175590
NC_000913	373080	373085		0.165254
NC_000913	373085	373090		0.179655
NC_000913	373090	373095		0.205022
NC_000913	373095	373100		0.308125
NC_000913	373100	373105		0.411780
NC_000913	373105	373110		0.498531
NC_000913	373110	373115		1.272250
NC_000913	373115	373120		1.449418
NC_000913	373120	373125		1.617427
NC_000913	373125	373130		1.362602
NC_000913	373130	373135		1.761902
NC_000913	373135	373140		0.701563
NC_000913	373140	373145		0.291316
NC_000913	373145	373150		0.060077
NC_000913	373150	373155		0.035372
NC_000913	373155	373160		0.019607
NC_000913	373160	373165		0.018756
NC_000913	373165	373170		0.019917
NC_000913	373170	373175		0.040576
NC_000913	373175	373180		0.054562
NC_000913	373180	373185		0.086851
NC_000913	373185	373190		0.098104
NC_000913	373190	373195		0.130094
NC_000913	373195	373200		0.183809
NC_000913	373200	373205		0.232424
NC_000913	373205	373210		0.276586
NC_000913	373210	373215		0.462309
NC_000913	373215	373220		0.282394
NC_000913	373220	373225		0.084648
NC_000913	373225	373230		0.055372
NC_000913	373230	373235		0.054893
NC_000913	373235	373240		0.048554
NC_000913	373240	373245		0.049121
NC_000913	373245	373250		0.057903
NC_000913	373250	373255		0.068241
NC_000913	373255	373260		0.064997
NC_000913	373260	373265		0.097970
NC_000913	373265	373270		0.157109
NC_000913	373270	373275		0.146710
NC_000913	373275	373280		0.182098
NC_000913	373280	373285		0.230006
NC_000913	373285	373290		0.289735
NC_000913	373290	373295		0.181403
NC_000913	373295	373300		0.198552
NC_000913	373300	373305		0.097836
NC_000913	373305	373310		0.046557
NC_000913	373310	373315		0.029342
NC_000913	373315	373320		0.026261
NC_000913	373320	373325		0.033511
NC_000913	373325	373330		0.043802
NC_000913	373330	373335		0.079981
NC_000913	373335	373340		0.101488
NC_000913	373340	373345		0.086603
NC_000913	373345	373350		0.126251
NC_000913	373350	373355		0.138266
NC_000913	373355	373360		0.168577
NC_000913	373360	373365		0.179035
NC_000913	373365	373370		0.395332
NC_000913	373370	373375		0.943677
NC_000913	373375	373380		0.802635
NC_000913	373380	373385		0.851212
NC_000913	373385	373390		0.519749
NC_000913	373390	373395		0.532359
NC_000913	373395	373400		0.063052
NC_000913	373400	373405		0.033714
NC_000913	373405	373410		0.026144
NC_000913	373410	373415		0.016170
NC_000913	373415	373420		0.024376
NC_000913	373420	373425		0.026857
NC_000913	373425	373430		0.033884
NC_000913	373430	373435		0.103867
NC_000913	373435	373440		0.438752
NC_000913	373440	373445		0.422535
NC_000913	373445	373450		0.270851
NC_000913	373450	373455		0.248359
NC_000913	373455	373460		0.195199
NC_000913	373460	373465		0.143195
NC_000913	373465	373470		0.122184
NC_000913	373470	373475		0.045157
NC_000913	373475	373480		0.036661
NC_000913	373480	373485		0.034753
NC_000913	373485	373490		0.044391
NC_000913	373490	373495		0.056278
NC_000913	373495	373500		0.072693
NC_000913	373500	373505		0.136460
NC_000913	373505	373510		0.232135
NC_000913	373510	373515		0.392786
NC_000913	373515	373520		0.216741
NC_000913	373520	373525		0.174818
NC_000913	373525	373530		0.165267
NC_000913	373530	373535		0.225871
NC_000913	373535	373540		0.376653
NC_000913	373540	373545		0.429751
NC_000913	373545	373550		0.526828
NC_000913	373550	373555		0.686268
NC_000913	373555	373560		0.782249
NC_000913	373560	373565		0.581299
NC_000913	373565	373570		0.455369
NC_000913	373570	373575		0.491496
NC_000913	373575	373580		0.525665
NC_000913	373580	373585		0.406964
NC_000913	373585	373590		0.329977
NC_000913	373590	373595		0.217332
NC_000913	373595	373600		0.145025
NC_000913	373600	373605		0.080233
NC_000913	373605	373610		0.035285
NC_000913	373610	373615		0.017450
NC_000913	373615	373620		0.017707
NC_000913	373620	373625		0.017948
NC_000913	373625	373630		0.019654
NC_000913	373630	373635		0.021765
NC_000913	373635	373640		0.024106
NC_000913	373640	373645		0.168074
NC_000913	373645	373650		0.153060
NC_000913	373650	373655		0.210726
NC_000913	373655	373660		0.209947
NC_000913	373660	373665		0.224935
NC_000913	373665	373670		0.260880
NC_000913	373670	373675		0.339836
NC_000913	373675	373680		0.257913
NC_000913	373680	373685		0.274720
NC_000913	373685	373690		0.193317
NC_000913	373690	373695		0.171229
NC_000913	373695	373700		0.154539
NC_000913	373700	373705		0.131174
NC_000913	373705	373710		0.148190
NC_000913	373710	373715		0.243530
NC_000913	373715	373720		0.265622
NC_000913	373720	373725		0.267303
NC_000913	373725	373730		0.231175
NC_000913	373730	373735		0.238045
NC_000913	373735	373740		0.228471
NC_000913	373740	373745		0.262063
NC_000913	373745	373750		0.284480
NC_000913	373750	373755		0.368208
NC_000913	373755	373760		0.348825
NC_000913	373760	373765		0.429036
NC_000913	373765	373770		0.593198
NC_000913	373770	373775		0.576332
NC_000913	373775	373780		0.465951
NC_000913	373780	373785		0.427079
NC_000913	373785	373790		0.254770
NC_000913	373790	373795		0.268640
NC_000913	373795	373800		0.101932
NC_000913	373800	373805		0.017364
NC_000913	373805	373810		0.013913
NC_000913	373810	373815		0.010104
NC_000913	373815	373820		0.008553
NC_000913	373820	373825		0.002718
NC_000913	373825	373830		0.001367
NC_000913	373830	373835		0.001118
NC_000913	373835	373840		0.001015
NC_000913	373840	373845		0.000693
NC_000913	373845	373850		0.000757
NC_000913	373850	373855		0.000724
NC_000913	373855	373860		0.000459
NC_000913	373860	373865		0.000181
NC_000913	373865	373870		0.000225
NC_000913	373870	373875		0.000763
NC_000913	373875	373880		0.003277
NC_000913	373880	373885		0.010462
NC_000913	373885	373890		0.048412
NC_000913	373890	373895		0.159947
NC_000913	373895	373900		0.290527
NC_000913	373900	373905		0.197945
NC_000913	373905	373910		0.185981
NC_000913	373910	373915		0.165974
NC_000913	373915	373920		0.147724
NC_000913	373920	373925		0.142969
NC_000913	373925	373930		0.192391
NC_000913	373930	373935		0.416376
NC_000913	373935	373940		0.433219
NC_000913	373940	373945		0.417382
NC_000913	373945	373950		0.346224
NC_000913	373950	373955		0.354038
NC_000913	373955	373960		0.187758
NC_000913	373960	373965		0.146951
NC_000913	373965	373970		0.046013
NC_000913	373970	373975		0.032280
NC_000913	373975	373980		0.034095
NC_000913	373980	373985		0.038564
NC_000913	373985	373990		0.040825
NC_000913	373990	373995		0.052255
NC_000913	373995	374000		0.059016
NC_000913	374000	374005		0.052134
NC_000913	374005	374010		0.033342
NC_000913	374010	374015		0.028441
NC_000913	374015	374020		0.023821
NC_000913	374020	374025		0.027124
NC_000913	374025	374030		0.035788
NC_000913	374030	374035		0.047493
NC_000913	374035	374040		0.106854
NC_000913	374040	374045		0.182612
NC_000913	374045	374050		0.155241
NC_000913	374050	374055		0.202745
NC_000913	374055	374060		0.192685
NC_000913	374060	374065		0.176122
NC_000913	374065	374070		0.155591
NC_000913	374070	374075		0.123748
NC_000913	374075	374080		0.231612
NC_000913	374080	374085		0.124063
NC_000913	374085	374090		0.104045
NC_000913	374090	374095		0.140359
NC_000913	374095	374100		0.066023
NC_000913	374100	374105		0.088824
NC_000913	374105	374110		0.068490
NC_000913	374110	374115		0.049271
NC_000913	374115	374120		0.047715
NC_000913	374120	374125		0.093931
NC_000913	374125	374130		0.118264
NC_000913	374130	374135		0.135015
NC_000913	374135	374140		0.140350
NC_000913	374140	374145		0.104001
NC_000913	374145	374150		0.188977
NC_000913	374150	374155		0.205350
NC_000913	374155	374160		0.077061
NC_000913	374160	374165		0.053147
NC_000913	374165	374170		0.034526
NC_000913	374170	374175		0.034431
NC_000913	374175	374180		0.030139
NC_000913	374180	374185		0.029898
NC_000913	374185	374190		0.071396
NC_000913	374190	374195		0.144282
NC_000913	374195	374200		0.188674
NC_000913	374200	374205		0.231912
NC_000913	374205	374210		0.337935
NC_000913	374210	374215		0.450185
NC_000913	374215	374220		0.557776
NC_000913	374220	374225		0.691974
NC_000913	374225	374230		0.609370
NC_000913	374230	374235		0.661021
NC_000913	374235	374240		0.630256
NC_000913	374240	374245		0.381429
NC_000913	374245	374250		0.188129
NC_000913	374250	374255		0.178718
NC_000913	374255	374260		0.185061
NC_000913	374260	374265		0.229781
NC_000913	374265	374270		0.265487
NC_000913	374270	374275		0.460890
NC_000913	374275	374280		0.483524
NC_000913	374280	374285		1.253289
NC_000913	374285	374290		0.877332
NC_000913	374290	374295		0.862623
NC_000913	374295	374300		0.208554
NC_000913	374300	374305		0.189534
NC_000913	374305	374310		0.164157
NC_000913	374310	374315		0.129229
NC_000913	374315	374320		0.137987
NC_000913	374320	374325		0.120083
NC_000913	374325	374330		0.153102
NC_000913	374330	374335		0.192197
NC_000913	374335	374340		0.259071
NC_000913	374340	374345		0.259157
NC_000913	374345	374350		0.269633
NC_000913	374350	374355		0.332726
NC_000913	374355	374360		0.603399
NC_000913	374360	374365		0.355770
NC_000913	374365	374370		0.220946
NC_000913	374370	374375		0.211126
NC_000913	374375	374380		0.214405
NC_000913	374380	374385		0.285724
NC_000913	374385	374390		0.169861
NC_000913	374390	374395		0.123457
NC_000913	374395	374400		0.156841
NC_000913	374400	374405		0.063829
NC_000913	374405	374410		0.050412
NC_000913	374410	374415		0.040907
NC_000913	374415	374420		0.037664
NC_000913	374420	374425		0.039320
NC_000913	374425	374430		0.048753
NC_000913	374430	374435		0.107646
NC_000913	374435	374440		0.127112
NC_000913	374440	374445		0.144747
NC_000913	374445	374450		0.106368
NC_000913	374450	374455		0.065609
NC_000913	374455	374460		0.069491
NC_000913	374460	374465		0.075102
NC_000913	374465	374470		0.085463
NC_000913	374470	374475		0.120612
NC_000913	374475	374480		0.095896
NC_000913	374480	374485		0.097125
NC_000913	374485	374490		0.120565
NC_000913	374490	374495		0.144737
NC_000913	374495	374500		0.103931
NC_000913	374500	374505		0.066492
NC_000913	374505	374510		0.076298
NC_000913	374510	374515		0.071736
NC_000913	374515	374520		0.082819
NC_000913	374520	374525		0.078514
NC_000913	374525	374530		0.211744
NC_000913	374530	374535		0.165513
NC_000913	374535	374540		0.149725
NC_000913	374540	374545		0.162187
NC_000913	374545	374550		0.195079
NC_000913	374550	374555		0.077992
NC_000913	374555	374560		0.080319
NC_000913	374560	374565		0.077890
NC_000913	374565	374570		0.076388
NC_000913	374570	374575		0.075581
NC_000913	374575	374580		0.099819
NC_000913	374580	374585		0.168855
NC_000913	374585	374590		0.164379
NC_000913	374590	374595		0.113286
NC_000913	374595	374600		0.101923
NC_000913	374600	374605		0.036899
NC_000913	374605	374610		0.033016
NC_000913	374610	374615		0.033897
NC_000913	374615	374620		0.039352
NC_000913	374620	374625		0.042709
NC_000913	374625	374630		0.064545
NC_000913	374630	374635		0.138066
NC_000913	374635	374640		0.226591
NC_000913	374640	374645		0.245366
NC_000913	374645	374650		0.136404
NC_000913	374650	374655		0.133674
NC_000913	374655	374660		0.112655
NC_000913	374660	374665		0.102739
NC_000913	374665	374670		0.104146
NC_000913	374670	374675		0.175364
NC_000913	374675	374680		0.288354
NC_000913	374680	374685		0.281631
NC_000913	374685	374690		0.278928
NC_000913	374690	374695		0.223723
NC_000913	374695	374700		0.219578
NC_000913	374700	374705		0.159094
NC_000913	374705	374710		0.169322
NC_000913	374710	374715		0.157249
NC_000913	374715	374720		0.180782
NC_000913	374720	374725		0.158130
NC_000913	374725	374730		0.224403
NC_000913	374730	374735		0.380281
NC_000913	374735	374740		0.277869
NC_000913	374740	374745		0.300175
NC_000913	374745	374750		0.232208
NC_000913	374750	374755		0.190986
NC_000913	374755	374760		0.151274
NC_000913	374760	374765		0.127827
NC_000913	374765	374770		0.122321
NC_000913	374770	374775		0.190101
NC_000913	374775	374780		0.293249
NC_000913	374780	374785		0.493767
NC_000913	374785	374790		0.523555
NC_000913	374790	374795		0.722330
NC_000913	374795	374800		0.526380
NC_000913	374800	374805		0.360195
NC_000913	374805	374810		0.308524
NC_000913	374810	374815		0.273044
NC_000913	374815	374820		0.247156
NC_000913	374820	374825		0.268548
NC_000913	374825	374830		0.282228
NC_000913	374830	374835		0.304921
NC_000913	374835	374840		0.463435
NC_000913	374840	374845		1.020076
NC_000913	374845	374850		0.555476
NC_000913	374850	374855		0.546375
NC_000913	374855	374860		0.536257
NC_000913	374860	374865		0.495400
NC_000913	374865	374870		0.506663
NC_000913	374870	374875		0.635793
NC_000913	374875	374880		1.050288
NC_000913	374880	374885		1.391895
NC_000913	374885	374890		1.861261
NC_000913	374890	374895		1.690664
NC_000913	374895	374900		1.515080
NC_000913	374900	374905		1.017251
NC_000913	374905	374910		0.987585
NC_000913	374910	374915		0.388376
NC_000913	374915	374920		0.240773
NC_000913	374920	374925		0.193379
NC_000913	374925	374930		0.190368
NC_000913	374930	374935		0.194456
NC_000913	374935	374940		0.241114
NC_000913	374940	374945		0.221011
NC_000913	374945	374950		0.394553
NC_000913	374950	374955		0.437232
NC_000913	374955	374960		0.358272
NC_000913	374960	374965		0.307108
NC_000913	374965	374970		0.345379
NC_000913	374970	374975		0.349982
NC_000913	374975	374980		0.390629
NC_000913	374980	374985		0.412030
NC_000913	374985	374990		0.498943
NC_000913	374990	374995		1.221284
NC_000913	374995	375000		1.590371
NC_000913	375000	375005		1.902722
NC_000913	375005	375010		2.198376
NC_000913	375010	375015		2.626697
NC_000913	375015	375020		4.037149
NC_000913	375020	375025		3.930261
NC_000913	375025	375030		4.160612
NC_000913	375030	375035		5.287625
NC_000913	375035	375040		3.876830
NC_000913	375040	375045		2.224696
NC_000913	375045	375050		1.368474
NC_000913	375050	375055		1.472966
NC_000913	375055	375060		0.994880
NC_000913	375060	375065		1.068647
NC_000913	375065	375070		0.895295
NC_000913	375070	375075		1.117768
NC_000913	375075	375080		1.324276
NC_000913	375080	375085		2.306334
NC_000913	375085	375090		2.062930
NC_000913	375090	375095		1.089270
NC_000913	375095	375100		1.901824
NC_000913	375100	375105		2.117811
NC_000913	375105	375110		1.981959
NC_000913	375110	375115		2.119286
NC_000913	375115	375120		2.159249
NC_000913	375120	375125		1.943161
NC_000913	375125	375130		1.418587
NC_000913	375130	375135		1.680441
NC_000913	375135	375140		1.135014
NC_000913	375140	375145		0.781009
NC_000913	375145	375150		0.512936
NC_000913	375150	375155		0.140281
NC_000913	375155	375160		0.081295
NC_000913	375160	375165		0.031715
NC_000913	375165	375170		0.018175
NC_000913	375170	375175		0.021444
NC_000913	375175	375180		0.028526
NC_000913	375180	375185		0.019955
NC_000913	375185	375190		0.072181
NC_000913	375190	375195		0.070076
NC_000913	375195	375200		0.727622
NC_000913	375200	375205		0.855314
NC_000913	375205	375210		1.301659
NC_000913	375210	375215		2.143938
NC_000913	375215	375220		1.659398
NC_000913	375220	375225		1.671996
NC_000913	375225	375230		0.814924
NC_000913	375230	375235		0.763328
NC_000913	375235	375240		0.914222
NC_000913	375240	375245		0.944233
NC_000913	375245	375250		0.838024
NC_000913	375250	375255		0.878985
NC_000913	375255	375260		1.863259
NC_000913	375260	375265		2.726124
NC_000913	375265	375270		2.720315
NC_000913	375270	375275		2.335878
NC_000913	375275	375280		2.567152
NC_000913	375280	375285		2.342792
NC_000913	375285	375290		3.243098
NC_000913	375290	375295		2.659426
NC_000913	375295	375300		1.081466
NC_000913	375300	375305		0.099764
NC_000913	375305	375310		0.053750
NC_000913	375310	375315		0.094846
NC_000913	375315	375320		0.078350
NC_000913	375320	375325		0.060435
NC_000913	375325	375330		0.168151
NC_000913	375330	375335		0.254279
NC_000913	375335	375340		0.289498
NC_000913	375340	375345		0.356881
NC_000913	375345	375350		0.456707
NC_000913	375350	375355		0.180873
NC_000913	375355	375360		0.120817
NC_000913	375360	375365		0.113157
NC_000913	375365	375370		0.121703
NC_000913	375370	375375		0.142205
NC_000913	375375	375380		0.139366
NC_000913	375380	375385		0.162027
NC_000913	375385	375390		0.469703
NC_000913	375390	375395		1.026682
NC_000913	375395	375400		0.947032
NC_000913	375400	375405		1.365208
NC_000913	375405	375410		1.078892
NC_000913	375410	375415		1.082359
NC_000913	375415	375420		1.011337
NC_000913	375420	375425		0.661994
NC_000913	375425	375430		0.535871
NC_000913	375430	375435		0.560357
NC_000913	375435	375440		0.539018
NC_000913	375440	375445		0.499349
NC_000913	375445	375450		0.472210
NC_000913	375450	375455		0.481173
NC_000913	375455	375460		0.760479
NC_000913	375460	375465		1.020414
NC_000913	375465	375470		1.223952
NC_000913	375470	375475		1.178808
NC_000913	375475	375480		1.182050
NC_000913	375480	375485		0.724430
NC_000913	375485	375490		0.506498
NC_000913	375490	375495		0.228000
NC_000913	375495	375500		0.208809
NC_000913	375500	375505		0.165831
NC_000913	375505	375510		0.132190
NC_000913	375510	375515		0.113807
NC_000913	375515	375520		0.146668
NC_000913	375520	375525		0.174920
NC_000913	375525	375530		0.212355
NC_000913	375530	375535		0.205000
NC_000913	375535	375540		0.349887
NC_000913	375540	375545		0.310810
NC_000913	375545	375550		0.315356
NC_000913	375550	375555		0.337617
NC_000913	375555	375560		0.142918
NC_000913	375560	375565		0.152133
NC_000913	375565	375570		0.137795
NC_000913	375570	375575		0.108393
NC_000913	375575	375580		0.095778
NC_000913	375580	375585		0.131976
NC_000913	375585	375590		0.139181
NC_000913	375590	375595		0.166247
NC_000913	375595	375600		0.214261
NC_000913	375600	375605		0.308419
NC_000913	375605	375610		0.512862
NC_000913	375610	375615		0.618113
NC_000913	375615	375620		0.502777
NC_000913	375620	375625		0.579858
NC_000913	375625	375630		0.632447
NC_000913	375630	375635		0.642899
NC_000913	375635	375640		0.613577
NC_000913	375640	375645		0.315616
NC_000913	375645	375650		0.369332
NC_000913	375650	375655		0.201182
NC_000913	375655	375660		0.167465
NC_000913	375660	375665		0.160174
NC_000913	375665	375670		0.166576
NC_000913	375670	375675		0.201325
NC_000913	375675	375680		0.198688
NC_000913	375680	375685		0.272690
NC_000913	375685	375690		0.326944
NC_000913	375690	375695		0.690380
NC_000913	375695	375700		0.650271
NC_000913	375700	375705		0.599310
NC_000913	375705	375710		0.529933
NC_000913	375710	375715		0.319661
NC_000913	375715	375720		0.315960
NC_000913	375720	375725		0.271937
NC_000913	375725	375730		0.323022
NC_000913	375730	375735		0.327236
NC_000913	375735	375740		0.301638
NC_000913	375740	375745		0.158826
NC_000913	375745	375750		0.131225
NC_000913	375750	375755		0.121130
NC_000913	375755	375760		0.174821
NC_000913	375760	375765		0.130489
NC_000913	375765	375770		0.172550
NC_000913	375770	375775		0.228477
NC_000913	375775	375780		0.240480
NC_000913	375780	375785		0.236851
NC_000913	375785	375790		0.237594
NC_000913	375790	375795		0.233083
NC_000913	375795	375800		0.077177
NC_000913	375800	375805		0.050410
NC_000913	375805	375810		0.042333
NC_000913	375810	375815		0.040764
NC_000913	375815	375820		0.043651
NC_000913	375820	375825		0.052167
NC_000913	375825	375830		0.108714
NC_000913	375830	375835		0.158221
NC_000913	375835	375840		0.121381
NC_000913	375840	375845		0.127352
NC_000913	375845	375850		0.048880
NC_000913	375850	375855		0.030755
NC_000913	375855	375860		0.025848
NC_000913	375860	375865		0.033011
NC_000913	375865	375870		0.033749
NC_000913	375870	375875		0.060104
NC_000913	375875	375880		0.068491
NC_000913	375880	375885		0.090031
NC_000913	375885	375890		0.168101
NC_000913	375890	375895		0.644920
NC_000913	375895	375900		0.411705
NC_000913	375900	375905		0.497036
NC_000913	375905	375910		0.186455
NC_000913	375910	375915		0.123373
NC_000913	375915	375920		0.120458
NC_000913	375920	375925		0.112006
NC_000913	375925	375930		0.130560
NC_000913	375930	375935		0.272696
NC_000913	375935	375940		0.393601
NC_000913	375940	375945		0.463933
NC_000913	375945	375950		0.440126
NC_000913	375950	375955		0.392376
NC_000913	375955	375960		0.583093
NC_000913	375960	375965		0.455983
NC_000913	375965	375970		0.294666
NC_000913	375970	375975		0.247384
NC_000913	375975	375980		0.170146
NC_000913	375980	375985		0.124504
NC_000913	375985	375990		0.127858
NC_000913	375990	375995		0.119091
NC_000913	375995	376000		0.126880
NC_000913	376000	376005		0.180625
NC_000913	376005	376010		0.180481
NC_000913	376010	376015		0.248737
NC_000913	376015	376020		0.216415
NC_000913	376020	376025		0.291784
NC_000913	376025	376030		0.304541
NC_000913	376030	376035		0.336433
NC_000913	376035	376040		0.260669
NC_000913	376040	376045		0.425383
NC_000913	376045	376050		0.431395
NC_000913	376050	376055		0.402733
NC_000913	376055	376060		0.355858
NC_000913	376060	376065		0.460877
NC_000913	376065	376070		0.362150
NC_000913	376070	376075		0.332211
NC_000913	376075	376080		0.352925
NC_000913	376080	376085		0.407229
NC_000913	376085	376090		0.410776
NC_000913	376090	376095		0.402101
NC_000913	376095	376100		0.304150
NC_000913	376100	376105		0.114411
NC_000913	376105	376110		0.104134
NC_000913	376110	376115		0.108781
NC_000913	376115	376120		0.121640
NC_000913	376120	376125		0.131745
NC_000913	376125	376130		0.179893
NC_000913	376130	376135		0.385435
NC_000913	376135	376140		0.696828
NC_000913	376140	376145		0.993630
NC_000913	376145	376150		1.121472
NC_000913	376150	376155		1.213879
NC_000913	376155	376160		1.185652
NC_000913	376160	376165		0.757721
NC_000913	376165	376170		0.583311
NC_000913	376170	376175		0.470054
NC_000913	376175	376180		0.433063
NC_000913	376180	376185		0.397802
NC_000913	376185	376190		0.420268
NC_000913	376190	376195		0.346550
NC_000913	376195	376200		0.299322
NC_000913	376200	376205		0.269443
NC_000913	376205	376210		0.347182
NC_000913	376210	376215		0.346880
NC_000913	376215	376220		0.361405
NC_000913	376220	376225		0.395472
NC_000913	376225	376230		0.467218
NC_000913	376230	376235		0.380526
NC_000913	376235	376240		0.381735
NC_000913	376240	376245		0.266544
NC_000913	376245	376250		0.251993
NC_000913	376250	376255		0.232659
NC_000913	376255	376260		0.233650
NC_000913	376260	376265		0.331603
NC_000913	376265	376270		0.374451
NC_000913	376270	376275		0.381000
NC_000913	376275	376280		0.524719
NC_000913	376280	376285		0.212071
NC_000913	376285	376290		0.117728
NC_000913	376290	376295		0.117539
NC_000913	376295	376300		0.136768
NC_000913	376300	376305		0.111718
NC_000913	376305	376310		0.125506
NC_000913	376310	376315		0.156701
NC_000913	376315	376320		0.207734
NC_000913	376320	376325		0.130307
NC_000913	376325	376330		0.115285
NC_000913	376330	376335		0.051828
NC_000913	376335	376340		0.043275
NC_000913	376340	376345		0.034958
NC_000913	376345	376350		0.037583
NC_000913	376350	376355		0.047112
NC_000913	376355	376360		0.069317
NC_000913	376360	376365		0.084669
NC_000913	376365	376370		0.399864
NC_000913	376370	376375		0.368160
NC_000913	376375	376380		0.411803
NC_000913	376380	376385		0.317991
NC_000913	376385	376390		0.301987
NC_000913	376390	376395		0.265101
NC_000913	376395	376400		0.245758
NC_000913	376400	376405		0.230518
NC_000913	376405	376410		0.484401
NC_000913	376410	376415		0.486301
NC_000913	376415	376420		0.340902
NC_000913	376420	376425		0.371962
NC_000913	376425	376430		0.369828
NC_000913	376430	376435		0.643816
NC_000913	376435	376440		0.469680
NC_000913	376440	376445		0.434258
NC_000913	376445	376450		0.517506
NC_000913	376450	376455		0.546005
NC_000913	376455	376460		0.389352
NC_000913	376460	376465		0.313198
NC_000913	376465	376470		0.321334
NC_000913	376470	376475		0.259373
NC_000913	376475	376480		0.201373
NC_000913	376480	376485		0.189234
NC_000913	376485	376490		0.166546
NC_000913	376490	376495		0.073908
NC_000913	376495	376500		0.075085
NC_000913	376500	376505		0.071760
NC_000913	376505	376510		0.083279
NC_000913	376510	376515		0.093685
NC_000913	376515	376520		0.127069
NC_000913	376520	376525		0.128127
NC_000913	376525	376530		0.191926
NC_000913	376530	376535		0.419600
NC_000913	376535	376540		0.431653
NC_000913	376540	376545		0.353772
NC_000913	376545	376550		0.296052
NC_000913	376550	376555		0.391880
NC_000913	376555	376560		0.236069
NC_000913	376560	376565		0.231062
NC_000913	376565	376570		0.204856
NC_000913	376570	376575		0.195064
NC_000913	376575	376580		0.151313
NC_000913	376580	376585		0.160952
NC_000913	376585	376590		0.244638
NC_000913	376590	376595		0.256534
NC_000913	376595	376600		0.531216
NC_000913	376600	376605		0.586860
NC_000913	376605	376610		0.422224
NC_000913	376610	376615		0.455172
NC_000913	376615	376620		0.485261
NC_000913	376620	376625		0.439198
NC_000913	376625	376630		0.612782
NC_000913	376630	376635		0.804071
NC_000913	376635	376640		0.577745
NC_000913	376640	376645		0.744539
NC_000913	376645	376650		0.727744
NC_000913	376650	376655		0.346857
NC_000913	376655	376660		0.240657
NC_000913	376660	376665		0.241458
NC_000913	376665	376670		0.238757
NC_000913	376670	376675		0.251649
NC_000913	376675	376680		0.256118
NC_000913	376680	376685		0.613400
NC_000913	376685	376690		0.747330
NC_000913	376690	376695		0.782118
NC_000913	376695	376700		0.856285
NC_000913	376700	376705		0.764096
NC_000913	376705	376710		0.787723
NC_000913	376710	376715		0.668923
NC_000913	376715	376720		0.259779
NC_000913	376720	376725		0.215656
NC_000913	376725	376730		0.195908
NC_000913	376730	376735		0.162912
NC_000913	376735	376740		0.117350
NC_000913	376740	376745		0.101246
NC_000913	376745	376750		0.076962
NC_000913	376750	376755		0.082709
NC_000913	376755	376760		0.056489
NC_000913	376760	376765		0.060523
NC_000913	376765	376770		0.055433
NC_000913	376770	376775		0.048938
NC_000913	376775	376780		0.043203
NC_000913	376780	376785		0.045112
NC_000913	376785	376790		0.059896
NC_000913	376790	376795		0.056265
NC_000913	376795	376800		0.056870
NC_000913	376800	376805		0.072819
NC_000913	376805	376810		0.086390
NC_000913	376810	376815		0.109704
NC_000913	376815	376820		0.163712
NC_000913	376820	376825		0.175302
NC_000913	376825	376830		0.158753
NC_000913	376830	376835		0.149732
NC_000913	376835	376840		0.147641
NC_000913	376840	376845		0.144582
NC_000913	376845	376850		0.115445
NC_000913	376850	376855		0.111941
NC_000913	376855	376860		0.096006
NC_000913	376860	376865		0.112650
NC_000913	376865	376870		0.145460
NC_000913	376870	376875		0.228062
NC_000913	376875	376880		0.094300
NC_000913	376880	376885		0.101915
NC_000913	376885	376890		0.067939
NC_000913	376890	376895		0.051985
NC_000913	376895	376900		0.062046
NC_000913	376900	376905		0.277081
NC_000913	376905	376910		0.343695
NC_000913	376910	376915		0.525500
NC_000913	376915	376920		0.477188
NC_000913	376920	376925		0.511757
NC_000913	376925	376930		0.515500
NC_000913	376930	376935		0.612920
NC_000913	376935	376940		0.280021
NC_000913	376940	376945		0.179179
NC_000913	376945	376950		0.171854
NC_000913	376950	376955		0.125368
NC_000913	376955	376960		0.122776
NC_000913	376960	376965		0.127552
NC_000913	376965	376970		0.107968
NC_000913	376970	376975		0.153221
NC_000913	376975	376980		0.288331
NC_000913	376980	376985		0.576141
NC_000913	376985	376990		0.569070
NC_000913	376990	376995		0.700460
NC_000913	376995	377000		0.571645
NC_000913	377000	377005		0.770537
NC_000913	377005	377010		0.431510
NC_000913	377010	377015		0.430591
NC_000913	377015	377020		0.394754
NC_000913	377020	377025		0.330331
NC_000913	377025	377030		0.320229
NC_000913	377030	377035		0.327413
NC_000913	377035	377040		0.227474
NC_000913	377040	377045		0.236513
NC_000913	377045	377050		0.268320
NC_000913	377050	377055		0.346446
NC_000913	377055	377060		0.410904
NC_000913	377060	377065		0.588315
NC_000913	377065	377070		0.460799
NC_000913	377070	377075		0.117899
NC_000913	377075	377080		0.116738
NC_000913	377080	377085		0.127515
NC_000913	377085	377090		0.130857
NC_000913	377090	377095		0.115223
NC_000913	377095	377100		0.102405
NC_000913	377100	377105		0.087300
NC_000913	377105	377110		0.098171
NC_000913	377110	377115		0.142256
NC_000913	377115	377120		0.147064
NC_000913	377120	377125		0.150043
NC_000913	377125	377130		0.179633
NC_000913	377130	377135		0.104192
NC_000913	377135	377140		0.112561
NC_000913	377140	377145		0.112570
NC_000913	377145	377150		0.128480
NC_000913	377150	377155		0.080185
NC_000913	377155	377160		0.062445
NC_000913	377160	377165		0.058107
NC_000913	377165	377170		0.057947
NC_000913	377170	377175		0.049472
NC_000913	377175	377180		0.040636
NC_000913	377180	377185		0.035868
NC_000913	377185	377190		0.038049
NC_000913	377190	377195		0.036773
NC_000913	377195	377200		0.045135
NC_000913	377200	377205		0.060181
NC_000913	377205	377210		0.059585
NC_000913	377210	377215		0.061979
NC_000913	377215	377220		0.058795
NC_000913	377220	377225		0.065216
NC_000913	377225	377230		0.076121
NC_000913	377230	377235		0.129599
NC_000913	377235	377240		0.127471
NC_000913	377240	377245		0.116176
NC_000913	377245	377250		0.122628
NC_000913	377250	377255		0.135664
NC_000913	377255	377260		0.111333
NC_000913	377260	377265		0.178853
NC_000913	377265	377270		0.326740
NC_000913	377270	377275		0.358344
NC_000913	377275	377280		0.412156
NC_000913	377280	377285		0.371450
NC_000913	377285	377290		0.463854
NC_000913	377290	377295		0.442616
NC_000913	377295	377300		0.522042
NC_000913	377300	377305		0.420900
NC_000913	377305	377310		0.682574
NC_000913	377310	377315		0.618545
NC_000913	377315	377320		1.101230
NC_000913	377320	377325		0.856207
NC_000913	377325	377330		0.732190
NC_000913	377330	377335		0.736432
NC_000913	377335	377340		0.644014
NC_000913	377340	377345		0.698191
NC_000913	377345	377350		0.616489
NC_000913	377350	377355		0.720385
NC_000913	377355	377360		0.776321
NC_000913	377360	377365		1.059966
NC_000913	377365	377370		1.064303
NC_000913	377370	377375		1.023123
NC_000913	377375	377380		1.167095
NC_000913	377380	377385		0.923215
NC_000913	377385	377390		0.853362
NC_000913	377390	377395		0.793654
NC_000913	377395	377400		0.786577
NC_000913	377400	377405		0.643206
NC_000913	377405	377410		0.554391
NC_000913	377410	377415		0.380217
NC_000913	377415	377420		0.308162
NC_000913	377420	377425		0.262004
NC_000913	377425	377430		0.261396
NC_000913	377430	377435		0.242147
NC_000913	377435	377440		0.250080
NC_000913	377440	377445		0.301442
NC_000913	377445	377450		0.208454
NC_000913	377450	377455		0.220600
NC_000913	377455	377460		0.214871
NC_000913	377460	377465		0.228177
NC_000913	377465	377470		0.297372
NC_000913	377470	377475		0.288344
NC_000913	377475	377480		0.247230
NC_000913	377480	377485		0.156192
NC_000913	377485	377490		0.132858
NC_000913	377490	377495		0.124499
NC_000913	377495	377500		0.087855
NC_000913	377500	377505		0.083432
NC_000913	377505	377510		0.072636
NC_000913	377510	377515		0.041486
NC_000913	377515	377520		0.045213
NC_000913	377520	377525		0.039216
NC_000913	377525	377530		0.033862
NC_000913	377530	377535		0.033298
NC_000913	377535	377540		0.031241
NC_000913	377540	377545		0.030295
NC_000913	377545	377550		0.028977
NC_000913	377550	377555		0.042564
NC_000913	377555	377560		0.047935
NC_000913	377560	377565		0.049867
NC_000913	377565	377570		0.051214
NC_000913	377570	377575		0.023848
NC_000913	377575	377580		0.020830
NC_000913	377580	377585		0.077602
NC_000913	377585	377590		0.102813
NC_000913	377590	377595		0.144610
NC_000913	377595	377600		0.189436
NC_000913	377600	377605		0.244649
NC_000913	377605	377610		0.236770
NC_000913	377610	377615		0.263894
NC_000913	377615	377620		0.369533
NC_000913	377620	377625		0.390263
NC_000913	377625	377630		0.887231
NC_000913	377630	377635		1.095005
NC_000913	377635	377640		1.052821
NC_000913	377640	377645		1.044997
NC_000913	377645	377650		1.301413
NC_000913	377650	377655		1.052043
NC_000913	377655	377660		0.902021
NC_000913	377660	377665		0.670959
NC_000913	377665	377670		0.686515
NC_000913	377670	377675		0.479217
NC_000913	377675	377680		0.484432
NC_000913	377680	377685		0.470545
NC_000913	377685	377690		0.467650
NC_000913	377690	377695		0.481459
NC_000913	377695	377700		0.596146
NC_000913	377700	377705		0.676150
NC_000913	377705	377710		0.715297
NC_000913	377710	377715		0.691519
NC_000913	377715	377720		0.702200
NC_000913	377720	377725		0.888259
NC_000913	377725	377730		0.912320
NC_000913	377730	377735		0.744913
NC_000913	377735	377740		0.711074
NC_000913	377740	377745		0.722404
NC_000913	377745	377750		0.691891
NC_000913	377750	377755		0.695594
NC_000913	377755	377760		0.500272
NC_000913	377760	377765		0.505758
NC_000913	377765	377770		0.506172
NC_000913	377770	377775		0.671114
NC_000913	377775	377780		0.622893
NC_000913	377780	377785		0.678212
NC_000913	377785	377790		0.877713
NC_000913	377790	377795		1.094617
NC_000913	377795	377800		1.122021
NC_000913	377800	377805		1.102308
NC_000913	377805	377810		1.146240
NC_000913	377810	377815		0.593781
NC_000913	377815	377820		0.417509
NC_000913	377820	377825		0.350528
NC_000913	377825	377830		0.279322
NC_000913	377830	377835		0.205579
NC_000913	377835	377840		0.207255
NC_000913	377840	377845		0.240679
NC_000913	377845	377850		0.405063
NC_000913	377850	377855		0.266302
NC_000913	377855	377860		0.237628
NC_000913	377860	377865		0.218813
NC_000913	377865	377870		0.214986
NC_000913	377870	377875		0.219565
NC_000913	377875	377880		0.222771
NC_000913	377880	377885		0.335153
NC_000913	377885	377890		1.282032
NC_000913	377890	377895		0.510706
NC_000913	377895	377900		0.321589
NC_000913	377900	377905		0.183445
NC_000913	377905	377910		0.112346
NC_000913	377910	377915		0.094568
NC_000913	377915	377920		0.080601
NC_000913	377920	377925		0.083556
NC_000913	377925	377930		0.078646
NC_000913	377930	377935		0.127407
NC_000913	377935	377940		0.302976
NC_000913	377940	377945		0.218379
NC_000913	377945	377950		0.310880
NC_000913	377950	377955		0.228188
NC_000913	377955	377960		0.239417
NC_000913	377960	377965		0.290654
NC_000913	377965	377970		0.262629
NC_000913	377970	377975		0.215027
NC_000913	377975	377980		0.233872
NC_000913	377980	377985		0.178974
NC_000913	377985	377990		0.129462
NC_000913	377990	377995		0.135804
NC_000913	377995	378000		0.130154
NC_000913	378000	378005		0.143643
NC_000913	378005	378010		0.229516
NC_000913	378010	378015		0.578940
NC_000913	378015	378020		1.668991
NC_000913	378020	378025		1.833964
NC_000913	378025	378030		1.520380
NC_000913	378030	378035		1.037343
NC_000913	378035	378040		0.670676
NC_000913	378040	378045		0.571277
NC_000913	378045	378050		0.488177
NC_000913	378050	378055		0.405320
NC_000913	378055	378060		0.536872
NC_000913	378060	378065		0.569774
NC_000913	378065	378070		0.677225
NC_000913	378070	378075		0.698714
NC_000913	378075	378080		0.744561
NC_000913	378080	378085		0.767421
NC_000913	378085	378090		0.827983
NC_000913	378090	378095		0.967513
NC_000913	378095	378100		1.114137
NC_000913	378100	378105		1.446265
NC_000913	378105	378110		1.694162
NC_000913	378110	378115		1.447966
NC_000913	378115	378120		1.175338
NC_000913	378120	378125		1.259295
NC_000913	378125	378130		1.483227
NC_000913	378130	378135		1.717273
NC_000913	378135	378140		1.721024
NC_000913	378140	378145		2.201932
NC_000913	378145	378150		1.781901
NC_000913	378150	378155		1.147474
NC_000913	378155	378160		0.914670
NC_000913	378160	378165		0.763416
NC_000913	378165	378170		0.646776
NC_000913	378170	378175		0.630722
NC_000913	378175	378180		0.669656
NC_000913	378180	378185		0.468993
NC_000913	378185	378190		0.352444
NC_000913	378190	378195		0.094824
NC_000913	378195	378200		0.055950
NC_000913	378200	378205		0.045984
NC_000913	378205	378210		0.058617
NC_000913	378210	378215		0.039412
NC_000913	378215	378220		0.030837
NC_000913	378220	378225		0.027370
NC_000913	378225	378230		0.021507
NC_000913	378230	378235		0.017980
NC_000913	378235	378240		0.011362
NC_000913	378240	378245		0.008214
NC_000913	378245	378250		0.007694
NC_000913	378250	378255		0.007397
NC_000913	378255	378260		0.005467
NC_000913	378260	378265		0.008942
NC_000913	378265	378270		0.015016
NC_000913	378270	378275		0.017948
NC_000913	378275	378280		0.019576
NC_000913	378280	378285		0.020546
NC_000913	378285	378290		0.386858
NC_000913	378290	378295		0.316752
NC_000913	378295	378300		0.217013
NC_000913	378300	378305		0.154203
NC_000913	378305	378310		0.008699
NC_000913	378310	378315		0.007095
NC_000913	378315	378320		0.001685
NC_000913	378320	378325		0.001216
NC_000913	378325	378330		0.000974
NC_000913	378330	378335		0.000927
NC_000913	378335	378340		0.000882
NC_000913	378340	378345		0.000935
NC_000913	378345	378350		0.001359
NC_000913	378350	378355		0.001338
NC_000913	378355	378360		0.001642
NC_000913	378360	378365		0.012139
NC_000913	378365	378370		0.023789
NC_000913	378370	378375		0.028906
NC_000913	378375	378380		0.029613
NC_000913	378380	378385		0.012308
NC_000913	378385	378390		0.010125
NC_000913	378390	378395		0.001221
NC_000913	378395	378400		0.001028
NC_000913	378400	378405		0.000825
NC_000913	378405	378410		0.000784
NC_000913	378410	378415		0.000966
NC_000913	378415	378420		0.003101
NC_000913	378420	378425		0.009558
NC_000913	378425	378430		0.009179
NC_000913	378430	378435		0.007330
NC_000913	378435	378440		0.011471
NC_000913	378440	378445		0.011879
NC_000913	378445	378450		0.012984
NC_000913	378450	378455		0.013858
NC_000913	378455	378460		0.017968
NC_000913	378460	378465		0.031861
NC_000913	378465	378470		0.066451
NC_000913	378470	378475		0.041809
NC_000913	378475	378480		0.056794
NC_000913	378480	378485		0.062067
NC_000913	378485	378490		0.086307
NC_000913	378490	378495		0.162733
NC_000913	378495	378500		0.111413
NC_000913	378500	378505		0.140906
NC_000913	378505	378510		0.198033
NC_000913	378510	378515		0.225405
NC_000913	378515	378520		0.248522
NC_000913	378520	378525		0.280058
NC_000913	378525	378530		0.251226
NC_000913	378530	378535		0.137587
NC_000913	378535	378540		0.121710
NC_000913	378540	378545		0.150099
NC_000913	378545	378550		0.156011
NC_000913	378550	378555		0.205955
NC_000913	378555	378560		0.181855
NC_000913	378560	378565		0.204619
NC_000913	378565	378570		0.303874
NC_000913	378570	378575		0.615349
NC_000913	378575	378580		0.464008
NC_000913	378580	378585		0.760485
NC_000913	378585	378590		0.478977
NC_000913	378590	378595		0.506181
NC_000913	378595	378600		0.165597
NC_000913	378600	378605		0.101741
NC_000913	378605	378610		0.075482
NC_000913	378610	378615		0.058672
NC_000913	378615	378620		0.040259
NC_000913	378620	378625		0.037118
NC_000913	378625	378630		0.033748
NC_000913	378630	378635		0.035494
NC_000913	378635	378640		0.040127
NC_000913	378640	378645		0.054501
NC_000913	378645	378650		0.111955
NC_000913	378650	378655		0.155350
NC_000913	378655	378660		0.163217
NC_000913	378660	378665		0.266714
NC_000913	378665	378670		0.238373
NC_000913	378670	378675		0.311405
NC_000913	378675	378680		0.220656
NC_000913	378680	378685		0.174060
NC_000913	378685	378690		0.128079
NC_000913	378690	378695		0.141342
NC_000913	378695	378700		0.121332
NC_000913	378700	378705		0.099738
NC_000913	378705	378710		0.167704
NC_000913	378710	378715		0.269338
NC_000913	378715	378720		0.442552
NC_000913	378720	378725		0.142854
NC_000913	378725	378730		0.132474
NC_000913	378730	378735		0.087339
NC_000913	378735	378740		0.078046
NC_000913	378740	378745		0.069549
NC_000913	378745	378750		0.092085
NC_000913	378750	378755		0.104751
NC_000913	378755	378760		0.118200
NC_000913	378760	378765		0.134427
NC_000913	378765	378770		0.172811
NC_000913	378770	378775		0.293902
NC_000913	378775	378780		0.468640
NC_000913	378780	378785		0.708524
NC_000913	378785	378790		0.821470
NC_000913	378790	378795		1.007331
NC_000913	378795	378800		1.338379
NC_000913	378800	378805		0.945688
NC_000913	378805	378810		0.906645
NC_000913	378810	378815		0.861528
NC_000913	378815	378820		0.665889
NC_000913	378820	378825		0.953030
NC_000913	378825	378830		0.761462
NC_000913	378830	378835		0.785827
NC_000913	378835	378840		1.095759
NC_000913	378840	378845		0.940292
NC_000913	378845	378850		0.995504
NC_000913	378850	378855		1.033495
NC_000913	378855	378860		0.842883
NC_000913	378860	378865		0.460952
NC_000913	378865	378870		0.332451
NC_000913	378870	378875		0.097418
NC_000913	378875	378880		0.062008
NC_000913	378880	378885		0.057101
NC_000913	378885	378890		0.044000
NC_000913	378890	378895		0.026799
NC_000913	378895	378900		0.066226
NC_000913	378900	378905		0.087616
NC_000913	378905	378910		0.069238
NC_000913	378910	378915		0.127871
NC_000913	378915	378920		0.143065
NC_000913	378920	378925		0.482273
NC_000913	378925	378930		0.433037
NC_000913	378930	378935		0.199578
NC_000913	378935	378940		0.096221
NC_000913	378940	378945		0.087099
NC_000913	378945	378950		0.075668
NC_000913	378950	378955		0.048671
NC_000913	378955	378960		0.042761
NC_000913	378960	378965		0.074909
NC_000913	378965	378970		0.105060
NC_000913	378970	378975		0.108300
NC_000913	378975	378980		0.161811
NC_000913	378980	378985		0.258718
NC_000913	378985	378990		0.296387
NC_000913	378990	378995		0.317241
NC_000913	378995	379000		0.215845
NC_000913	379000	379005		0.232042
NC_000913	379005	379010		0.306979
NC_000913	379010	379015		0.388164
NC_000913	379015	379020		0.426025
NC_000913	379020	379025		0.384194
NC_000913	379025	379030		0.406414
NC_000913	379030	379035		0.567729
NC_000913	379035	379040		0.484579
NC_000913	379040	379045		0.323427
NC_000913	379045	379050		0.276003
NC_000913	379050	379055		0.180924
NC_000913	379055	379060		0.167595
NC_000913	379060	379065		0.116901
NC_000913	379065	379070		0.123751
NC_000913	379070	379075		0.106766
NC_000913	379075	379080		0.126933
NC_000913	379080	379085		0.134698
NC_000913	379085	379090		0.355688
NC_000913	379090	379095		0.362345
NC_000913	379095	379100		0.327161
NC_000913	379100	379105		0.371951
NC_000913	379105	379110		0.303836
NC_000913	379110	379115		0.078409
NC_000913	379115	379120		0.078761
NC_000913	379120	379125		0.070931
NC_000913	379125	379130		0.069201
NC_000913	379130	379135		0.068901
NC_000913	379135	379140		0.083091
NC_000913	379140	379145		0.986463
NC_000913	379145	379150		0.922219
NC_000913	379150	379155		1.238169
NC_000913	379155	379160		0.604750
NC_000913	379160	379165		0.538579
NC_000913	379165	379170		0.476277
NC_000913	379170	379175		0.480747
NC_000913	379175	379180		0.323636
NC_000913	379180	379185		0.224410
NC_000913	379185	379190		0.194304
NC_000913	379190	379195		0.261992
NC_000913	379195	379200		0.092901
NC_000913	379200	379205		0.085685
NC_000913	379205	379210		0.092004
NC_000913	379210	379215		0.090416
NC_000913	379215	379220		0.086087
NC_000913	379220	379225		0.137591
NC_000913	379225	379230		0.155165
NC_000913	379230	379235		0.255851
NC_000913	379235	379240		0.196356
NC_000913	379240	379245		0.281400
NC_000913	379245	379250		0.354148
NC_000913	379250	379255		0.363132
NC_000913	379255	379260		0.390795
NC_000913	379260	379265		0.375533
NC_000913	379265	379270		0.384402
NC_000913	379270	379275		0.313587
NC_000913	379275	379280		0.304989
NC_000913	379280	379285		0.156157
NC_000913	379285	379290		0.094314
NC_000913	379290	379295		0.077579
NC_000913	379295	379300		0.116577
NC_000913	379300	379305		0.117008
NC_000913	379305	379310		0.098484
NC_000913	379310	379315		0.150131
NC_000913	379315	379320		0.188074
NC_000913	379320	379325		0.235176
NC_000913	379325	379330		0.252912
NC_000913	379330	379335		0.266555
NC_000913	379335	379340		0.251537
NC_000913	379340	379345		0.276284
NC_000913	379345	379350		0.266416
NC_000913	379350	379355		0.290490
NC_000913	379355	379360		0.329736
NC_000913	379360	379365		0.314391
NC_000913	379365	379370		0.169619
NC_000913	379370	379375		0.166696
NC_000913	379375	379380		0.134226
NC_000913	379380	379385		0.155162
NC_000913	379385	379390		0.131299
NC_000913	379390	379395		0.168950
NC_000913	379395	379400		0.254023
NC_000913	379400	379405		0.288106
NC_000913	379405	379410		0.361286
NC_000913	379410	379415		0.258175
NC_000913	379415	379420		0.234073
NC_000913	379420	379425		0.190981
NC_000913	379425	379430		0.122446
NC_000913	379430	379435		0.133390
NC_000913	379435	379440		0.114244
NC_000913	379440	379445		0.083916
NC_000913	379445	379450		0.068074
NC_000913	379450	379455		0.094152
NC_000913	379455	379460		0.127787
NC_000913	379460	379465		0.121593
NC_000913	379465	379470		0.131794
NC_000913	379470	379475		0.215523
NC_000913	379475	379480		0.395362
NC_000913	379480	379485		0.408398
NC_000913	379485	379490		0.404315
NC_000913	379490	379495		0.507680
NC_000913	379495	379500		0.519214
NC_000913	379500	379505		0.523161
NC_000913	379505	379510		0.423059
NC_000913	379510	379515		0.395553
NC_000913	379515	379520		0.551215
NC_000913	379520	379525		0.690250
NC_000913	379525	379530		0.694124
NC_000913	379530	379535		0.732795
NC_000913	379535	379540		0.854720
NC_000913	379540	379545		0.636638
NC_000913	379545	379550		0.756547
NC_000913	379550	379555		0.598829
NC_000913	379555	379560		0.541694
NC_000913	379560	379565		0.650631
NC_000913	379565	379570		0.794235
NC_000913	379570	379575		1.193291
NC_000913	379575	379580		1.512177
NC_000913	379580	379585		1.824233
NC_000913	379585	379590		1.970717
NC_000913	379590	379595		3.091494
NC_000913	379595	379600		4.601740
NC_000913	379600	379605		4.297213
NC_000913	379605	379610		3.861375
NC_000913	379610	379615		2.997254
NC_000913	379615	379620		2.641701
NC_000913	379620	379625		1.854874
NC_000913	379625	379630		1.703120
NC_000913	379630	379635		1.430082
NC_000913	379635	379640		0.839835
NC_000913	379640	379645		0.531294
NC_000913	379645	379650		0.208679
NC_000913	379650	379655		0.180610
NC_000913	379655	379660		0.073428
NC_000913	379660	379665		0.055650
NC_000913	379665	379670		0.063337
NC_000913	379670	379675		0.083535
NC_000913	379675	379680		0.087067
NC_000913	379680	379685		0.127839
NC_000913	379685	379690		0.339261
NC_000913	379690	379695		0.663319
NC_000913	379695	379700		0.672850
NC_000913	379700	379705		0.949644
NC_000913	379705	379710		0.487811
NC_000913	379710	379715		0.472306
NC_000913	379715	379720		0.275670
NC_000913	379720	379725		0.189367
NC_000913	379725	379730		0.152803
NC_000913	379730	379735		0.074613
NC_000913	379735	379740		0.023329
NC_000913	379740	379745		0.026466
NC_000913	379745	379750		0.030780
NC_000913	379750	379755		0.038247
NC_000913	379755	379760		0.062984
NC_000913	379760	379765		0.176937
NC_000913	379765	379770		0.394451
NC_000913	379770	379775		0.500003
NC_000913	379775	379780		0.445700
NC_000913	379780	379785		0.497752
NC_000913	379785	379790		0.316244
NC_000913	379790	379795		0.184429
NC_000913	379795	379800		0.154090
NC_000913	379800	379805		0.146275
NC_000913	379805	379810		0.149588
NC_000913	379810	379815		0.162979
NC_000913	379815	379820		0.265309
NC_000913	379820	379825		0.290689
NC_000913	379825	379830		0.237161
NC_000913	379830	379835		0.132415
NC_000913	379835	379840		0.070331
NC_000913	379840	379845		0.068333
NC_000913	379845	379850		0.073618
NC_000913	379850	379855		0.058939
NC_000913	379855	379860		0.071408
NC_000913	379860	379865		0.139936
NC_000913	379865	379870		0.132467
NC_000913	379870	379875		0.200813
NC_000913	379875	379880		0.226830
NC_000913	379880	379885		0.241614
NC_000913	379885	379890		0.368505
NC_000913	379890	379895		0.413408
NC_000913	379895	379900		0.569261
NC_000913	379900	379905		0.709378
NC_000913	379905	379910		0.956742
NC_000913	379910	379915		1.095372
NC_000913	379915	379920		1.434071
NC_000913	379920	379925		1.574055
NC_000913	379925	379930		1.632844
NC_000913	379930	379935		2.646297
NC_000913	379935	379940		3.047364
NC_000913	379940	379945		3.322231
NC_000913	379945	379950		3.212219
NC_000913	379950	379955		3.412412
NC_000913	379955	379960		4.533966
NC_000913	379960	379965		3.780712
NC_000913	379965	379970		3.112098
NC_000913	379970	379975		2.338811
NC_000913	379975	379980		1.912350
NC_000913	379980	379985		1.665400
NC_000913	379985	379990		1.602437
NC_000913	379990	379995		1.337300
NC_000913	379995	380000		0.869739
NC_000913	380000	380005		0.764268
NC_000913	380005	380010		0.631207
NC_000913	380010	380015		0.473880
NC_000913	380015	380020		0.481020
NC_000913	380020	380025		0.495357
NC_000913	380025	380030		0.684178
NC_000913	380030	380035		0.177475
NC_000913	380035	380040		0.190494
NC_000913	380040	380045		0.194313
NC_000913	380045	380050		0.210244
NC_000913	380050	380055		0.266470
NC_000913	380055	380060		0.231344
NC_000913	380060	380065		0.305717
NC_000913	380065	380070		0.318697
NC_000913	380070	380075		0.262654
NC_000913	380075	380080		0.213363
NC_000913	380080	380085		0.242459
NC_000913	380085	380090		0.179731
NC_000913	380090	380095		0.192172
NC_000913	380095	380100		0.212687
NC_000913	380100	380105		0.202285
NC_000913	380105	380110		0.230249
NC_000913	380110	380115		0.403458
NC_000913	380115	380120		0.397360
NC_000913	380120	380125		0.302945
NC_000913	380125	380130		0.282356
NC_000913	380130	380135		0.308225
NC_000913	380135	380140		0.281477
NC_000913	380140	380145		0.279173
NC_000913	380145	380150		0.292755
NC_000913	380150	380155		0.263657
NC_000913	380155	380160		0.292807
NC_000913	380160	380165		0.442879
NC_000913	380165	380170		0.406107
NC_000913	380170	380175		0.474633
NC_000913	380175	380180		0.401425
NC_000913	380180	380185		0.529531
NC_000913	380185	380190		0.516604
NC_000913	380190	380195		0.512760
NC_000913	380195	380200		0.376163
NC_000913	380200	380205		0.327011
NC_000913	380205	380210		0.344204
NC_000913	380210	380215		0.340388
NC_000913	380215	380220		0.181956
NC_000913	380220	380225		0.196340
NC_000913	380225	380230		0.284540
NC_000913	380230	380235		0.363244
NC_000913	380235	380240		0.403546
NC_000913	380240	380245		0.423658
NC_000913	380245	380250		0.409438
NC_000913	380250	380255		0.647790
NC_000913	380255	380260		0.433231
NC_000913	380260	380265		0.500521
NC_000913	380265	380270		0.501399
NC_000913	380270	380275		0.539406
NC_000913	380275	380280		0.550356
NC_000913	380280	380285		0.469237
NC_000913	380285	380290		0.911708
NC_000913	380290	380295		0.276612
NC_000913	380295	380300		0.226808
NC_000913	380300	380305		0.230545
NC_000913	380305	380310		0.289405
NC_000913	380310	380315		0.319188
NC_000913	380315	380320		0.350321
NC_000913	380320	380325		0.625787
NC_000913	380325	380330		2.144245
NC_000913	380330	380335		1.421869
NC_000913	380335	380340		1.481700
NC_000913	380340	380345		1.295175
NC_000913	380345	380350		1.348088
NC_000913	380350	380355		1.261397
NC_000913	380355	380360		1.227231
NC_000913	380360	380365		1.417133
NC_000913	380365	380370		1.131810
NC_000913	380370	380375		1.223884
NC_000913	380375	380380		1.112657
NC_000913	380380	380385		1.018385
NC_000913	380385	380390		0.959210
NC_000913	380390	380395		0.783926
NC_000913	380395	380400		0.773566
NC_000913	380400	380405		0.815890
NC_000913	380405	380410		0.561745
NC_000913	380410	380415		0.283000
NC_000913	380415	380420		0.261402
NC_000913	380420	380425		0.249564
NC_000913	380425	380430		0.258566
NC_000913	380430	380435		0.382952
NC_000913	380435	380440		0.589400
NC_000913	380440	380445		1.198285
NC_000913	380445	380450		1.740322
NC_000913	380450	380455		1.586168
NC_000913	380455	380460		1.419258
NC_000913	380460	380465		0.882669
NC_000913	380465	380470		0.242655
NC_000913	380470	380475		0.151210
NC_000913	380475	380480		0.118127
NC_000913	380480	380485		0.127334
NC_000913	380485	380490		0.139214
NC_000913	380490	380495		0.119833
NC_000913	380495	380500		0.099223
NC_000913	380500	380505		0.153904
NC_000913	380505	380510		0.417830
NC_000913	380510	380515		0.151987
NC_000913	380515	380520		0.134184
NC_000913	380520	380525		0.144719
NC_000913	380525	380530		0.152063
NC_000913	380530	380535		0.157430
NC_000913	380535	380540		0.146589
NC_000913	380540	380545		0.182492
NC_000913	380545	380550		0.632903
NC_000913	380550	380555		0.550325
NC_000913	380555	380560		0.593809
NC_000913	380560	380565		0.949722
NC_000913	380565	380570		0.886820
NC_000913	380570	380575		1.136350
NC_000913	380575	380580		1.080364
NC_000913	380580	380585		1.477463
NC_000913	380585	380590		1.336532
NC_000913	380590	380595		0.585401
NC_000913	380595	380600		0.113427
NC_000913	380600	380605		0.023442
NC_000913	380605	380610		0.020491
NC_000913	380610	380615		0.021396
NC_000913	380615	380620		0.020627
NC_000913	380620	380625		0.012359
NC_000913	380625	380630		0.047969
NC_000913	380630	380635		0.222377
NC_000913	380635	380640		0.244789
NC_000913	380640	380645		0.304879
NC_000913	380645	380650		0.191615
NC_000913	380650	380655		0.139896
NC_000913	380655	380660		0.112995
NC_000913	380660	380665		0.086064
NC_000913	380665	380670		0.065444
NC_000913	380670	380675		0.045225
NC_000913	380675	380680		0.021041
NC_000913	380680	380685		0.018284
NC_000913	380685	380690		0.014513
NC_000913	380690	380695		0.012599
NC_000913	380695	380700		0.018135
NC_000913	380700	380705		0.016688
NC_000913	380705	380710		0.017015
NC_000913	380710	380715		0.024277
NC_000913	380715	380720		0.024076
NC_000913	380720	380725		0.034156
NC_000913	380725	380730		0.042617
NC_000913	380730	380735		0.041416
NC_000913	380735	380740		0.063538
NC_000913	380740	380745		0.062440
NC_000913	380745	380750		0.063648
NC_000913	380750	380755		0.052942
NC_000913	380755	380760		0.087674
NC_000913	380760	380765		0.106478
NC_000913	380765	380770		0.103703
NC_000913	380770	380775		0.189155
NC_000913	380775	380780		0.246519
NC_000913	380780	380785		0.247888
NC_000913	380785	380790		0.164877
NC_000913	380790	380795		0.200394
NC_000913	380795	380800		0.093468
NC_000913	380800	380805		0.102316
NC_000913	380805	380810		0.072875
NC_000913	380810	380815		0.055627
NC_000913	380815	380820		0.058056
NC_000913	380820	380825		0.060418
NC_000913	380825	380830		0.064675
NC_000913	380830	380835		0.067064
NC_000913	380835	380840		0.049696
NC_000913	380840	380845		0.057909
NC_000913	380845	380850		0.102706
NC_000913	380850	380855		0.190540
NC_000913	380855	380860		0.335877
NC_000913	380860	380865		0.782512
NC_000913	380865	380870		1.394577
NC_000913	380870	380875		2.015066
NC_000913	380875	380880		2.498651
NC_000913	380880	380885		2.854785
NC_000913	380885	380890		1.071345
NC_000913	380890	380895		0.887158
NC_000913	380895	380900		0.741697
NC_000913	380900	380905		0.744152
NC_000913	380905	380910		0.697880
NC_000913	380910	380915		0.485624
NC_000913	380915	380920		0.428407
NC_000913	380920	380925		0.473788
NC_000913	380925	380930		0.521410
NC_000913	380930	380935		0.526756
NC_000913	380935	380940		0.828004
NC_000913	380940	380945		1.017594
NC_000913	380945	380950		1.656491
NC_000913	380950	380955		1.563886
NC_000913	380955	380960		1.480345
NC_000913	380960	380965		1.276960
NC_000913	380965	380970		1.072395
NC_000913	380970	380975		0.434804
NC_000913	380975	380980		0.377708
NC_000913	380980	380985		0.377176
NC_000913	380985	380990		0.340065
NC_000913	380990	380995		0.364626
NC_000913	380995	381000		0.384032
NC_000913	381000	381005		1.178254
NC_000913	381005	381010		1.071604
NC_000913	381010	381015		1.223563
NC_000913	381015	381020		1.039944
NC_000913	381020	381025		0.941664
NC_000913	381025	381030		0.906506
NC_000913	381030	381035		0.952087
NC_000913	381035	381040		0.811803
NC_000913	381040	381045		0.734065
NC_000913	381045	381050		0.951154
NC_000913	381050	381055		0.986072
NC_000913	381055	381060		0.893935
NC_000913	381060	381065		0.938916
NC_000913	381065	381070		1.245043
NC_000913	381070	381075		1.241317
NC_000913	381075	381080		1.303880
NC_000913	381080	381085		1.238329
NC_000913	381085	381090		1.037401
NC_000913	381090	381095		1.002775
NC_000913	381095	381100		0.938404
NC_000913	381100	381105		0.847903
NC_000913	381105	381110		0.926853
NC_000913	381110	381115		0.754622
NC_000913	381115	381120		0.683801
NC_000913	381120	381125		0.725938
NC_000913	381125	381130		0.731062
NC_000913	381130	381135		0.652192
NC_000913	381135	381140		0.496467
NC_000913	381140	381145		0.651194
NC_000913	381145	381150		0.285555
NC_000913	381150	381155		0.274468
NC_000913	381155	381160		0.347092
NC_000913	381160	381165		0.423648
NC_000913	381165	381170		0.547681
NC_000913	381170	381175		0.513658
NC_000913	381175	381180		1.377237
NC_000913	381180	381185		0.586814
NC_000913	381185	381190		0.592181
NC_000913	381190	381195		0.519146
NC_000913	381195	381200		0.638708
NC_000913	381200	381205		0.665448
NC_000913	381205	381210		0.564309
NC_000913	381210	381215		0.594723
NC_000913	381215	381220		0.627825
NC_000913	381220	381225		0.758704
NC_000913	381225	381230		1.792977
NC_000913	381230	381235		2.323638
NC_000913	381235	381240		1.980919
NC_000913	381240	381245		2.103950
NC_000913	381245	381250		2.710761
NC_000913	381250	381255		1.064416
NC_000913	381255	381260		1.076123
NC_000913	381260	381265		1.081964
NC_000913	381265	381270		1.084899
NC_000913	381270	381275		1.149950
NC_000913	381275	381280		1.175312
NC_000913	381280	381285		1.178515
NC_000913	381285	381290		1.545312
NC_000913	381290	381295		2.504181
NC_000913	381295	381300		3.265121
NC_000913	381300	381305		5.973202
NC_000913	381305	381310		5.327161
NC_000913	381310	381315		5.224682
NC_000913	381315	381320		4.137409
NC_000913	381320	381325		4.591466
NC_000913	381325	381330		4.626576
NC_000913	381330	381335		3.677264
NC_000913	381335	381340		4.086321
NC_000913	381340	381345		2.541525
NC_000913	381345	381350		7.028908
NC_000913	381350	381355		7.797010
NC_000913	381355	381360		6.339062
NC_000913	381360	381365		1.089875
NC_000913	381365	381370		3.035245
NC_000913	381370	381375		2.753882
NC_000913	381375	381380		2.480271
NC_000913	381380	381385		2.299473
NC_000913	381385	381390		1.695942
NC_000913	381390	381395		1.467855
NC_000913	381395	381400		1.467856
NC_000913	381400	381405		0.879273
NC_000913	381405	381410		2.302614
NC_000913	381410	381415		2.772177
NC_000913	381415	381420		2.380584
NC_000913	381420	381425		1.972418
NC_000913	381425	381430		1.972422
NC_000913	381430	381435		1.972426
NC_000913	381435	381440		1.972430
NC_000913	381440	381445		1.300142
NC_000913	381445	381450		1.300143
NC_000913	381450	381455		1.300145
NC_000913	381455	381460		1.016319
NC_000913	381460	381465		1.016319
NC_000913	381465	381470		1.016320
NC_000913	381470	381475		1.016321
NC_000913	381475	381480		1.016322
NC_000913	381480	381485		1.016323
NC_000913	381485	381490		1.016324
NC_000913	381490	381495		1.016325
NC_000913	381495	381500		1.016326
NC_000913	381500	381505		1.016326
NC_000913	381505	381510		1.016327
NC_000913	381510	381515		1.016328
NC_000913	381515	381520		1.016329
NC_000913	381520	381525		1.016330
NC_000913	381525	381530		1.016331
NC_000913	381530	381535		1.016332
NC_000913	381535	381540		1.016333
NC_000913	381540	381545		1.016333
NC_000913	381545	381550		1.016334
NC_000913	381550	381555		1.016335
NC_000913	381555	381560		1.016336
NC_000913	381560	381565		1.016337
NC_000913	381565	381570		0.858488
NC_000913	381570	381575		0.858489
NC_000913	381575	381580		0.858489
NC_000913	381580	381585		0.858490
NC_000913	381585	381590		0.858490
NC_000913	381590	381595		0.858490
NC_000913	381595	381600		0.821609
NC_000913	381600	381605		0.821609
NC_000913	381605	381610		0.821609
NC_000913	381610	381615		0.821610
NC_000913	381615	381620		0.821610
NC_000913	381620	381625		0.821610
NC_000913	381625	381630		0.821610
NC_000913	381630	381635		0.821611
NC_000913	381635	381640		0.821611
NC_000913	381640	381645		0.821611
NC_000913	381645	381650		0.821612
NC_000913	381650	381655		0.821612
NC_000913	381655	381660		0.821612
NC_000913	381660	381665		0.821612
NC_000913	381665	381670		0.821613
NC_000913	381670	381675		0.821613
NC_000913	381675	381680		0.821613
NC_000913	381680	381685		0.821614
NC_000913	381685	381690		0.821614
NC_000913	381690	381695		0.821614
NC_000913	381695	381700		0.821614
NC_000913	381700	381705		0.821615
NC_000913	381705	381710		0.821615
NC_000913	381710	381715		0.821615
NC_000913	381715	381720		0.821615
NC_000913	381720	381725		0.821616
NC_000913	381725	381730		0.821616
NC_000913	381730	381735		0.821616
NC_000913	381735	381740		0.821617
NC_000913	381740	381745		0.821617
NC_000913	381745	381750		0.821617
NC_000913	381750	381755		0.821617
NC_000913	381755	381760		0.821618
NC_000913	381760	381765		0.821618
NC_000913	381765	381770		0.821618
NC_000913	381770	381775		0.821619
NC_000913	381775	381780		0.821619
NC_000913	381780	381785		0.821619
NC_000913	381785	381790		0.821619
NC_000913	381790	381795		0.821620
NC_000913	381795	381800		0.821620
NC_000913	381800	381805		0.821620
NC_000913	381805	381810		0.821621
NC_000913	381810	381815		0.821621
NC_000913	381815	381820		0.821621
NC_000913	381820	381825		0.725219
NC_000913	381825	381830		0.725219
NC_000913	381830	381835		0.725219
NC_000913	381835	381840		0.725219
NC_000913	381840	381845		0.725219
NC_000913	381845	381850		0.725219
NC_000913	381850	381855		0.725219
NC_000913	381855	381860		0.725219
NC_000913	381860	381865		0.725219
NC_000913	381865	381870		0.725219
NC_000913	381870	381875		0.725219
NC_000913	381875	381880		0.725219
NC_000913	381880	381885		0.725219
NC_000913	381885	381890		0.725219
NC_000913	381890	381895		0.725219
NC_000913	381895	381900		0.725219
NC_000913	381900	381905		0.725219
NC_000913	381905	381910		0.725219
NC_000913	381910	381915		0.725219
NC_000913	381915	381920		0.725219
NC_000913	381920	381925		0.725219
NC_000913	381925	381930		0.725219
NC_000913	381930	381935		0.725219
NC_000913	381935	381940		0.725219
NC_000913	381940	381945		0.725219
NC_000913	381945	381950		0.725219
NC_000913	381950	381955		0.725219
NC_000913	381955	381960		0.725219
NC_000913	381960	381965		0.725219
NC_000913	381965	381970		0.725219
NC_000913	381970	381975		0.725219
NC_000913	381975	381980		0.725219
NC_000913	381980	381985		0.725219
NC_000913	381985	381990		0.725219
NC_000913	381990	381995		0.725219
NC_000913	381995	382000		0.725219
NC_000913	382000	382005		0.725219
NC_000913	382005	382010		0.725219
NC_000913	382010	382015		0.725219
NC_000913	382015	382020		0.725219
NC_000913	382020	382025		0.725219
NC_000913	382025	382030		0.725219
NC_000913	382030	382035		0.725219
NC_000913	382035	382040		0.725219
NC_000913	382040	382045		0.725219
NC_000913	382045	382050		0.725219
NC_000913	382050	382055		0.725219
NC_000913	382055	382060		0.725219
NC_000913	382060	382065		0.725219
NC_000913	382065	382070		0.725219
NC_000913	382070	382075		0.725219
NC_000913	382075	382080		0.725219
NC_000913	382080	382085		0.725219
NC_000913	382085	382090		0.725219
NC_000913	382090	382095		0.725219
NC_000913	382095	382100		0.725219
NC_000913	382100	382105		0.725219
NC_000913	382105	382110		0.725219
NC_000913	382110	382115		0.725219
NC_000913	382115	382120		0.725219
NC_000913	382120	382125		0.725219
NC_000913	382125	382130		0.725219
NC_000913	382130	382135		0.725219
NC_000913	382135	382140		0.725219
NC_000913	382140	382145		0.725219
NC_000913	382145	382150		0.725219
NC_000913	382150	382155		0.725219
NC_000913	382155	382160		0.725219
NC_000913	382160	382165		0.725219
NC_000913	382165	382170		0.725219
NC_000913	382170	382175		0.725219
NC_000913	382175	382180		0.725219
NC_000913	382180	382185		0.725219
NC_000913	382185	382190		0.725219
NC_000913	382190	382195		0.725219
NC_000913	382195	382200		0.725219
NC_000913	382200	382205		0.725219
NC_000913	382205	382210		0.725219
NC_000913	382210	382215		0.725219
NC_000913	382215	382220		0.725219
NC_000913	382220	382225		0.725219
NC_000913	382225	382230		0.725219
NC_000913	382230	382235		0.725219
NC_000913	382235	382240		0.725219
NC_000913	382240	382245		0.725219
NC_000913	382245	382250		0.725219
NC_000913	382250	382255		0.725219
NC_000913	382255	382260		0.725219
NC_000913	382260	382265		0.725219
NC_000913	382265	382270		0.725219
NC_000913	382270	382275		0.725219
NC_000913	382275	382280		0.725219
NC_000913	382280	382285		0.725219
NC_000913	382285	382290		0.725219
NC_000913	382290	382295		0.725219
NC_000913	382295	382300		0.725219
NC_000913	382300	382305		0.725219
NC_000913	382305	382310		0.725219
NC_000913	382310	382315		0.725219
NC_000913	382315	382320		0.725219
NC_000913	382320	382325		0.174501
NC_000913	382325	382330		0.174501
NC_000913	382330	382335		0.174500
NC_000913	382335	382340		0.174499
NC_000913	382340	382345		0.035061
NC_000913	382345	382350		0.035060
NC_000913	382350	382355		0.035060
NC_000913	382355	382360		0.009151
NC_000913	382360	382365		0.009151
NC_000913	382365	382370		0.009151
NC_000913	382370	382375		0.019357
NC_000913	382375	382380		0.004007
NC_000913	382380	382385		0.003956
NC_000913	382385	382390		0.003956
NC_000913	382390	382395		0.003956
NC_000913	382395	382400		0.000284
NC_000913	382400	382405		0.000279
NC_000913	382405	382410		0.000028
NC_000913	382410	382415		0.000129
NC_000913	382415	382420		0.002780
NC_000913	382420	382425		0.002228
NC_000913	382425	382430		0.004201
NC_000913	382430	382435		0.004191
NC_000913	382435	382440		0.007913
NC_000913	382440	382445		0.020443
NC_000913	382445	382450		0.020443
NC_000913	382450	382455		0.020443
NC_000913	382455	382460		0.020424
NC_000913	382460	382465		0.020424
NC_000913	382465	382470		0.031678
NC_000913	382470	382475		0.047385
NC_000913	382475	382480		0.277395
NC_000913	382480	382485		0.199603
NC_000913	382485	382490		0.152152
NC_000913	382490	382495		0.179653
NC_000913	382495	382500		0.231741
NC_000913	382500	382505		0.083411
NC_000913	382505	382510		0.513612
NC_000913	382510	382515		1.918821
NC_000913	382515	382520		1.451395
NC_000913	382520	382525		1.520160
NC_000913	382525	382530		1.165642
NC_000913	382530	382535		1.144160
NC_000913	382535	382540		1.108620
NC_000913	382540	382545		1.432547
NC_000913	382545	382550		1.323339
NC_000913	382550	382555		1.622928
NC_000913	382555	382560		1.449627
NC_000913	382560	382565		1.896960
NC_000913	382565	382570		1.879719
NC_000913	382570	382575		1.747922
NC_000913	382575	382580		1.640993
NC_000913	382580	382585		1.312447
NC_000913	382585	382590		1.298357
NC_000913	382590	382595		1.312109
NC_000913	382595	382600		0.954492
NC_000913	382600	382605		0.727798
NC_000913	382605	382610		0.549507
NC_000913	382610	382615		0.573588
NC_000913	382615	382620		0.660834
NC_000913	382620	382625		0.642813
NC_000913	382625	382630		0.660513
NC_000913	382630	382635		0.622740
NC_000913	382635	382640		0.325614
NC_000913	382640	382645		0.307326
NC_000913	382645	382650		0.333446
NC_000913	382650	382655		0.213644
NC_000913	382655	382660		0.167943
NC_000913	382660	382665		0.161456
NC_000913	382665	382670		0.173347
NC_000913	382670	382675		0.213048
NC_000913	382675	382680		0.167214
NC_000913	382680	382685		0.168589
NC_000913	382685	382690		0.182806
NC_000913	382690	382695		0.217668
NC_000913	382695	382700		0.410397
NC_000913	382700	382705		0.451162
NC_000913	382705	382710		0.495933
NC_000913	382710	382715		0.540044
NC_000913	382715	382720		0.584375
NC_000913	382720	382725		1.004046
NC_000913	382725	382730		0.999052
NC_000913	382730	382735		1.058776
NC_000913	382735	382740		1.225836
NC_000913	382740	382745		1.087840
NC_000913	382745	382750		0.906493
NC_000913	382750	382755		0.763696
NC_000913	382755	382760		0.673665
NC_000913	382760	382765		0.594990
NC_000913	382765	382770		0.466153
NC_000913	382770	382775		0.461779
NC_000913	382775	382780		0.462143
NC_000913	382780	382785		0.378052
NC_000913	382785	382790		0.355773
NC_000913	382790	382795		0.058315
NC_000913	382795	382800		0.043459
NC_000913	382800	382805		0.041474
NC_000913	382805	382810		0.036081
NC_000913	382810	382815		0.036895
NC_000913	382815	382820		0.095087
NC_000913	382820	382825		0.083544
NC_000913	382825	382830		0.081480
NC_000913	382830	382835		0.179821
NC_000913	382835	382840		0.173302
NC_000913	382840	382845		0.226841
NC_000913	382845	382850		0.254423
NC_000913	382850	382855		0.285846
NC_000913	382855	382860		0.392451
NC_000913	382860	382865		0.525612
NC_000913	382865	382870		2.289235
NC_000913	382870	382875		2.804857
NC_000913	382875	382880		2.460398
NC_000913	382880	382885		1.977740
NC_000913	382885	382890		1.775645
NC_000913	382890	382895		1.752545
NC_000913	382895	382900		1.460152
NC_000913	382900	382905		1.910063
NC_000913	382905	382910		1.194201
NC_000913	382910	382915		0.515984
NC_000913	382915	382920		0.348250
NC_000913	382920	382925		0.284644
NC_000913	382925	382930		0.261995
NC_000913	382930	382935		0.224903
NC_000913	382935	382940		0.308049
NC_000913	382940	382945		0.272695
NC_000913	382945	382950		0.299111
NC_000913	382950	382955		0.426856
NC_000913	382955	382960		0.477806
NC_000913	382960	382965		0.486525
NC_000913	382965	382970		0.654543
NC_000913	382970	382975		0.655625
NC_000913	382975	382980		1.402915
NC_000913	382980	382985		0.603744
NC_000913	382985	382990		0.583431
NC_000913	382990	382995		0.572780
NC_000913	382995	383000		0.568650
NC_000913	383000	383005		0.304445
NC_000913	383005	383010		0.212279
NC_000913	383010	383015		0.267386
NC_000913	383015	383020		0.036291
NC_000913	383020	383025		0.022511
NC_000913	383025	383030		0.022811
NC_000913	383030	383035		0.022884
NC_000913	383035	383040		0.021880
NC_000913	383040	383045		0.029968
NC_000913	383045	383050		0.439927
NC_000913	383050	383055		1.020709
NC_000913	383055	383060		1.120030
NC_000913	383060	383065		0.878943
NC_000913	383065	383070		0.891035
NC_000913	383070	383075		0.756101
NC_000913	383075	383080		0.563654
NC_000913	383080	383085		0.630787
NC_000913	383085	383090		0.626780
NC_000913	383090	383095		0.649040
NC_000913	383095	383100		0.645137
NC_000913	383100	383105		0.769854
NC_000913	383105	383110		0.785573
NC_000913	383110	383115		1.155591
NC_000913	383115	383120		1.205749
NC_000913	383120	383125		1.105415
NC_000913	383125	383130		1.133039
NC_000913	383130	383135		1.050631
NC_000913	383135	383140		1.007440
NC_000913	383140	383145		1.337625
NC_000913	383145	383150		1.362536
NC_000913	383150	383155		0.878882
NC_000913	383155	383160		0.583490
NC_000913	383160	383165		0.520977
NC_000913	383165	383170		0.388380
NC_000913	383170	383175		0.412630
NC_000913	383175	383180		0.192165
NC_000913	383180	383185		0.181901
NC_000913	383185	383190		0.105066
NC_000913	383190	383195		0.099503
NC_000913	383195	383200		0.101817
NC_000913	383200	383205		0.099568
NC_000913	383205	383210		0.096247
NC_000913	383210	383215		0.114991
NC_000913	383215	383220		0.146603
NC_000913	383220	383225		0.252858
NC_000913	383225	383230		0.571892
NC_000913	383230	383235		0.692182
NC_000913	383235	383240		1.132399
NC_000913	383240	383245		0.727932
NC_000913	383245	383250		0.499701
NC_000913	383250	383255		0.497465
NC_000913	383255	383260		0.360015
NC_000913	383260	383265		0.372330
NC_000913	383265	383270		0.224630
NC_000913	383270	383275		0.208272
NC_000913	383275	383280		0.233423
NC_000913	383280	383285		0.285472
NC_000913	383285	383290		0.362157
NC_000913	383290	383295		0.382089
NC_000913	383295	383300		0.454933
NC_000913	383300	383305		0.445080
NC_000913	383305	383310		0.530495
NC_000913	383310	383315		0.742733
NC_000913	383315	383320		0.807565
NC_000913	383320	383325		0.955557
NC_000913	383325	383330		1.205253
NC_000913	383330	383335		1.131312
NC_000913	383335	383340		1.549502
NC_000913	383340	383345		1.581802
NC_000913	383345	383350		1.454516
NC_000913	383350	383355		0.623817
NC_000913	383355	383360		0.524467
NC_000913	383360	383365		0.534726
NC_000913	383365	383370		0.527826
NC_000913	383370	383375		0.503352
NC_000913	383375	383380		0.504012
NC_000913	383380	383385		0.437262
NC_000913	383385	383390		0.301749
NC_000913	383390	383395		0.233569
NC_000913	383395	383400		0.218692
NC_000913	383400	383405		0.197764
NC_000913	383405	383410		0.184855
NC_000913	383410	383415		0.204427
NC_000913	383415	383420		0.247567
NC_000913	383420	383425		0.263662
NC_000913	383425	383430		0.264657
NC_000913	383430	383435		0.144423
NC_000913	383435	383440		0.235097
NC_000913	383440	383445		0.360976
NC_000913	383445	383450		0.536513
NC_000913	383450	383455		0.603416
NC_000913	383455	383460		0.598737
NC_000913	383460	383465		0.673300
NC_000913	383465	383470		1.099981
NC_000913	383470	383475		0.716574
NC_000913	383475	383480		0.699719
NC_000913	383480	383485		0.787781
NC_000913	383485	383490		0.712065
NC_000913	383490	383495		0.647574
NC_000913	383495	383500		0.527350
NC_000913	383500	383505		0.365437
NC_000913	383505	383510		0.346726
NC_000913	383510	383515		0.340441
NC_000913	383515	383520		0.181988
NC_000913	383520	383525		0.197722
NC_000913	383525	383530		0.234974
NC_000913	383530	383535		0.266751
NC_000913	383535	383540		0.306072
NC_000913	383540	383545		0.507551
NC_000913	383545	383550		0.564405
NC_000913	383550	383555		0.519234
NC_000913	383555	383560		0.502760
NC_000913	383560	383565		0.407434
NC_000913	383565	383570		0.325492
NC_000913	383570	383575		0.359165
NC_000913	383575	383580		0.154619
NC_000913	383580	383585		0.122381
NC_000913	383585	383590		0.119778
NC_000913	383590	383595		0.124063
NC_000913	383595	383600		0.095639
NC_000913	383600	383605		0.099084
NC_000913	383605	383610		0.092745
NC_000913	383610	383615		0.102072
NC_000913	383615	383620		0.108105
NC_000913	383620	383625		0.190532
NC_000913	383625	383630		0.212826
NC_000913	383630	383635		0.290134
NC_000913	383635	383640		0.186059
NC_000913	383640	383645		0.211674
NC_000913	383645	383650		0.247704
NC_000913	383650	383655		0.236392
NC_000913	383655	383660		0.215797
NC_000913	383660	383665		0.209106
NC_000913	383665	383670		0.162680
NC_000913	383670	383675		0.166332
NC_000913	383675	383680		0.219362
NC_000913	383680	383685		0.222938
NC_000913	383685	383690		0.239471
NC_000913	383690	383695		0.347051
NC_000913	383695	383700		0.778312
NC_000913	383700	383705		1.142708
NC_000913	383705	383710		0.988002
NC_000913	383710	383715		1.369838
NC_000913	383715	383720		1.154052
NC_000913	383720	383725		1.101236
NC_000913	383725	383730		1.133704
NC_000913	383730	383735		0.953765
NC_000913	383735	383740		1.048463
NC_000913	383740	383745		1.316789
NC_000913	383745	383750		1.139182
NC_000913	383750	383755		0.865289
NC_000913	383755	383760		0.994605
NC_000913	383760	383765		0.994532
NC_000913	383765	383770		1.037538
NC_000913	383770	383775		1.030705
NC_000913	383775	383780		0.888392
NC_000913	383780	383785		0.868067
NC_000913	383785	383790		0.572621
NC_000913	383790	383795		0.154669
NC_000913	383795	383800		0.165765
NC_000913	383800	383805		0.169102
NC_000913	383805	383810		0.150418
NC_000913	383810	383815		0.140410
NC_000913	383815	383820		0.181990
NC_000913	383820	383825		0.473145
NC_000913	383825	383830		0.348844
NC_000913	383830	383835		0.328528
NC_000913	383835	383840		0.299148
NC_000913	383840	383845		0.206140
NC_000913	383845	383850		0.246534
NC_000913	383850	383855		0.285810
NC_000913	383855	383860		0.301082
NC_000913	383860	383865		0.412405
NC_000913	383865	383870		0.505837
NC_000913	383870	383875		0.824463
NC_000913	383875	383880		0.905877
NC_000913	383880	383885		1.416270
NC_000913	383885	383890		1.447799
NC_000913	383890	383895		1.600273
NC_000913	383895	383900		2.385219
NC_000913	383900	383905		2.738427
NC_000913	383905	383910		3.245127
NC_000913	383910	383915		3.673378
NC_000913	383915	383920		3.059011
NC_000913	383920	383925		2.771986
NC_000913	383925	383930		2.287358
NC_000913	383930	383935		2.247663
NC_000913	383935	383940		2.171871
NC_000913	383940	383945		2.307419
NC_000913	383945	383950		1.851575
NC_000913	383950	383955		2.428954
NC_000913	383955	383960		2.020345
NC_000913	383960	383965		0.941498
NC_000913	383965	383970		0.441028
NC_000913	383970	383975		1.016673
NC_000913	383975	383980		1.039535
NC_000913	383980	383985		0.475442
NC_000913	383985	383990		0.529784
NC_000913	383990	383995		0.682058
NC_000913	383995	384000		0.469657
NC_000913	384000	384005		0.366725
NC_000913	384005	384010		0.251964
NC_000913	384010	384015		0.277134
NC_000913	384015	384020		0.281832
NC_000913	384020	384025		0.289250
NC_000913	384025	384030		0.291606
NC_000913	384030	384035		0.408502
NC_000913	384035	384040		0.803498
NC_000913	384040	384045		1.103824
NC_000913	384045	384050		2.548517
NC_000913	384050	384055		1.795010
NC_000913	384055	384060		1.790624
NC_000913	384060	384065		1.902106
NC_000913	384065	384070		1.945319
NC_000913	384070	384075		1.206937
NC_000913	384075	384080		1.348908
NC_000913	384080	384085		1.618134
NC_000913	384085	384090		1.084948
NC_000913	384090	384095		1.013696
NC_000913	384095	384100		1.153154
NC_000913	384100	384105		1.285358
NC_000913	384105	384110		1.194327
NC_000913	384110	384115		1.783041
NC_000913	384115	384120		2.208904
NC_000913	384120	384125		1.755945
NC_000913	384125	384130		1.611810
NC_000913	384130	384135		1.575881
NC_000913	384135	384140		1.434728
NC_000913	384140	384145		0.964638
NC_000913	384145	384150		0.585060
NC_000913	384150	384155		0.618693
NC_000913	384155	384160		0.707988
NC_000913	384160	384165		0.706908
NC_000913	384165	384170		0.617530
NC_000913	384170	384175		0.535420
NC_000913	384175	384180		0.537870
NC_000913	384180	384185		0.594568
NC_000913	384185	384190		0.608701
NC_000913	384190	384195		0.646487
NC_000913	384195	384200		0.696342
NC_000913	384200	384205		0.778842
NC_000913	384205	384210		1.001687
NC_000913	384210	384215		0.843221
NC_000913	384215	384220		0.725971
NC_000913	384220	384225		0.880367
NC_000913	384225	384230		0.576634
NC_000913	384230	384235		0.480073
NC_000913	384235	384240		0.448457
NC_000913	384240	384245		0.504784
NC_000913	384245	384250		0.598047
NC_000913	384250	384255		0.899346
NC_000913	384255	384260		1.299694
NC_000913	384260	384265		7.322817
NC_000913	384265	384270		6.129188
NC_000913	384270	384275		5.818728
NC_000913	384275	384280		5.123692
NC_000913	384280	384285		3.578384
NC_000913	384285	384290		2.569553
NC_000913	384290	384295		2.324034
NC_000913	384295	384300		2.244244
NC_000913	384300	384305		2.629819
NC_000913	384305	384310		2.195136
NC_000913	384310	384315		2.263821
NC_000913	384315	384320		2.404586
NC_000913	384320	384325		2.279004
NC_000913	384325	384330		2.897331
NC_000913	384330	384335		0.757546
NC_000913	384335	384340		0.491925
NC_000913	384340	384345		0.490342
NC_000913	384345	384350		0.440035
NC_000913	384350	384355		0.444231
NC_000913	384355	384360		0.456339
NC_000913	384360	384365		0.684261
NC_000913	384365	384370		0.720473
NC_000913	384370	384375		1.834608
NC_000913	384375	384380		1.534232
NC_000913	384380	384385		1.151099
NC_000913	384385	384390		1.067766
NC_000913	384390	384395		1.054859
NC_000913	384395	384400		0.515579
NC_000913	384400	384405		0.376870
NC_000913	384405	384410		0.418081
NC_000913	384410	384415		0.537660
NC_000913	384415	384420		0.423256
NC_000913	384420	384425		0.384719
NC_000913	384425	384430		0.475401
NC_000913	384430	384435		1.293556
NC_000913	384435	384440		1.017506
NC_000913	384440	384445		0.728120
NC_000913	384445	384450		0.638865
NC_000913	384450	384455		0.586282
NC_000913	384455	384460		0.526193
NC_000913	384460	384465		0.503017
NC_000913	384465	384470		0.669568
NC_000913	384470	384475		0.793071
NC_000913	384475	384480		0.800407
NC_000913	384480	384485		1.837789
NC_000913	384485	384490		1.850099
NC_000913	384490	384495		1.833558
NC_000913	384495	384500		1.250601
NC_000913	384500	384505		1.102149
NC_000913	384505	384510		0.962732
NC_000913	384510	384515		0.895098
NC_000913	384515	384520		0.906716
NC_000913	384520	384525		0.903231
NC_000913	384525	384530		1.008809
NC_000913	384530	384535		1.601641
NC_000913	384535	384540		1.334554
NC_000913	384540	384545		1.633465
NC_000913	384545	384550		1.741278
NC_000913	384550	384555		1.731606
NC_000913	384555	384560		1.742465
NC_000913	384560	384565		1.542250
NC_000913	384565	384570		1.642373
NC_000913	384570	384575		1.652933
NC_000913	384575	384580		1.736701
NC_000913	384580	384585		1.325370
NC_000913	384585	384590		1.664940
NC_000913	384590	384595		1.268468
NC_000913	384595	384600		1.141240
NC_000913	384600	384605		1.142499
NC_000913	384605	384610		1.602959
NC_000913	384610	384615		2.158436
NC_000913	384615	384620		2.131375
NC_000913	384620	384625		4.046481
NC_000913	384625	384630		4.533204
NC_000913	384630	384635		4.564707
NC_000913	384635	384640		4.922791
NC_000913	384640	384645		4.785637
NC_000913	384645	384650		2.056857
NC_000913	384650	384655		1.511749
NC_000913	384655	384660		1.032837
NC_000913	384660	384665		1.020829
NC_000913	384665	384670		0.830304
NC_000913	384670	384675		0.810291
NC_000913	384675	384680		0.850178
NC_000913	384680	384685		0.871472
NC_000913	384685	384690		0.976329
NC_000913	384690	384695		1.305664
NC_000913	384695	384700		2.389987
NC_000913	384700	384705		3.986208
NC_000913	384705	384710		6.276240
NC_000913	384710	384715		7.417223
NC_000913	384715	384720		4.951029
NC_000913	384720	384725		2.598121
NC_000913	384725	384730		1.116824
NC_000913	384730	384735		0.735071
NC_000913	384735	384740		0.617842
NC_000913	384740	384745		0.590104
NC_000913	384745	384750		0.640999
NC_000913	384750	384755		0.561369
NC_000913	384755	384760		0.541084
NC_000913	384760	384765		0.629925
NC_000913	384765	384770		0.807381
NC_000913	384770	384775		1.499065
NC_000913	384775	384780		1.918772
NC_000913	384780	384785		3.072097
NC_000913	384785	384790		2.588418
NC_000913	384790	384795		2.707253
NC_000913	384795	384800		2.707629
NC_000913	384800	384805		3.039967
NC_000913	384805	384810		3.155284
NC_000913	384810	384815		3.186017
NC_000913	384815	384820		4.325612
NC_000913	384820	384825		4.162677
NC_000913	384825	384830		4.346744
NC_000913	384830	384835		6.722975
NC_000913	384835	384840		7.107674
NC_000913	384840	384845		6.729662
NC_000913	384845	384850		5.171855
NC_000913	384850	384855		5.054808
NC_000913	384855	384860		4.906475
NC_000913	384860	384865		5.467545
NC_000913	384865	384870		8.105905
NC_000913	384870	384875		8.253334
NC_000913	384875	384880		9.735362
NC_000913	384880	384885		10.280054
NC_000913	384885	384890		11.366706
NC_000913	384890	384895		10.663059
NC_000913	384895	384900		12.297388
NC_000913	384900	384905		14.043126
NC_000913	384905	384910		13.977903
NC_000913	384910	384915		16.308260
NC_000913	384915	384920		13.884498
NC_000913	384920	384925		13.893687
NC_000913	384925	384930		12.660516
NC_000913	384930	384935		12.357368
NC_000913	384935	384940		9.099817
NC_000913	384940	384945		9.705797
NC_000913	384945	384950		7.284112
NC_000913	384950	384955		7.780153
NC_000913	384955	384960		6.748924
NC_000913	384960	384965		9.003686
NC_000913	384965	384970		7.520178
NC_000913	384970	384975		6.835737
NC_000913	384975	384980		7.458252
NC_000913	384980	384985		7.876800
NC_000913	384985	384990		8.223365
NC_000913	384990	384995		9.390327
NC_000913	384995	385000		9.319288
NC_000913	385000	385005		7.816700
NC_000913	385005	385010		7.022605
NC_000913	385010	385015		4.618929
NC_000913	385015	385020		3.785475
NC_000913	385020	385025		4.404657
NC_000913	385025	385030		4.098505
NC_000913	385030	385035		3.491027
NC_000913	385035	385040		3.800297
NC_000913	385040	385045		4.342755
NC_000913	385045	385050		3.832362
NC_000913	385050	385055		3.707321
NC_000913	385055	385060		3.550515
NC_000913	385060	385065		3.295535
NC_000913	385065	385070		3.073881
NC_000913	385070	385075		3.132042
NC_000913	385075	385080		3.004321
NC_000913	385080	385085		2.954584
NC_000913	385085	385090		3.101915
NC_000913	385090	385095		3.448711
NC_000913	385095	385100		3.272758
NC_000913	385100	385105		3.552736
NC_000913	385105	385110		4.208138
NC_000913	385110	385115		3.981531
NC_000913	385115	385120		3.472179
NC_000913	385120	385125		3.243242
NC_000913	385125	385130		2.761614
NC_000913	385130	385135		2.870572
NC_000913	385135	385140		3.421289
NC_000913	385140	385145		4.312500
NC_000913	385145	385150		4.645302
NC_000913	385150	385155		4.383023
NC_000913	385155	385160		6.179441
NC_000913	385160	385165		6.443928
NC_000913	385165	385170		6.332800
NC_000913	385170	385175		6.122086
NC_000913	385175	385180		4.203371
NC_000913	385180	385185		3.345387
NC_000913	385185	385190		2.570874
NC_000913	385190	385195		1.756599
NC_000913	385195	385200		1.930377
NC_000913	385200	385205		2.047797
NC_000913	385205	385210		1.950025
NC_000913	385210	385215		1.745967
NC_000913	385215	385220		1.802883
NC_000913	385220	385225		1.610183
NC_000913	385225	385230		1.453999
NC_000913	385230	385235		1.807798
NC_000913	385235	385240		1.501646
NC_000913	385240	385245		1.650439
NC_000913	385245	385250		1.067540
NC_000913	385250	385255		0.772475
NC_000913	385255	385260		0.573992
NC_000913	385260	385265		0.685004
NC_000913	385265	385270		0.520340
NC_000913	385270	385275		0.466990
NC_000913	385275	385280		0.286513
NC_000913	385280	385285		0.117993
NC_000913	385285	385290		0.145595
NC_000913	385290	385295		0.101183
NC_000913	385295	385300		0.104621
NC_000913	385300	385305		0.101812
NC_000913	385305	385310		0.087180
NC_000913	385310	385315		0.099259
NC_000913	385315	385320		0.166904
NC_000913	385320	385325		0.059442
NC_000913	385325	385330		0.040625
NC_000913	385330	385335		0.038649
NC_000913	385335	385340		0.024459
NC_000913	385340	385345		0.023241
NC_000913	385345	385350		0.027766
NC_000913	385350	385355		0.023593
NC_000913	385355	385360		0.031609
NC_000913	385360	385365		0.063062
NC_000913	385365	385370		0.064056
NC_000913	385370	385375		0.096136
NC_000913	385375	385380		0.089166
NC_000913	385380	385385		0.117336
NC_000913	385385	385390		0.119571
NC_000913	385390	385395		0.113565
NC_000913	385395	385400		0.112273
NC_000913	385400	385405		0.114811
NC_000913	385405	385410		0.173073
NC_000913	385410	385415		0.175926
NC_000913	385415	385420		0.193816
NC_000913	385420	385425		0.203456
NC_000913	385425	385430		0.254599
NC_000913	385430	385435		0.287016
NC_000913	385435	385440		0.329519
NC_000913	385440	385445		0.371661
NC_000913	385445	385450		0.532233
NC_000913	385450	385455		0.507085
NC_000913	385455	385460		0.527154
NC_000913	385460	385465		0.297700
NC_000913	385465	385470		0.240320
NC_000913	385470	385475		0.142595
NC_000913	385475	385480		0.090759
NC_000913	385480	385485		0.042445
NC_000913	385485	385490		0.042158
NC_000913	385490	385495		0.050449
NC_000913	385495	385500		0.058918
NC_000913	385500	385505		0.045793
NC_000913	385505	385510		0.039072
NC_000913	385510	385515		0.287884
NC_000913	385515	385520		0.424682
NC_000913	385520	385525		0.379667
NC_000913	385525	385530		0.303776
NC_000913	385530	385535		0.316308
NC_000913	385535	385540		0.285880
NC_000913	385540	385545		0.322532
NC_000913	385545	385550		0.274135
NC_000913	385550	385555		0.332951
NC_000913	385555	385560		0.295317
NC_000913	385560	385565		0.416592
NC_000913	385565	385570		0.310380
NC_000913	385570	385575		0.295011
NC_000913	385575	385580		0.284910
NC_000913	385580	385585		0.227356
NC_000913	385585	385590		0.353204
NC_000913	385590	385595		0.211835
NC_000913	385595	385600		0.261930
NC_000913	385600	385605		0.252222
NC_000913	385605	385610		0.206159
NC_000913	385610	385615		0.174393
NC_000913	385615	385620		0.144390
NC_000913	385620	385625		0.192938
NC_000913	385625	385630		0.092526
NC_000913	385630	385635		0.092436
NC_000913	385635	385640		0.065868
NC_000913	385640	385645		0.053187
NC_000913	385645	385650		0.050908
NC_000913	385650	385655		0.062843
NC_000913	385655	385660		0.111965
NC_000913	385660	385665		0.146216
NC_000913	385665	385670		0.311060
NC_000913	385670	385675		0.637890
NC_000913	385675	385680		0.681192
NC_000913	385680	385685		0.679555
NC_000913	385685	385690		0.525124
NC_000913	385690	385695		0.296172
NC_000913	385695	385700		0.300670
NC_000913	385700	385705		0.239226
NC_000913	385705	385710		0.234238
NC_000913	385710	385715		0.270711
NC_000913	385715	385720		0.432923
NC_000913	385720	385725		0.326708
NC_000913	385725	385730		0.357275
NC_000913	385730	385735		0.384106
NC_000913	385735	385740		0.526126
NC_000913	385740	385745		0.453141
NC_000913	385745	385750		0.446780
NC_000913	385750	385755		0.487200
NC_000913	385755	385760		0.268917
NC_000913	385760	385765		0.157741
NC_000913	385765	385770		0.140728
NC_000913	385770	385775		0.107606
NC_000913	385775	385780		0.077213
NC_000913	385780	385785		0.075950
NC_000913	385785	385790		0.070511
NC_000913	385790	385795		0.074684
NC_000913	385795	385800		0.067296
NC_000913	385800	385805		0.102797
NC_000913	385805	385810		0.194290
NC_000913	385810	385815		0.130124
NC_000913	385815	385820		0.061443
NC_000913	385820	385825		0.060682
NC_000913	385825	385830		0.047309
NC_000913	385830	385835		0.039176
NC_000913	385835	385840		0.040955
NC_000913	385840	385845		0.050808
NC_000913	385845	385850		0.152386
NC_000913	385850	385855		0.139843
NC_000913	385855	385860		0.208332
NC_000913	385860	385865		0.229751
NC_000913	385865	385870		0.285510
NC_000913	385870	385875		0.354001
NC_000913	385875	385880		0.360777
NC_000913	385880	385885		0.456827
NC_000913	385885	385890		0.309111
NC_000913	385890	385895		0.352569
NC_000913	385895	385900		0.234981
NC_000913	385900	385905		0.238578
NC_000913	385905	385910		0.191857
NC_000913	385910	385915		0.154890
NC_000913	385915	385920		0.165814
NC_000913	385920	385925		0.216016
NC_000913	385925	385930		0.197599
NC_000913	385930	385935		0.197057
NC_000913	385935	385940		0.224528
NC_000913	385940	385945		0.147053
NC_000913	385945	385950		0.166175
NC_000913	385950	385955		0.211815
NC_000913	385955	385960		0.210695
NC_000913	385960	385965		0.258085
NC_000913	385965	385970		0.173947
NC_000913	385970	385975		0.258512
NC_000913	385975	385980		0.321880
NC_000913	385980	385985		0.174366
NC_000913	385985	385990		0.158116
NC_000913	385990	385995		0.142233
NC_000913	385995	386000		0.081024
NC_000913	386000	386005		0.044008
NC_000913	386005	386010		0.046165
NC_000913	386010	386015		0.094037
NC_000913	386015	386020		0.089192
NC_000913	386020	386025		0.133671
NC_000913	386025	386030		0.170995
NC_000913	386030	386035		0.274694
NC_000913	386035	386040		0.404576
NC_000913	386040	386045		0.700060
NC_000913	386045	386050		0.464778
NC_000913	386050	386055		0.342858
NC_000913	386055	386060		0.293233
NC_000913	386060	386065		0.307801
NC_000913	386065	386070		0.171246
NC_000913	386070	386075		0.167780
NC_000913	386075	386080		0.167562
NC_000913	386080	386085		0.173716
NC_000913	386085	386090		0.173171
NC_000913	386090	386095		0.164306
NC_000913	386095	386100		0.227371
NC_000913	386100	386105		0.372851
NC_000913	386105	386110		0.298235
NC_000913	386110	386115		0.244282
NC_000913	386115	386120		0.215473
NC_000913	386120	386125		0.202554
NC_000913	386125	386130		0.117659
NC_000913	386130	386135		0.109108
NC_000913	386135	386140		0.124639
NC_000913	386140	386145		0.119690
NC_000913	386145	386150		0.188969
NC_000913	386150	386155		0.186705
NC_000913	386155	386160		0.431750
NC_000913	386160	386165		0.320711
NC_000913	386165	386170		0.350832
NC_000913	386170	386175		0.419966
NC_000913	386175	386180		0.531934
NC_000913	386180	386185		0.578323
NC_000913	386185	386190		0.587063
NC_000913	386190	386195		1.677448
NC_000913	386195	386200		1.118766
NC_000913	386200	386205		0.983167
NC_000913	386205	386210		0.952673
NC_000913	386210	386215		0.884533
NC_000913	386215	386220		0.687289
NC_000913	386220	386225		0.714793
NC_000913	386225	386230		0.884895
NC_000913	386230	386235		0.712847
NC_000913	386235	386240		0.756075
NC_000913	386240	386245		0.921022
NC_000913	386245	386250		1.186998
NC_000913	386250	386255		1.037148
NC_000913	386255	386260		1.096729
NC_000913	386260	386265		0.916392
NC_000913	386265	386270		0.726172
NC_000913	386270	386275		0.405094
NC_000913	386275	386280		0.420973
NC_000913	386280	386285		0.365310
NC_000913	386285	386290		0.265591
NC_000913	386290	386295		0.257910
NC_000913	386295	386300		0.214028
NC_000913	386300	386305		0.199992
NC_000913	386305	386310		0.186668
NC_000913	386310	386315		0.202811
NC_000913	386315	386320		0.219549
NC_000913	386320	386325		0.287412
NC_000913	386325	386330		0.455428
NC_000913	386330	386335		0.452865
NC_000913	386335	386340		0.493661
NC_000913	386340	386345		0.812582
NC_000913	386345	386350		0.789761
NC_000913	386350	386355		0.611298
NC_000913	386355	386360		0.502386
NC_000913	386360	386365		0.435456
NC_000913	386365	386370		0.343507
NC_000913	386370	386375		0.255653
NC_000913	386375	386380		0.236517
NC_000913	386380	386385		0.222587
NC_000913	386385	386390		0.362518
NC_000913	386390	386395		0.391870
NC_000913	386395	386400		0.295801
NC_000913	386400	386405		0.569593
NC_000913	386405	386410		0.176378
NC_000913	386410	386415		0.168003
NC_000913	386415	386420		0.165063
NC_000913	386420	386425		0.164764
NC_000913	386425	386430		0.162810
NC_000913	386430	386435		0.204291
NC_000913	386435	386440		0.336837
NC_000913	386440	386445		0.490767
NC_000913	386445	386450		0.665039
NC_000913	386450	386455		0.739463
NC_000913	386455	386460		0.620029
NC_000913	386460	386465		0.516494
NC_000913	386465	386470		0.362253
NC_000913	386470	386475		0.179857
NC_000913	386475	386480		0.164758
NC_000913	386480	386485		0.169723
NC_000913	386485	386490		0.161788
NC_000913	386490	386495		0.180526
NC_000913	386495	386500		0.323710
NC_000913	386500	386505		0.340477
NC_000913	386505	386510		0.438277
NC_000913	386510	386515		0.182221
NC_000913	386515	386520		0.158092
NC_000913	386520	386525		0.132954
NC_000913	386525	386530		0.108300
NC_000913	386530	386535		0.084105
NC_000913	386535	386540		0.090565
NC_000913	386540	386545		0.078906
NC_000913	386545	386550		0.037189
NC_000913	386550	386555		0.038799
NC_000913	386555	386560		0.028537
NC_000913	386560	386565		0.021867
NC_000913	386565	386570		0.014189
NC_000913	386570	386575		0.010256
NC_000913	386575	386580		0.015466
NC_000913	386580	386585		0.025758
NC_000913	386585	386590		0.043105
NC_000913	386590	386595		0.051178
NC_000913	386595	386600		0.058982
NC_000913	386600	386605		0.084595
NC_000913	386605	386610		0.102721
NC_000913	386610	386615		0.097219
NC_000913	386615	386620		0.069120
NC_000913	386620	386625		0.090332
NC_000913	386625	386630		0.044719
NC_000913	386630	386635		0.034158
NC_000913	386635	386640		0.035297
NC_000913	386640	386645		0.055679
NC_000913	386645	386650		0.051475
NC_000913	386650	386655		0.064576
NC_000913	386655	386660		0.500587
NC_000913	386660	386665		0.701001
NC_000913	386665	386670		0.600216
NC_000913	386670	386675		0.540878
NC_000913	386675	386680		0.359453
NC_000913	386680	386685		0.352959
NC_000913	386685	386690		0.316544
NC_000913	386690	386695		0.345948
NC_000913	386695	386700		0.396484
NC_000913	386700	386705		0.422405
NC_000913	386705	386710		0.405861
NC_000913	386710	386715		0.400880
NC_000913	386715	386720		0.321429
NC_000913	386720	386725		0.310395
NC_000913	386725	386730		0.233588
NC_000913	386730	386735		0.160669
NC_000913	386735	386740		0.153803
NC_000913	386740	386745		0.133755
NC_000913	386745	386750		0.181884
NC_000913	386750	386755		0.183010
NC_000913	386755	386760		0.221075
NC_000913	386760	386765		0.731760
NC_000913	386765	386770		0.624376
NC_000913	386770	386775		1.091942
NC_000913	386775	386780		0.259435
NC_000913	386780	386785		0.199562
NC_000913	386785	386790		0.203393
NC_000913	386790	386795		0.179510
NC_000913	386795	386800		0.182685
NC_000913	386800	386805		0.109555
NC_000913	386805	386810		0.121947
NC_000913	386810	386815		0.198387
NC_000913	386815	386820		0.164727
NC_000913	386820	386825		0.101120
NC_000913	386825	386830		0.095594
NC_000913	386830	386835		0.110409
NC_000913	386835	386840		0.103814
NC_000913	386840	386845		0.116722
NC_000913	386845	386850		0.153540
NC_000913	386850	386855		0.202933
NC_000913	386855	386860		0.260289
NC_000913	386860	386865		0.257467
NC_000913	386865	386870		0.243912
NC_000913	386870	386875		0.279255
NC_000913	386875	386880		0.247910
NC_000913	386880	386885		0.228249
NC_000913	386885	386890		0.217327
NC_000913	386890	386895		0.233620
NC_000913	386895	386900		0.309009
NC_000913	386900	386905		0.276754
NC_000913	386905	386910		0.485800
NC_000913	386910	386915		0.560314
NC_000913	386915	386920		0.649536
NC_000913	386920	386925		0.483423
NC_000913	386925	386930		0.494566
NC_000913	386930	386935		0.509480
NC_000913	386935	386940		0.194313
NC_000913	386940	386945		0.149035
NC_000913	386945	386950		0.126179
NC_000913	386950	386955		0.114422
NC_000913	386955	386960		0.107035
NC_000913	386960	386965		0.106697
NC_000913	386965	386970		0.113110
NC_000913	386970	386975		0.188758
NC_000913	386975	386980		0.222066
NC_000913	386980	386985		0.236925
NC_000913	386985	386990		0.292070
NC_000913	386990	386995		0.149508
NC_000913	386995	387000		0.130216
NC_000913	387000	387005		0.140028
NC_000913	387005	387010		0.059578
NC_000913	387010	387015		0.041310
NC_000913	387015	387020		0.017720
NC_000913	387020	387025		0.008241
NC_000913	387025	387030		0.008172
NC_000913	387030	387035		0.009539
NC_000913	387035	387040		0.024834
NC_000913	387040	387045		0.064532
NC_000913	387045	387050		0.137330
NC_000913	387050	387055		0.261109
NC_000913	387055	387060		0.253503
NC_000913	387060	387065		0.295401
NC_000913	387065	387070		0.297375
NC_000913	387070	387075		0.303867
NC_000913	387075	387080		0.244356
NC_000913	387080	387085		0.142571
NC_000913	387085	387090		0.076515
NC_000913	387090	387095		0.077811
NC_000913	387095	387100		0.076127
NC_000913	387100	387105		0.094586
NC_000913	387105	387110		0.165368
NC_000913	387110	387115		0.365775
NC_000913	387115	387120		0.279563
NC_000913	387120	387125		0.289538
NC_000913	387125	387130		0.280996
NC_000913	387130	387135		0.275740
NC_000913	387135	387140		0.347926
NC_000913	387140	387145		0.458033
NC_000913	387145	387150		0.612532
NC_000913	387150	387155		0.423352
NC_000913	387155	387160		0.548925
NC_000913	387160	387165		0.570595
NC_000913	387165	387170		0.536194
NC_000913	387170	387175		0.579319
NC_000913	387175	387180		0.518143
NC_000913	387180	387185		0.473428
NC_000913	387185	387190		0.443272
NC_000913	387190	387195		0.289523
NC_000913	387195	387200		0.275527
NC_000913	387200	387205		0.241338
NC_000913	387205	387210		0.322682
NC_000913	387210	387215		0.363825
NC_000913	387215	387220		0.399554
NC_000913	387220	387225		0.469545
NC_000913	387225	387230		0.508072
NC_000913	387230	387235		0.747819
NC_000913	387235	387240		0.507789
NC_000913	387240	387245		0.433095
NC_000913	387245	387250		0.504971
NC_000913	387250	387255		0.484418
NC_000913	387255	387260		0.428204
NC_000913	387260	387265		0.460876
NC_000913	387265	387270		0.583440
NC_000913	387270	387275		0.567669
NC_000913	387275	387280		0.450523
NC_000913	387280	387285		0.348995
NC_000913	387285	387290		0.201676
NC_000913	387290	387295		0.177356
NC_000913	387295	387300		0.170806
NC_000913	387300	387305		0.194627
NC_000913	387305	387310		0.178577
NC_000913	387310	387315		0.226973
NC_000913	387315	387320		0.314785
NC_000913	387320	387325		0.540142
NC_000913	387325	387330		0.358752
NC_000913	387330	387335		0.200711
NC_000913	387335	387340		0.100820
NC_000913	387340	387345		0.026872
NC_000913	387345	387350		0.018802
NC_000913	387350	387355		0.018299
NC_000913	387355	387360		0.019657
NC_000913	387360	387365		0.054972
NC_000913	387365	387370		0.100508
NC_000913	387370	387375		0.241768
NC_000913	387375	387380		0.503049
NC_000913	387380	387385		0.569141
NC_000913	387385	387390		0.505767
NC_000913	387390	387395		0.521677
NC_000913	387395	387400		0.409111
NC_000913	387400	387405		0.251202
NC_000913	387405	387410		0.343063
NC_000913	387410	387415		0.575278
NC_000913	387415	387420		0.513650
NC_000913	387420	387425		0.325016
NC_000913	387425	387430		0.077644
NC_000913	387430	387435		0.070254
NC_000913	387435	387440		0.048087
NC_000913	387440	387445		0.028823
NC_000913	387445	387450		0.029913
NC_000913	387450	387455		0.027120
NC_000913	387455	387460		0.030058
NC_000913	387460	387465		0.038522
NC_000913	387465	387470		0.092866
NC_000913	387470	387475		0.129906
NC_000913	387475	387480		0.094301
NC_000913	387480	387485		0.126758
NC_000913	387485	387490		0.157604
NC_000913	387490	387495		0.137209
NC_000913	387495	387500		0.100168
NC_000913	387500	387505		0.099792
NC_000913	387505	387510		0.056646
NC_000913	387510	387515		0.060206
NC_000913	387515	387520		0.045861
NC_000913	387520	387525		0.068814
NC_000913	387525	387530		0.067676
NC_000913	387530	387535		0.087218
NC_000913	387535	387540		0.074192
NC_000913	387540	387545		0.098735
NC_000913	387545	387550		0.142545
NC_000913	387550	387555		0.125235
NC_000913	387555	387560		0.132522
NC_000913	387560	387565		0.165807
NC_000913	387565	387570		0.244946
NC_000913	387570	387575		0.298333
NC_000913	387575	387580		0.584445
NC_000913	387580	387585		0.715262
NC_000913	387585	387590		0.685961
NC_000913	387590	387595		0.511368
NC_000913	387595	387600		0.421850
NC_000913	387600	387605		0.326459
NC_000913	387605	387610		0.280140
NC_000913	387610	387615		0.305038
NC_000913	387615	387620		0.319347
NC_000913	387620	387625		0.314608
NC_000913	387625	387630		0.339014
NC_000913	387630	387635		0.329844
NC_000913	387635	387640		0.318981
NC_000913	387640	387645		0.331560
NC_000913	387645	387650		0.478288
NC_000913	387650	387655		0.433769
NC_000913	387655	387660		0.383006
NC_000913	387660	387665		0.463566
NC_000913	387665	387670		0.317261
NC_000913	387670	387675		0.234189
NC_000913	387675	387680		0.219167
NC_000913	387680	387685		0.081496
NC_000913	387685	387690		0.057772
NC_000913	387690	387695		0.015935
NC_000913	387695	387700		0.015384
NC_000913	387700	387705		0.016590
NC_000913	387705	387710		0.016883
NC_000913	387710	387715		0.033526
NC_000913	387715	387720		0.204779
NC_000913	387720	387725		0.418415
NC_000913	387725	387730		0.465358
NC_000913	387730	387735		0.335679
NC_000913	387735	387740		0.210122
NC_000913	387740	387745		0.137898
NC_000913	387745	387750		0.184758
NC_000913	387750	387755		0.195959
NC_000913	387755	387760		0.188125
NC_000913	387760	387765		0.141951
NC_000913	387765	387770		0.128949
NC_000913	387770	387775		0.203599
NC_000913	387775	387780		0.224555
NC_000913	387780	387785		0.272046
NC_000913	387785	387790		0.334310
NC_000913	387790	387795		0.412482
NC_000913	387795	387800		0.428715
NC_000913	387800	387805		0.247227
NC_000913	387805	387810		0.171758
NC_000913	387810	387815		0.125724
NC_000913	387815	387820		0.147955
NC_000913	387820	387825		0.148108
NC_000913	387825	387830		0.148370
NC_000913	387830	387835		0.190008
NC_000913	387835	387840		0.069104
NC_000913	387840	387845		0.014214
NC_000913	387845	387850		0.013755
NC_000913	387850	387855		0.014843
NC_000913	387855	387860		0.011669
NC_000913	387860	387865		0.011930
NC_000913	387865	387870		0.021554
NC_000913	387870	387875		0.046477
NC_000913	387875	387880		0.048097
NC_000913	387880	387885		0.057361
NC_000913	387885	387890		0.137333
NC_000913	387890	387895		0.193666
NC_000913	387895	387900		0.039753
NC_000913	387900	387905		0.025193
NC_000913	387905	387910		0.035689
NC_000913	387910	387915		0.041585
NC_000913	387915	387920		0.040436
NC_000913	387920	387925		0.048991
NC_000913	387925	387930		0.115829
NC_000913	387930	387935		0.344707
NC_000913	387935	387940		0.349029
NC_000913	387940	387945		0.418064
NC_000913	387945	387950		0.360793
NC_000913	387950	387955		0.212574
NC_000913	387955	387960		0.146953
NC_000913	387960	387965		0.114686
NC_000913	387965	387970		0.074393
NC_000913	387970	387975		0.067668
NC_000913	387975	387980		0.075818
NC_000913	387980	387985		0.079599
NC_000913	387985	387990		0.093810
NC_000913	387990	387995		0.411904
NC_000913	387995	388000		0.689088
NC_000913	388000	388005		1.509849
NC_000913	388005	388010		0.667649
NC_000913	388010	388015		0.573383
NC_000913	388015	388020		0.299869
NC_000913	388020	388025		0.256602
NC_000913	388025	388030		0.244884
NC_000913	388030	388035		0.325922
NC_000913	388035	388040		0.400944
NC_000913	388040	388045		0.615491
NC_000913	388045	388050		0.654691
NC_000913	388050	388055		1.120790
NC_000913	388055	388060		1.146578
NC_000913	388060	388065		0.753178
NC_000913	388065	388070		0.819036
NC_000913	388070	388075		0.731346
NC_000913	388075	388080		0.748836
NC_000913	388080	388085		0.571798
NC_000913	388085	388090		0.659389
NC_000913	388090	388095		0.544361
NC_000913	388095	388100		0.875482
NC_000913	388100	388105		0.802298
NC_000913	388105	388110		0.604537
NC_000913	388110	388115		0.041167
NC_000913	388115	388120		0.028489
NC_000913	388120	388125		0.023753
NC_000913	388125	388130		0.023466
NC_000913	388130	388135		0.023516
NC_000913	388135	388140		0.021194
NC_000913	388140	388145		0.050735
NC_000913	388145	388150		0.062622
NC_000913	388150	388155		0.140219
NC_000913	388155	388160		0.169336
NC_000913	388160	388165		0.115244
NC_000913	388165	388170		0.127174
NC_000913	388170	388175		0.188408
NC_000913	388175	388180		0.222748
NC_000913	388180	388185		0.305796
NC_000913	388185	388190		0.269711
NC_000913	388190	388195		0.339829
NC_000913	388195	388200		0.307934
NC_000913	388200	388205		0.340610
NC_000913	388205	388210		0.328903
NC_000913	388210	388215		0.364903
NC_000913	388215	388220		0.262643
NC_000913	388220	388225		0.245346
NC_000913	388225	388230		0.163448
NC_000913	388230	388235		0.148813
NC_000913	388235	388240		0.133540
NC_000913	388240	388245		0.139651
NC_000913	388245	388250		0.157230
NC_000913	388250	388255		0.223182
NC_000913	388255	388260		0.261580
NC_000913	388260	388265		0.291657
NC_000913	388265	388270		0.346907
NC_000913	388270	388275		0.340571
NC_000913	388275	388280		0.435881
NC_000913	388280	388285		0.730265
NC_000913	388285	388290		0.451542
NC_000913	388290	388295		0.401541
NC_000913	388295	388300		0.392195
NC_000913	388300	388305		0.350111
NC_000913	388305	388310		0.470223
NC_000913	388310	388315		0.058442
NC_000913	388315	388320		0.052647
NC_000913	388320	388325		0.046011
NC_000913	388325	388330		0.044661
NC_000913	388330	388335		0.048062
NC_000913	388335	388340		0.083858
NC_000913	388340	388345		0.093857
NC_000913	388345	388350		0.163616
NC_000913	388350	388355		0.407151
NC_000913	388355	388360		0.452935
NC_000913	388360	388365		0.477526
NC_000913	388365	388370		0.413466
NC_000913	388370	388375		0.280627
NC_000913	388375	388380		0.289681
NC_000913	388380	388385		0.294446
NC_000913	388385	388390		0.291169
NC_000913	388390	388395		0.259733
NC_000913	388395	388400		0.260783
NC_000913	388400	388405		0.561642
NC_000913	388405	388410		0.545032
NC_000913	388410	388415		0.451161
NC_000913	388415	388420		0.357530
NC_000913	388420	388425		0.386352
NC_000913	388425	388430		0.507923
NC_000913	388430	388435		0.484072
NC_000913	388435	388440		0.369234
NC_000913	388440	388445		0.329562
NC_000913	388445	388450		0.330856
NC_000913	388450	388455		0.255249
NC_000913	388455	388460		0.195587
NC_000913	388460	388465		0.053422
NC_000913	388465	388470		0.043193
NC_000913	388470	388475		0.121528
NC_000913	388475	388480		0.026945
NC_000913	388480	388485		0.020401
NC_000913	388485	388490		0.013792
NC_000913	388490	388495		0.012271
NC_000913	388495	388500		0.011984
NC_000913	388500	388505		0.007614
NC_000913	388505	388510		0.008351
NC_000913	388510	388515		0.010164
NC_000913	388515	388520		0.019374
NC_000913	388520	388525		0.013726
NC_000913	388525	388530		0.036405
NC_000913	388530	388535		0.040379
NC_000913	388535	388540		0.055125
NC_000913	388540	388545		0.570554
NC_000913	388545	388550		0.234423
NC_000913	388550	388555		0.213108
NC_000913	388555	388560		0.240204
NC_000913	388560	388565		0.233599
NC_000913	388565	388570		0.210739
NC_000913	388570	388575		0.207593
NC_000913	388575	388580		0.444834
NC_000913	388580	388585		0.401003
NC_000913	388585	388590		0.405016
NC_000913	388590	388595		0.436508
NC_000913	388595	388600		0.689380
NC_000913	388600	388605		0.597424
NC_000913	388605	388610		0.572690
NC_000913	388610	388615		0.809854
NC_000913	388615	388620		0.889753
NC_000913	388620	388625		0.832291
NC_000913	388625	388630		0.639167
NC_000913	388630	388635		0.702880
NC_000913	388635	388640		0.928437
NC_000913	388640	388645		0.855064
NC_000913	388645	388650		0.793411
NC_000913	388650	388655		0.511546
NC_000913	388655	388660		0.512146
NC_000913	388660	388665		0.503280
NC_000913	388665	388670		0.477813
NC_000913	388670	388675		0.473610
NC_000913	388675	388680		0.479136
NC_000913	388680	388685		0.505982
NC_000913	388685	388690		0.581869
NC_000913	388690	388695		0.742022
NC_000913	388695	388700		1.003528
NC_000913	388700	388705		1.202489
NC_000913	388705	388710		1.327066
NC_000913	388710	388715		1.681008
NC_000913	388715	388720		1.838349
NC_000913	388720	388725		2.940089
NC_000913	388725	388730		3.155652
NC_000913	388730	388735		2.619075
NC_000913	388735	388740		2.509122
NC_000913	388740	388745		1.979139
NC_000913	388745	388750		1.013302
NC_000913	388750	388755		0.964873
NC_000913	388755	388760		0.632981
NC_000913	388760	388765		0.383184
NC_000913	388765	388770		0.372692
NC_000913	388770	388775		0.499632
NC_000913	388775	388780		0.283375
NC_000913	388780	388785		0.241263
NC_000913	388785	388790		0.224028
NC_000913	388790	388795		0.274136
NC_000913	388795	388800		0.233834
NC_000913	388800	388805		0.240948
NC_000913	388805	388810		0.225441
NC_000913	388810	388815		0.244144
NC_000913	388815	388820		0.258142
NC_000913	388820	388825		0.275330
NC_000913	388825	388830		1.021712
NC_000913	388830	388835		1.738347
NC_000913	388835	388840		2.436138
NC_000913	388840	388845		2.391537
NC_000913	388845	388850		2.626487
NC_000913	388850	388855		2.098383
NC_000913	388855	388860		2.269905
NC_000913	388860	388865		1.781594
NC_000913	388865	388870		0.979912
NC_000913	388870	388875		0.504546
NC_000913	388875	388880		0.486832
NC_000913	388880	388885		0.473869
NC_000913	388885	388890		0.538668
NC_000913	388890	388895		0.900270
NC_000913	388895	388900		0.877203
NC_000913	388900	388905		0.946227
NC_000913	388905	388910		0.724352
NC_000913	388910	388915		0.696302
NC_000913	388915	388920		0.736281
NC_000913	388920	388925		0.459034
NC_000913	388925	388930		0.498962
NC_000913	388930	388935		0.602000
NC_000913	388935	388940		1.039656
NC_000913	388940	388945		0.721091
NC_000913	388945	388950		0.696553
NC_000913	388950	388955		0.478520
NC_000913	388955	388960		0.440807
NC_000913	388960	388965		0.397764
NC_000913	388965	388970		0.401112
NC_000913	388970	388975		0.514471
NC_000913	388975	388980		0.461055
NC_000913	388980	388985		0.460344
NC_000913	388985	388990		0.471346
NC_000913	388990	388995		0.333055
NC_000913	388995	389000		0.229380
NC_000913	389000	389005		0.100805
NC_000913	389005	389010		0.092554
NC_000913	389010	389015		0.093174
NC_000913	389015	389020		0.105456
NC_000913	389020	389025		0.155371
NC_000913	389025	389030		0.155745
NC_000913	389030	389035		0.262738
NC_000913	389035	389040		0.235188
NC_000913	389040	389045		0.283746
NC_000913	389045	389050		0.208817
NC_000913	389050	389055		0.188957
NC_000913	389055	389060		0.233695
NC_000913	389060	389065		0.141627
NC_000913	389065	389070		0.153753
NC_000913	389070	389075		0.162484
NC_000913	389075	389080		0.131116
NC_000913	389080	389085		0.097392
NC_000913	389085	389090		0.107105
NC_000913	389090	389095		0.112373
NC_000913	389095	389100		0.092700
NC_000913	389100	389105		0.062241
NC_000913	389105	389110		0.067907
NC_000913	389110	389115		0.054960
NC_000913	389115	389120		0.077757
NC_000913	389120	389125		0.054584
NC_000913	389125	389130		0.129327
NC_000913	389130	389135		0.191681
NC_000913	389135	389140		0.191851
NC_000913	389140	389145		0.244802
NC_000913	389145	389150		0.202821
NC_000913	389150	389155		0.559047
NC_000913	389155	389160		0.238137
NC_000913	389160	389165		0.227051
NC_000913	389165	389170		0.089225
NC_000913	389170	389175		0.085697
NC_000913	389175	389180		0.025386
NC_000913	389180	389185		0.002590
NC_000913	389185	389190		0.002765
NC_000913	389190	389195		0.002860
NC_000913	389195	389200		0.002899
NC_000913	389200	389205		0.002827
NC_000913	389205	389210		0.031299
NC_000913	389210	389215		0.032202
NC_000913	389215	389220		0.048631
NC_000913	389220	389225		0.047763
NC_000913	389225	389230		0.043527
NC_000913	389230	389235		0.050239
NC_000913	389235	389240		0.061763
NC_000913	389240	389245		0.089568
NC_000913	389245	389250		0.262904
NC_000913	389250	389255		0.310298
NC_000913	389255	389260		0.353700
NC_000913	389260	389265		0.413043
NC_000913	389265	389270		0.409483
NC_000913	389270	389275		0.341655
NC_000913	389275	389280		0.315360
NC_000913	389280	389285		0.341137
NC_000913	389285	389290		0.280867
NC_000913	389290	389295		0.267935
NC_000913	389295	389300		0.259733
NC_000913	389300	389305		0.380146
NC_000913	389305	389310		0.280762
NC_000913	389310	389315		0.414529
NC_000913	389315	389320		0.213788
NC_000913	389320	389325		0.157528
NC_000913	389325	389330		0.096599
NC_000913	389330	389335		0.067550
NC_000913	389335	389340		0.075055
NC_000913	389340	389345		0.086240
NC_000913	389345	389350		0.114128
NC_000913	389350	389355		0.189884
NC_000913	389355	389360		0.154692
NC_000913	389360	389365		0.779136
NC_000913	389365	389370		0.817912
NC_000913	389370	389375		0.772388
NC_000913	389375	389380		0.836460
NC_000913	389380	389385		0.803872
NC_000913	389385	389390		0.551145
NC_000913	389390	389395		0.397586
NC_000913	389395	389400		0.421735
NC_000913	389400	389405		0.505584
NC_000913	389405	389410		0.540604
NC_000913	389410	389415		0.544299
NC_000913	389415	389420		0.658804
NC_000913	389420	389425		0.731580
NC_000913	389425	389430		0.529835
NC_000913	389430	389435		0.468043
NC_000913	389435	389440		0.420288
NC_000913	389440	389445		0.394931
NC_000913	389445	389450		0.223156
NC_000913	389450	389455		0.181369
NC_000913	389455	389460		0.170591
NC_000913	389460	389465		0.178346
NC_000913	389465	389470		0.220137
NC_000913	389470	389475		0.375088
NC_000913	389475	389480		0.444332
NC_000913	389480	389485		0.376738
NC_000913	389485	389490		0.450517
NC_000913	389490	389495		0.520637
NC_000913	389495	389500		0.470064
NC_000913	389500	389505		0.271358
NC_000913	389505	389510		0.253670
NC_000913	389510	389515		0.233295
NC_000913	389515	389520		0.204479
NC_000913	389520	389525		0.198658
NC_000913	389525	389530		0.219813
NC_000913	389530	389535		0.285693
NC_000913	389535	389540		0.316378
NC_000913	389540	389545		0.383502
NC_000913	389545	389550		0.366182
NC_000913	389550	389555		0.301863
NC_000913	389555	389560		0.199821
NC_000913	389560	389565		0.190707
NC_000913	389565	389570		0.156707
NC_000913	389570	389575		0.107974
NC_000913	389575	389580		0.097093
NC_000913	389580	389585		0.093968
NC_000913	389585	389590		0.085484
NC_000913	389590	389595		0.054565
NC_000913	389595	389600		0.047593
NC_000913	389600	389605		0.033818
NC_000913	389605	389610		0.041309
NC_000913	389610	389615		0.032896
NC_000913	389615	389620		0.026669
NC_000913	389620	389625		0.013517
NC_000913	389625	389630		0.010825
NC_000913	389630	389635		0.007279
NC_000913	389635	389640		0.011641
NC_000913	389640	389645		0.009107
NC_000913	389645	389650		0.005915
NC_000913	389650	389655		0.003098
NC_000913	389655	389660		0.002860
NC_000913	389660	389665		0.001782
NC_000913	389665	389670		0.001716
NC_000913	389670	389675		0.006140
NC_000913	389675	389680		0.005923
NC_000913	389680	389685		0.005303
NC_000913	389685	389690		0.002816
NC_000913	389690	389695		0.004678
NC_000913	389695	389700		0.004749
NC_000913	389700	389705		0.004575
NC_000913	389705	389710		0.005410
NC_000913	389710	389715		0.005679
NC_000913	389715	389720		0.013008
NC_000913	389720	389725		0.040583
NC_000913	389725	389730		0.046822
NC_000913	389730	389735		0.047122
NC_000913	389735	389740		0.048736
NC_000913	389740	389745		0.047761
NC_000913	389745	389750		0.032522
NC_000913	389750	389755		0.034148
NC_000913	389755	389760		0.028250
NC_000913	389760	389765		0.030219
NC_000913	389765	389770		0.041593
NC_000913	389770	389775		0.049296
NC_000913	389775	389780		0.051910
NC_000913	389780	389785		0.057114
NC_000913	389785	389790		0.151244
NC_000913	389790	389795		0.174714
NC_000913	389795	389800		0.210609
NC_000913	389800	389805		0.131142
NC_000913	389805	389810		0.156047
NC_000913	389810	389815		0.071357
NC_000913	389815	389820		0.027380
NC_000913	389820	389825		0.029678
NC_000913	389825	389830		0.017338
NC_000913	389830	389835		0.016869
NC_000913	389835	389840		0.014337
NC_000913	389840	389845		0.017994
NC_000913	389845	389850		0.017364
NC_000913	389850	389855		0.116015
NC_000913	389855	389860		0.192199
NC_000913	389860	389865		0.236193
NC_000913	389865	389870		0.293302
NC_000913	389870	389875		0.687460
NC_000913	389875	389880		0.635312
NC_000913	389880	389885		0.969561
NC_000913	389885	389890		1.033046
NC_000913	389890	389895		1.240524
NC_000913	389895	389900		1.834513
NC_000913	389900	389905		2.171153
NC_000913	389905	389910		2.839330
NC_000913	389910	389915		3.210549
NC_000913	389915	389920		3.245061
NC_000913	389920	389925		3.397621
NC_000913	389925	389930		3.609198
NC_000913	389930	389935		3.626968
NC_000913	389935	389940		3.977500
NC_000913	389940	389945		4.132080
NC_000913	389945	389950		4.261872
NC_000913	389950	389955		4.335477
NC_000913	389955	389960		3.570663
NC_000913	389960	389965		3.347910
NC_000913	389965	389970		3.308859
NC_000913	389970	389975		4.266910
NC_000913	389975	389980		5.110946
NC_000913	389980	389985		5.937155
NC_000913	389985	389990		6.325052
NC_000913	389990	389995		6.029590
NC_000913	389995	390000		5.762002
NC_000913	390000	390005		6.018136
NC_000913	390005	390010		6.072432
NC_000913	390010	390015		6.384886
NC_000913	390015	390020		7.737570
NC_000913	390020	390025		8.086279
NC_000913	390025	390030		9.091523
NC_000913	390030	390035		9.302633
NC_000913	390035	390040		8.258653
NC_000913	390040	390045		8.247835
NC_000913	390045	390050		7.434803
NC_000913	390050	390055		7.788100
NC_000913	390055	390060		6.360344
NC_000913	390060	390065		6.210461
NC_000913	390065	390070		5.824315
NC_000913	390070	390075		5.741400
NC_000913	390075	390080		5.359750
NC_000913	390080	390085		4.446200
NC_000913	390085	390090		3.781666
NC_000913	390090	390095		3.969890
NC_000913	390095	390100		4.157080
NC_000913	390100	390105		4.307191
NC_000913	390105	390110		4.707543
NC_000913	390110	390115		3.631155
NC_000913	390115	390120		3.605680
NC_000913	390120	390125		2.610162
NC_000913	390125	390130		2.600522
NC_000913	390130	390135		2.414621
NC_000913	390135	390140		2.444369
NC_000913	390140	390145		2.435825
NC_000913	390145	390150		1.962857
NC_000913	390150	390155		1.352329
NC_000913	390155	390160		1.758149
NC_000913	390160	390165		1.630263
NC_000913	390165	390170		2.040607
NC_000913	390170	390175		2.233517
NC_000913	390175	390180		2.477705
NC_000913	390180	390185		2.523481
NC_000913	390185	390190		3.787546
NC_000913	390190	390195		4.655094
NC_000913	390195	390200		4.623328
NC_000913	390200	390205		4.622692
NC_000913	390205	390210		4.864870
NC_000913	390210	390215		5.060973
NC_000913	390215	390220		4.986798
NC_000913	390220	390225		3.640040
NC_000913	390225	390230		3.474383
NC_000913	390230	390235		1.964860
NC_000913	390235	390240		1.752553
NC_000913	390240	390245		1.740941
NC_000913	390245	390250		1.634476
NC_000913	390250	390255		1.564892
NC_000913	390255	390260		1.572656
NC_000913	390260	390265		1.783340
NC_000913	390265	390270		1.980165
NC_000913	390270	390275		2.258913
NC_000913	390275	390280		2.394774
NC_000913	390280	390285		2.603708
NC_000913	390285	390290		1.781495
NC_000913	390290	390295		1.364266
NC_000913	390295	390300		0.887389
NC_000913	390300	390305		0.892308
NC_000913	390305	390310		0.872892
NC_000913	390310	390315		0.922796
NC_000913	390315	390320		0.893105
NC_000913	390320	390325		0.842251
NC_000913	390325	390330		1.191728
NC_000913	390330	390335		1.307363
NC_000913	390335	390340		1.421603
NC_000913	390340	390345		1.842563
NC_000913	390345	390350		2.027966
NC_000913	390350	390355		2.061741
NC_000913	390355	390360		3.415291
NC_000913	390360	390365		3.108447
NC_000913	390365	390370		3.160170
NC_000913	390370	390375		3.079080
NC_000913	390375	390380		2.604133
NC_000913	390380	390385		2.125315
NC_000913	390385	390390		2.227694
NC_000913	390390	390395		2.434856
NC_000913	390395	390400		2.361260
NC_000913	390400	390405		2.056838
NC_000913	390405	390410		2.050590
NC_000913	390410	390415		2.086694
NC_000913	390415	390420		2.191579
NC_000913	390420	390425		2.290159
NC_000913	390425	390430		2.270309
NC_000913	390430	390435		2.286251
NC_000913	390435	390440		2.514236
NC_000913	390440	390445		2.424308
NC_000913	390445	390450		3.525958
NC_000913	390450	390455		4.313471
NC_000913	390455	390460		4.847900
NC_000913	390460	390465		4.204342
NC_000913	390465	390470		3.743681
NC_000913	390470	390475		3.332958
NC_000913	390475	390480		2.679043
NC_000913	390480	390485		2.086181
NC_000913	390485	390490		1.178788
NC_000913	390490	390495		0.940217
NC_000913	390495	390500		0.987755
NC_000913	390500	390505		0.820855
NC_000913	390505	390510		0.772111
NC_000913	390510	390515		0.784718
NC_000913	390515	390520		0.912645
NC_000913	390520	390525		1.811026
NC_000913	390525	390530		2.240512
NC_000913	390530	390535		2.467260
NC_000913	390535	390540		3.605761
NC_000913	390540	390545		2.999219
NC_000913	390545	390550		2.880044
NC_000913	390550	390555		2.827115
NC_000913	390555	390560		3.587277
NC_000913	390560	390565		2.395172
NC_000913	390565	390570		3.093247
NC_000913	390570	390575		2.207101
NC_000913	390575	390580		1.707582
NC_000913	390580	390585		1.495950
NC_000913	390585	390590		0.637612
NC_000913	390590	390595		0.606921
NC_000913	390595	390600		0.728681
NC_000913	390600	390605		0.786865
NC_000913	390605	390610		0.856989
NC_000913	390610	390615		0.780823
NC_000913	390615	390620		0.898575
NC_000913	390620	390625		2.636069
NC_000913	390625	390630		4.422331
NC_000913	390630	390635		4.845098
NC_000913	390635	390640		4.189895
NC_000913	390640	390645		4.406190
NC_000913	390645	390650		3.501532
NC_000913	390650	390655		3.047307
NC_000913	390655	390660		2.718720
NC_000913	390660	390665		1.232685
NC_000913	390665	390670		0.810428
NC_000913	390670	390675		0.631534
NC_000913	390675	390680		0.377481
NC_000913	390680	390685		0.319544
NC_000913	390685	390690		0.241129
NC_000913	390690	390695		0.161007
NC_000913	390695	390700		0.117998
NC_000913	390700	390705		0.120600
NC_000913	390705	390710		0.138048
NC_000913	390710	390715		0.425169
NC_000913	390715	390720		0.581062
NC_000913	390720	390725		0.386937
NC_000913	390725	390730		0.248239
NC_000913	390730	390735		0.561637
NC_000913	390735	390740		0.572216
NC_000913	390740	390745		0.653914
NC_000913	390745	390750		0.484029
NC_000913	390750	390755		0.346457
NC_000913	390755	390760		1.181618
NC_000913	390760	390765		1.289075
NC_000913	390765	390770		1.143410
NC_000913	390770	390775		1.062774
NC_000913	390775	390780		1.241362
NC_000913	390780	390785		2.221812
NC_000913	390785	390790		3.294964
NC_000913	390790	390795		3.342762
NC_000913	390795	390800		2.715215
NC_000913	390800	390805		2.485293
NC_000913	390805	390810		1.981220
NC_000913	390810	390815		2.268804
NC_000913	390815	390820		2.410532
NC_000913	390820	390825		1.937169
NC_000913	390825	390830		1.850362
NC_000913	390830	390835		1.864074
NC_000913	390835	390840		1.980489
NC_000913	390840	390845		2.246790
NC_000913	390845	390850		2.329278
NC_000913	390850	390855		2.094641
NC_000913	390855	390860		1.976661
NC_000913	390860	390865		1.678999
NC_000913	390865	390870		1.791031
NC_000913	390870	390875		1.563152
NC_000913	390875	390880		1.651630
NC_000913	390880	390885		1.463040
NC_000913	390885	390890		1.416998
NC_000913	390890	390895		1.408581
NC_000913	390895	390900		1.328613
NC_000913	390900	390905		1.285462
NC_000913	390905	390910		1.176709
NC_000913	390910	390915		1.054628
NC_000913	390915	390920		1.058091
NC_000913	390920	390925		0.988907
NC_000913	390925	390930		1.066564
NC_000913	390930	390935		0.677762
NC_000913	390935	390940		0.670889
NC_000913	390940	390945		0.599433
NC_000913	390945	390950		0.617616
NC_000913	390950	390955		0.596463
NC_000913	390955	390960		0.424128
NC_000913	390960	390965		0.308359
NC_000913	390965	390970		0.127543
NC_000913	390970	390975		0.125730
NC_000913	390975	390980		0.109208
NC_000913	390980	390985		0.079318
NC_000913	390985	390990		0.067412
NC_000913	390990	390995		0.078796
NC_000913	390995	391000		0.078055
NC_000913	391000	391005		0.082822
NC_000913	391005	391010		0.090534
NC_000913	391010	391015		0.120866
NC_000913	391015	391020		0.169835
NC_000913	391020	391025		0.191755
NC_000913	391025	391030		0.248075
NC_000913	391030	391035		0.194859
NC_000913	391035	391040		0.161633
NC_000913	391040	391045		0.178829
NC_000913	391045	391050		0.189318
NC_000913	391050	391055		0.163726
NC_000913	391055	391060		0.106342
NC_000913	391060	391065		0.100203
NC_000913	391065	391070		0.078498
NC_000913	391070	391075		0.126879
NC_000913	391075	391080		0.149868
NC_000913	391080	391085		0.152693
NC_000913	391085	391090		0.147857
NC_000913	391090	391095		0.175696
NC_000913	391095	391100		0.410938
NC_000913	391100	391105		0.456470
NC_000913	391105	391110		0.605680
NC_000913	391110	391115		0.726065
NC_000913	391115	391120		0.800124
NC_000913	391120	391125		0.789207
NC_000913	391125	391130		0.829180
NC_000913	391130	391135		0.767600
NC_000913	391135	391140		0.995797
NC_000913	391140	391145		0.847440
NC_000913	391145	391150		1.178296
NC_000913	391150	391155		1.274396
NC_000913	391155	391160		1.425922
NC_000913	391160	391165		0.758587
NC_000913	391165	391170		0.716592
NC_000913	391170	391175		0.591854
NC_000913	391175	391180		0.592321
NC_000913	391180	391185		0.771594
NC_000913	391185	391190		0.793372
NC_000913	391190	391195		0.801428
NC_000913	391195	391200		0.955536
NC_000913	391200	391205		0.872488
NC_000913	391205	391210		0.858821
NC_000913	391210	391215		0.881894
NC_000913	391215	391220		1.423553
NC_000913	391220	391225		1.314156
NC_000913	391225	391230		1.000168
NC_000913	391230	391235		0.760595
NC_000913	391235	391240		0.746709
NC_000913	391240	391245		0.739590
NC_000913	391245	391250		0.784129
NC_000913	391250	391255		0.665055
NC_000913	391255	391260		0.663246
NC_000913	391260	391265		0.745403
NC_000913	391265	391270		0.764950
NC_000913	391270	391275		0.961525
NC_000913	391275	391280		0.790467
NC_000913	391280	391285		0.758140
NC_000913	391285	391290		0.743153
NC_000913	391290	391295		0.611535
NC_000913	391295	391300		0.527820
NC_000913	391300	391305		0.531130
NC_000913	391305	391310		0.463741
NC_000913	391310	391315		0.342409
NC_000913	391315	391320		0.313295
NC_000913	391320	391325		0.315994
NC_000913	391325	391330		0.335246
NC_000913	391330	391335		0.301351
NC_000913	391335	391340		0.349305
NC_000913	391340	391345		0.318383
NC_000913	391345	391350		0.402611
NC_000913	391350	391355		0.408397
NC_000913	391355	391360		0.390081
NC_000913	391360	391365		0.355393
NC_000913	391365	391370		0.366588
NC_000913	391370	391375		0.414825
NC_000913	391375	391380		0.445751
NC_000913	391380	391385		0.405775
NC_000913	391385	391390		0.411963
NC_000913	391390	391395		0.417573
NC_000913	391395	391400		0.446164
NC_000913	391400	391405		0.553178
NC_000913	391405	391410		1.234801
NC_000913	391410	391415		1.240576
NC_000913	391415	391420		1.736919
NC_000913	391420	391425		1.220157
NC_000913	391425	391430		0.829242
NC_000913	391430	391435		0.815316
NC_000913	391435	391440		0.555561
NC_000913	391440	391445		0.411798
NC_000913	391445	391450		0.419173
NC_000913	391450	391455		0.464210
NC_000913	391455	391460		0.446984
NC_000913	391460	391465		0.608306
NC_000913	391465	391470		0.796103
NC_000913	391470	391475		0.791284
NC_000913	391475	391480		1.079552
NC_000913	391480	391485		1.552056
NC_000913	391485	391490		0.634027
NC_000913	391490	391495		0.595780
NC_000913	391495	391500		0.376610
NC_000913	391500	391505		0.294333
NC_000913	391505	391510		0.261463
NC_000913	391510	391515		0.269539
NC_000913	391515	391520		0.262404
NC_000913	391520	391525		0.662836
NC_000913	391525	391530		0.714105
NC_000913	391530	391535		1.008920
NC_000913	391535	391540		1.396757
NC_000913	391540	391545		1.613523
NC_000913	391545	391550		1.765802
NC_000913	391550	391555		1.926450
NC_000913	391555	391560		0.973232
NC_000913	391560	391565		0.766207
NC_000913	391565	391570		0.761183
NC_000913	391570	391575		0.609850
NC_000913	391575	391580		0.502720
NC_000913	391580	391585		0.285690
NC_000913	391585	391590		0.215439
NC_000913	391590	391595		0.125658
NC_000913	391595	391600		0.169597
NC_000913	391600	391605		0.129139
NC_000913	391605	391610		0.123563
NC_000913	391610	391615		0.127597
NC_000913	391615	391620		0.109088
NC_000913	391620	391625		0.132672
NC_000913	391625	391630		0.100239
NC_000913	391630	391635		0.109873
NC_000913	391635	391640		0.140327
NC_000913	391640	391645		0.141267
NC_000913	391645	391650		0.142956
NC_000913	391650	391655		0.136943
NC_000913	391655	391660		0.184795
NC_000913	391660	391665		0.213260
NC_000913	391665	391670		0.164107
NC_000913	391670	391675		0.132550
NC_000913	391675	391680		0.092526
NC_000913	391680	391685		0.080514
NC_000913	391685	391690		0.079535
NC_000913	391690	391695		0.099329
NC_000913	391695	391700		0.099665
NC_000913	391700	391705		0.102283
NC_000913	391705	391710		0.170401
NC_000913	391710	391715		0.249202
NC_000913	391715	391720		0.254651
NC_000913	391720	391725		0.258829
NC_000913	391725	391730		0.214922
NC_000913	391730	391735		0.220710
NC_000913	391735	391740		0.230132
NC_000913	391740	391745		0.259146
NC_000913	391745	391750		0.277983
NC_000913	391750	391755		0.323395
NC_000913	391755	391760		0.219890
NC_000913	391760	391765		0.069590
NC_000913	391765	391770		0.048428
NC_000913	391770	391775		0.047141
NC_000913	391775	391780		0.050882
NC_000913	391780	391785		0.055353
NC_000913	391785	391790		0.058528
NC_000913	391790	391795		0.069729
NC_000913	391795	391800		0.083420
NC_000913	391800	391805		0.102661
NC_000913	391805	391810		0.111478
NC_000913	391810	391815		0.173227
NC_000913	391815	391820		0.092095
NC_000913	391820	391825		0.063637
NC_000913	391825	391830		0.116792
NC_000913	391830	391835		0.163067
NC_000913	391835	391840		0.003469
NC_000913	391840	391845		0.003233
NC_000913	391845	391850		0.003749
NC_000913	391850	391855		0.001590
NC_000913	391855	391860		0.001371
NC_000913	391860	391865		0.003834
NC_000913	391865	391870		0.000054
NC_000913	391870	391875		0.000037
NC_000913	391875	391880		0.000054
NC_000913	391880	391885		0.000015
NC_000913	391885	391890		0.000078
NC_000913	391890	391895		0.000933
NC_000913	391895	391900		0.000489
NC_000913	391900	391905		0.000009
NC_000913	391905	391910		0.000003
NC_000913	391910	391915		0.000003
NC_000913	391915	391920		0.000020
NC_000913	391920	391925		0.000020
NC_000913	391925	391930		0.000125
NC_000913	391930	391935		0.000125
NC_000913	391935	391940		0.000125
NC_000913	391940	391945		0.000125
NC_000913	391945	391950		0.000038
NC_000913	391950	391955		0.000258
NC_000913	391955	391960		0.001387
NC_000913	391960	391965		0.001387
NC_000913	391965	391970		0.001387
NC_000913	391970	391975		0.001387
NC_000913	391975	391980		0.060040
NC_000913	391980	391985		0.034868
NC_000913	391985	391990		0.034868
NC_000913	391990	391995		0.034867
NC_000913	391995	392000		0.034764
NC_000913	392000	392005		0.195178
NC_000913	392005	392010		0.195177
NC_000913	392010	392015		0.195176
NC_000913	392015	392020		0.195176
NC_000913	392020	392025		0.194712
NC_000913	392025	392030		0.806392
NC_000913	392030	392035		0.806392
NC_000913	392035	392040		0.806392
NC_000913	392040	392045		0.806392
NC_000913	392045	392050		0.806393
NC_000913	392050	392055		0.806393
NC_000913	392055	392060		0.806393
NC_000913	392060	392065		0.806393
NC_000913	392065	392070		0.806393
NC_000913	392070	392075		0.806394
NC_000913	392075	392080		0.806394
NC_000913	392080	392085		0.806394
NC_000913	392085	392090		0.806394
NC_000913	392090	392095		0.806395
NC_000913	392095	392100		0.806395
NC_000913	392100	392105		0.806395
NC_000913	392105	392110		0.806395
NC_000913	392110	392115		0.806396
NC_000913	392115	392120		0.806396
NC_000913	392120	392125		0.806396
NC_000913	392125	392130		0.806396
NC_000913	392130	392135		0.806397
NC_000913	392135	392140		0.806397
NC_000913	392140	392145		0.806397
NC_000913	392145	392150		0.806397
NC_000913	392150	392155		0.806398
NC_000913	392155	392160		0.806398
NC_000913	392160	392165		0.806398
NC_000913	392165	392170		0.806398
NC_000913	392170	392175		0.806398
NC_000913	392175	392180		0.806399
NC_000913	392180	392185		0.806399
NC_000913	392185	392190		0.806399
NC_000913	392190	392195		0.806399
NC_000913	392195	392200		0.806400
NC_000913	392200	392205		0.806400
NC_000913	392205	392210		0.806400
NC_000913	392210	392215		0.806400
NC_000913	392215	392220		0.806401
NC_000913	392220	392225		0.806401
NC_000913	392225	392230		0.806401
NC_000913	392230	392235		0.806401
NC_000913	392235	392240		0.806402
NC_000913	392240	392245		0.806402
NC_000913	392245	392250		0.806402
NC_000913	392250	392255		0.806402
NC_000913	392255	392260		0.806403
NC_000913	392260	392265		0.806403
NC_000913	392265	392270		0.806403
NC_000913	392270	392275		0.806403
NC_000913	392275	392280		0.806404
NC_000913	392280	392285		0.806404
NC_000913	392285	392290		0.806404
NC_000913	392290	392295		0.806404
NC_000913	392295	392300		0.806404
NC_000913	392300	392305		0.806405
NC_000913	392305	392310		0.806405
NC_000913	392310	392315		0.806405
NC_000913	392315	392320		0.806405
NC_000913	392320	392325		0.806406
NC_000913	392325	392330		0.806406
NC_000913	392330	392335		0.806406
NC_000913	392335	392340		0.806406
NC_000913	392340	392345		0.806407
NC_000913	392345	392350		0.806407
NC_000913	392350	392355		0.806407
NC_000913	392355	392360		0.806407
NC_000913	392360	392365		0.806408
NC_000913	392365	392370		0.806408
NC_000913	392370	392375		0.806408
NC_000913	392375	392380		0.806408
NC_000913	392380	392385		0.806409
NC_000913	392385	392390		0.806409
NC_000913	392390	392395		0.806409
NC_000913	392395	392400		0.806409
NC_000913	392400	392405		0.725219
NC_000913	392405	392410		0.725219
NC_000913	392410	392415		0.725219
NC_000913	392415	392420		0.725219
NC_000913	392420	392425		0.725219
NC_000913	392425	392430		0.725219
NC_000913	392430	392435		0.725219
NC_000913	392435	392440		0.725219
NC_000913	392440	392445		0.725219
NC_000913	392445	392450		0.725219
NC_000913	392450	392455		0.725219
NC_000913	392455	392460		0.725219
NC_000913	392460	392465		0.725219
NC_000913	392465	392470		0.725219
NC_000913	392470	392475		0.725219
NC_000913	392475	392480		0.725219
NC_000913	392480	392485		0.725219
NC_000913	392485	392490		0.725219
NC_000913	392490	392495		0.725219
NC_000913	392495	392500		0.725219
NC_000913	392500	392505		0.725219
NC_000913	392505	392510		0.725219
NC_000913	392510	392515		0.725219
NC_000913	392515	392520		0.725219
NC_000913	392520	392525		0.725219
NC_000913	392525	392530		0.725219
NC_000913	392530	392535		0.725219
NC_000913	392535	392540		0.725219
NC_000913	392540	392545		0.725219
NC_000913	392545	392550		0.725219
NC_000913	392550	392555		0.725219
NC_000913	392555	392560		0.725219
NC_000913	392560	392565		0.725219
NC_000913	392565	392570		0.725219
NC_000913	392570	392575		0.725219
NC_000913	392575	392580		0.725219
NC_000913	392580	392585		0.725219
NC_000913	392585	392590		0.725219
NC_000913	392590	392595		0.725219
NC_000913	392595	392600		0.725219
NC_000913	392600	392605		0.725219
NC_000913	392605	392610		0.725219
NC_000913	392610	392615		0.725219
NC_000913	392615	392620		0.725219
NC_000913	392620	392625		0.725219
NC_000913	392625	392630		0.725219
NC_000913	392630	392635		0.725219
NC_000913	392635	392640		0.725219
NC_000913	392640	392645		0.725219
NC_000913	392645	392650		0.725219
NC_000913	392650	392655		0.725219
NC_000913	392655	392660		0.725219
NC_000913	392660	392665		0.725219
NC_000913	392665	392670		0.725219
NC_000913	392670	392675		0.725219
NC_000913	392675	392680		0.725219
NC_000913	392680	392685		0.725219
NC_000913	392685	392690		0.725219
NC_000913	392690	392695		0.725219
NC_000913	392695	392700		0.930236
NC_000913	392700	392705		0.930237
NC_000913	392705	392710		0.930237
NC_000913	392710	392715		0.930238
NC_000913	392715	392720		0.930238
NC_000913	392720	392725		0.930239
NC_000913	392725	392730		0.156149
NC_000913	392730	392735		0.111895
NC_000913	392735	392740		0.111894
NC_000913	392740	392745		0.108888
NC_000913	392745	392750		0.108888
NC_000913	392750	392755		0.108887
NC_000913	392755	392760		0.108887
NC_000913	392760	392765		0.108886
NC_000913	392765	392770		0.104582
NC_000913	392770	392775		0.179544
NC_000913	392775	392780		0.369877
NC_000913	392780	392785		0.277457
NC_000913	392785	392790		0.054851
NC_000913	392790	392795		0.040864
NC_000913	392795	392800		0.055904
NC_000913	392800	392805		0.055904
NC_000913	392805	392810		0.111116
NC_000913	392810	392815		0.074430
NC_000913	392815	392820		0.099796
NC_000913	392820	392825		0.101667
NC_000913	392825	392830		0.118728
NC_000913	392830	392835		0.032065
NC_000913	392835	392840		0.714104
NC_000913	392840	392845		0.820399
NC_000913	392845	392850		0.741546
NC_000913	392850	392855		0.413774
NC_000913	392855	392860		0.223912
NC_000913	392860	392865		0.771232
NC_000913	392865	392870		0.448921
NC_000913	392870	392875		0.554830
NC_000913	392875	392880		0.572129
NC_000913	392880	392885		0.795862
NC_000913	392885	392890		0.985236
NC_000913	392890	392895		0.947223
NC_000913	392895	392900		0.837797
NC_000913	392900	392905		0.780822
NC_000913	392905	392910		0.817900
NC_000913	392910	392915		0.907376
NC_000913	392915	392920		1.025111
NC_000913	392920	392925		1.103778
NC_000913	392925	392930		1.413835
NC_000913	392930	392935		1.241672
NC_000913	392935	392940		1.035794
NC_000913	392940	392945		0.966621
NC_000913	392945	392950		0.756441
NC_000913	392950	392955		0.769315
NC_000913	392955	392960		0.658346
NC_000913	392960	392965		0.646104
NC_000913	392965	392970		0.624258
NC_000913	392970	392975		0.570229
NC_000913	392975	392980		0.537495
NC_000913	392980	392985		0.607376
NC_000913	392985	392990		0.610667
NC_000913	392990	392995		0.679929
NC_000913	392995	393000		0.538443
NC_000913	393000	393005		0.613804
NC_000913	393005	393010		0.528451
NC_000913	393010	393015		0.649465
NC_000913	393015	393020		0.681656
NC_000913	393020	393025		0.745828
NC_000913	393025	393030		0.621444
NC_000913	393030	393035		0.873008
NC_000913	393035	393040		0.963633
NC_000913	393040	393045		1.044781
NC_000913	393045	393050		0.985086
NC_000913	393050	393055		0.897254
NC_000913	393055	393060		0.938985
NC_000913	393060	393065		0.610887
NC_000913	393065	393070		0.523326
NC_000913	393070	393075		0.431352
NC_000913	393075	393080		0.320937
NC_000913	393080	393085		0.340948
NC_000913	393085	393090		0.293526
NC_000913	393090	393095		0.287817
NC_000913	393095	393100		0.292403
NC_000913	393100	393105		0.252427
NC_000913	393105	393110		0.337774
NC_000913	393110	393115		0.465863
NC_000913	393115	393120		0.403705
NC_000913	393120	393125		0.664136
NC_000913	393125	393130		0.578718
NC_000913	393130	393135		1.096717
NC_000913	393135	393140		1.284189
NC_000913	393140	393145		1.257768
NC_000913	393145	393150		1.442944
NC_000913	393150	393155		1.556166
NC_000913	393155	393160		1.373099
NC_000913	393160	393165		1.355452
NC_000913	393165	393170		1.336359
NC_000913	393170	393175		1.312654
NC_000913	393175	393180		1.270603
NC_000913	393180	393185		1.371856
NC_000913	393185	393190		1.925181
NC_000913	393190	393195		1.896433
NC_000913	393195	393200		1.709272
NC_000913	393200	393205		1.707733
NC_000913	393205	393210		1.620674
NC_000913	393210	393215		1.496860
NC_000913	393215	393220		1.456676
NC_000913	393220	393225		1.254603
NC_000913	393225	393230		0.933765
NC_000913	393230	393235		0.903808
NC_000913	393235	393240		0.839673
NC_000913	393240	393245		0.758260
NC_000913	393245	393250		0.823856
NC_000913	393250	393255		0.695986
NC_000913	393255	393260		0.748478
NC_000913	393260	393265		0.762793
NC_000913	393265	393270		0.827629
NC_000913	393270	393275		0.847783
NC_000913	393275	393280		0.836757
NC_000913	393280	393285		0.764024
NC_000913	393285	393290		1.084469
NC_000913	393290	393295		1.211890
NC_000913	393295	393300		1.228838
NC_000913	393300	393305		1.103689
NC_000913	393305	393310		1.071915
NC_000913	393310	393315		1.012474
NC_000913	393315	393320		0.801975
NC_000913	393320	393325		0.657681
NC_000913	393325	393330		0.614696
NC_000913	393330	393335		0.458982
NC_000913	393335	393340		0.371778
NC_000913	393340	393345		0.270450
NC_000913	393345	393350		0.023252
NC_000913	393350	393355		0.019625
NC_000913	393355	393360		0.019328
NC_000913	393360	393365		0.019649
NC_000913	393365	393370		0.017281
NC_000913	393370	393375		0.016268
NC_000913	393375	393380		0.012104
NC_000913	393380	393385		0.011446
NC_000913	393385	393390		0.021910
NC_000913	393390	393395		0.027829
NC_000913	393395	393400		0.044642
NC_000913	393400	393405		0.104086
NC_000913	393405	393410		0.135325
NC_000913	393410	393415		0.219247
NC_000913	393415	393420		0.315197
NC_000913	393420	393425		0.404795
NC_000913	393425	393430		0.497999
NC_000913	393430	393435		0.511006
NC_000913	393435	393440		0.595826
NC_000913	393440	393445		0.718654
NC_000913	393445	393450		0.837253
NC_000913	393450	393455		0.911678
NC_000913	393455	393460		0.954702
NC_000913	393460	393465		0.847001
NC_000913	393465	393470		0.798731
NC_000913	393470	393475		0.736765
NC_000913	393475	393480		0.800430
NC_000913	393480	393485		0.852589
NC_000913	393485	393490		0.875927
NC_000913	393490	393495		0.955508
NC_000913	393495	393500		1.511229
NC_000913	393500	393505		1.359747
NC_000913	393505	393510		1.427834
NC_000913	393510	393515		1.312234
NC_000913	393515	393520		1.128378
NC_000913	393520	393525		0.967136
NC_000913	393525	393530		0.772141
NC_000913	393530	393535		0.609800
NC_000913	393535	393540		0.417602
NC_000913	393540	393545		0.463679
NC_000913	393545	393550		0.488448
NC_000913	393550	393555		0.520008
NC_000913	393555	393560		0.696687
NC_000913	393560	393565		0.925663
NC_000913	393565	393570		0.833457
NC_000913	393570	393575		0.692099
NC_000913	393575	393580		0.660440
NC_000913	393580	393585		0.468593
NC_000913	393585	393590		0.462035
NC_000913	393590	393595		0.484664
NC_000913	393595	393600		0.443426
NC_000913	393600	393605		0.531072
NC_000913	393605	393610		0.400635
NC_000913	393610	393615		0.370859
NC_000913	393615	393620		0.472315
NC_000913	393620	393625		0.455032
NC_000913	393625	393630		0.461066
NC_000913	393630	393635		0.411403
NC_000913	393635	393640		0.369779
NC_000913	393640	393645		0.444942
NC_000913	393645	393650		0.579622
NC_000913	393650	393655		0.512336
NC_000913	393655	393660		0.467232
NC_000913	393660	393665		0.446201
NC_000913	393665	393670		0.277868
NC_000913	393670	393675		0.240332
NC_000913	393675	393680		0.207424
NC_000913	393680	393685		0.146821
NC_000913	393685	393690		0.145040
NC_000913	393690	393695		0.141803
NC_000913	393695	393700		0.152476
NC_000913	393700	393705		0.137268
NC_000913	393705	393710		0.102941
NC_000913	393710	393715		0.162843
NC_000913	393715	393720		0.216441
NC_000913	393720	393725		0.357387
NC_000913	393725	393730		0.396871
NC_000913	393730	393735		0.850373
NC_000913	393735	393740		0.861690
NC_000913	393740	393745		0.837021
NC_000913	393745	393750		0.917738
NC_000913	393750	393755		0.408770
NC_000913	393755	393760		0.281258
NC_000913	393760	393765		0.109595
NC_000913	393765	393770		0.077609
NC_000913	393770	393775		0.048888
NC_000913	393775	393780		0.055294
NC_000913	393780	393785		0.067359
NC_000913	393785	393790		0.110429
NC_000913	393790	393795		0.247416
NC_000913	393795	393800		0.353305
NC_000913	393800	393805		0.838354
NC_000913	393805	393810		0.678475
NC_000913	393810	393815		0.670351
NC_000913	393815	393820		0.532960
NC_000913	393820	393825		0.441222
NC_000913	393825	393830		0.383264
NC_000913	393830	393835		0.295815
NC_000913	393835	393840		0.207799
NC_000913	393840	393845		0.185454
NC_000913	393845	393850		0.229215
NC_000913	393850	393855		0.241024
NC_000913	393855	393860		0.280940
NC_000913	393860	393865		0.336055
NC_000913	393865	393870		0.377277
NC_000913	393870	393875		0.429765
NC_000913	393875	393880		0.413003
NC_000913	393880	393885		0.672566
NC_000913	393885	393890		0.754350
NC_000913	393890	393895		0.551608
NC_000913	393895	393900		0.647700
NC_000913	393900	393905		0.639273
NC_000913	393905	393910		0.553305
NC_000913	393910	393915		0.548020
NC_000913	393915	393920		0.282858
NC_000913	393920	393925		0.261233
NC_000913	393925	393930		0.309063
NC_000913	393930	393935		0.321802
NC_000913	393935	393940		0.229984
NC_000913	393940	393945		0.198325
NC_000913	393945	393950		0.263488
NC_000913	393950	393955		0.142666
NC_000913	393955	393960		0.065621
NC_000913	393960	393965		0.054538
NC_000913	393965	393970		0.035312
NC_000913	393970	393975		0.034938
NC_000913	393975	393980		0.028612
NC_000913	393980	393985		0.049777
NC_000913	393985	393990		0.058041
NC_000913	393990	393995		0.145342
NC_000913	393995	394000		0.142611
NC_000913	394000	394005		0.207447
NC_000913	394005	394010		0.303854
NC_000913	394010	394015		0.328844
NC_000913	394015	394020		0.296680
NC_000913	394020	394025		0.295235
NC_000913	394025	394030		0.207784
NC_000913	394030	394035		0.242174
NC_000913	394035	394040		0.256662
NC_000913	394040	394045		0.270260
NC_000913	394045	394050		0.206437
NC_000913	394050	394055		0.205494
NC_000913	394055	394060		0.258933
NC_000913	394060	394065		0.440225
NC_000913	394065	394070		0.356794
NC_000913	394070	394075		0.404507
NC_000913	394075	394080		0.660390
NC_000913	394080	394085		0.690869
NC_000913	394085	394090		0.576585
NC_000913	394090	394095		0.543340
NC_000913	394095	394100		0.509408
NC_000913	394100	394105		0.280459
NC_000913	394105	394110		0.229972
NC_000913	394110	394115		0.230148
NC_000913	394115	394120		0.207144
NC_000913	394120	394125		0.257151
NC_000913	394125	394130		0.174883
NC_000913	394130	394135		0.231354
NC_000913	394135	394140		0.413472
NC_000913	394140	394145		0.453216
NC_000913	394145	394150		0.573473
NC_000913	394150	394155		0.706348
NC_000913	394155	394160		0.752052
NC_000913	394160	394165		0.580013
NC_000913	394165	394170		0.516738
NC_000913	394170	394175		0.535780
NC_000913	394175	394180		0.504509
NC_000913	394180	394185		0.496918
NC_000913	394185	394190		0.369139
NC_000913	394190	394195		0.355607
NC_000913	394195	394200		0.372900
NC_000913	394200	394205		0.320369
NC_000913	394205	394210		0.281077
NC_000913	394210	394215		0.312738
NC_000913	394215	394220		0.389236
NC_000913	394220	394225		0.440051
NC_000913	394225	394230		0.450202
NC_000913	394230	394235		0.543769
NC_000913	394235	394240		0.697116
NC_000913	394240	394245		0.911593
NC_000913	394245	394250		1.004183
NC_000913	394250	394255		1.043699
NC_000913	394255	394260		1.752236
NC_000913	394260	394265		0.950874
NC_000913	394265	394270		0.591546
NC_000913	394270	394275		0.285188
NC_000913	394275	394280		0.179496
NC_000913	394280	394285		0.169895
NC_000913	394285	394290		0.160176
NC_000913	394290	394295		0.161438
NC_000913	394295	394300		0.189385
NC_000913	394300	394305		0.194631
NC_000913	394305	394310		0.348985
NC_000913	394310	394315		0.479394
NC_000913	394315	394320		0.634259
NC_000913	394320	394325		0.531927
NC_000913	394325	394330		0.823225
NC_000913	394330	394335		0.873418
NC_000913	394335	394340		0.785430
NC_000913	394340	394345		0.810391
NC_000913	394345	394350		0.717266
NC_000913	394350	394355		0.828342
NC_000913	394355	394360		0.856078
NC_000913	394360	394365		0.712287
NC_000913	394365	394370		0.633433
NC_000913	394370	394375		0.615251
NC_000913	394375	394380		0.755688
NC_000913	394380	394385		0.638904
NC_000913	394385	394390		0.726150
NC_000913	394390	394395		0.831970
NC_000913	394395	394400		0.912755
NC_000913	394400	394405		1.406097
NC_000913	394405	394410		2.737978
NC_000913	394410	394415		2.740516
NC_000913	394415	394420		2.816209
NC_000913	394420	394425		3.894011
NC_000913	394425	394430		3.979383
NC_000913	394430	394435		4.082397
NC_000913	394435	394440		5.036159
NC_000913	394440	394445		3.971131
NC_000913	394445	394450		4.055291
NC_000913	394450	394455		4.623221
NC_000913	394455	394460		3.255378
NC_000913	394460	394465		2.889410
NC_000913	394465	394470		2.673943
NC_000913	394470	394475		2.386668
NC_000913	394475	394480		2.236843
NC_000913	394480	394485		1.822589
NC_000913	394485	394490		1.815547
NC_000913	394490	394495		1.582747
NC_000913	394495	394500		1.522007
NC_000913	394500	394505		1.575528
NC_000913	394505	394510		2.060503
NC_000913	394510	394515		3.147518
NC_000913	394515	394520		2.924128
NC_000913	394520	394525		2.791971
NC_000913	394525	394530		2.563759
NC_000913	394530	394535		1.837333
NC_000913	394535	394540		1.826151
NC_000913	394540	394545		1.901946
NC_000913	394545	394550		1.497651
NC_000913	394550	394555		1.548639
NC_000913	394555	394560		0.585053
NC_000913	394560	394565		0.485631
NC_000913	394565	394570		0.392713
NC_000913	394570	394575		0.382217
NC_000913	394575	394580		0.378528
NC_000913	394580	394585		0.447666
NC_000913	394585	394590		0.910297
NC_000913	394590	394595		3.182915
NC_000913	394595	394600		3.159118
NC_000913	394600	394605		3.115448
NC_000913	394605	394610		4.235900
NC_000913	394610	394615		4.135746
NC_000913	394615	394620		4.408771
NC_000913	394620	394625		5.798558
NC_000913	394625	394630		7.048705
NC_000913	394630	394635		4.437778
NC_000913	394635	394640		4.357908
NC_000913	394640	394645		3.703290
NC_000913	394645	394650		3.629880
NC_000913	394650	394655		3.118563
NC_000913	394655	394660		3.165838
NC_000913	394660	394665		3.019921
NC_000913	394665	394670		2.835761
NC_000913	394670	394675		2.787817
NC_000913	394675	394680		3.579976
NC_000913	394680	394685		3.516282
NC_000913	394685	394690		3.147500
NC_000913	394690	394695		3.222879
NC_000913	394695	394700		2.157028
NC_000913	394700	394705		1.290286
NC_000913	394705	394710		1.390056
NC_000913	394710	394715		1.375619
NC_000913	394715	394720		1.277571
NC_000913	394720	394725		1.058512
NC_000913	394725	394730		1.047697
NC_000913	394730	394735		1.235049
NC_000913	394735	394740		4.100282
NC_000913	394740	394745		4.060968
NC_000913	394745	394750		4.518314
NC_000913	394750	394755		5.448346
NC_000913	394755	394760		5.026201
NC_000913	394760	394765		5.900854
NC_000913	394765	394770		6.356427
NC_000913	394770	394775		3.868120
NC_000913	394775	394780		3.841571
NC_000913	394780	394785		3.872613
NC_000913	394785	394790		3.664510
NC_000913	394790	394795		3.903387
NC_000913	394795	394800		3.346152
NC_000913	394800	394805		3.155272
NC_000913	394805	394810		2.906967
NC_000913	394810	394815		2.874618
NC_000913	394815	394820		3.159203
NC_000913	394820	394825		3.422181
NC_000913	394825	394830		1.556985
NC_000913	394830	394835		1.050209
NC_000913	394835	394840		0.876215
NC_000913	394840	394845		0.696019
NC_000913	394845	394850		0.696068
NC_000913	394850	394855		0.692173
NC_000913	394855	394860		0.701884
NC_000913	394860	394865		0.792500
NC_000913	394865	394870		0.841384
NC_000913	394870	394875		1.187289
NC_000913	394875	394880		1.457306
NC_000913	394880	394885		1.321805
NC_000913	394885	394890		1.102471
NC_000913	394890	394895		0.826052
NC_000913	394895	394900		0.742684
NC_000913	394900	394905		0.860507
NC_000913	394905	394910		0.654150
NC_000913	394910	394915		0.613744
NC_000913	394915	394920		0.833696
NC_000913	394920	394925		0.931145
NC_000913	394925	394930		0.997705
NC_000913	394930	394935		0.934835
NC_000913	394935	394940		1.009888
NC_000913	394940	394945		1.421975
NC_000913	394945	394950		2.217097
NC_000913	394950	394955		2.579332
NC_000913	394955	394960		1.796462
NC_000913	394960	394965		1.501128
NC_000913	394965	394970		1.435999
NC_000913	394970	394975		1.607634
NC_000913	394975	394980		1.867791
NC_000913	394980	394985		1.897805
NC_000913	394985	394990		2.190653
NC_000913	394990	394995		2.221445
NC_000913	394995	395000		1.888550
NC_000913	395000	395005		2.092284
NC_000913	395005	395010		2.475771
NC_000913	395010	395015		1.182079
NC_000913	395015	395020		0.681642
NC_000913	395020	395025		0.518257
NC_000913	395025	395030		0.321029
NC_000913	395030	395035		0.181482
NC_000913	395035	395040		0.167733
NC_000913	395040	395045		0.133691
NC_000913	395045	395050		0.113735
NC_000913	395050	395055		0.133106
NC_000913	395055	395060		0.161874
NC_000913	395060	395065		0.243138
NC_000913	395065	395070		0.252535
NC_000913	395070	395075		0.671808
NC_000913	395075	395080		0.944443
NC_000913	395080	395085		1.340250
NC_000913	395085	395090		0.633175
NC_000913	395090	395095		0.539410
NC_000913	395095	395100		0.531247
NC_000913	395100	395105		0.593055
NC_000913	395105	395110		0.502839
NC_000913	395110	395115		0.446257
NC_000913	395115	395120		0.331722
NC_000913	395120	395125		0.439468
NC_000913	395125	395130		0.628463
NC_000913	395130	395135		0.833453
NC_000913	395135	395140		0.794880
NC_000913	395140	395145		0.804983
NC_000913	395145	395150		0.837822
NC_000913	395150	395155		0.637534
NC_000913	395155	395160		0.500892
NC_000913	395160	395165		0.252196
NC_000913	395165	395170		0.238614
NC_000913	395170	395175		0.199057
NC_000913	395175	395180		0.184568
NC_000913	395180	395185		0.189030
NC_000913	395185	395190		0.243360
NC_000913	395190	395195		0.348932
NC_000913	395195	395200		0.330797
NC_000913	395200	395205		0.323678
NC_000913	395205	395210		0.351790
NC_000913	395210	395215		0.205700
NC_000913	395215	395220		0.203466
NC_000913	395220	395225		0.097655
NC_000913	395225	395230		0.110649
NC_000913	395230	395235		0.137596
NC_000913	395235	395240		0.162151
NC_000913	395240	395245		0.106718
NC_000913	395245	395250		0.100333
NC_000913	395250	395255		0.240264
NC_000913	395255	395260		0.332580
NC_000913	395260	395265		0.464681
NC_000913	395265	395270		0.672968
NC_000913	395270	395275		0.595693
NC_000913	395275	395280		0.631508
NC_000913	395280	395285		0.181062
NC_000913	395285	395290		0.071789
NC_000913	395290	395295		0.064001
NC_000913	395295	395300		0.049530
NC_000913	395300	395305		0.047184
NC_000913	395305	395310		0.045717
NC_000913	395310	395315		0.056359
NC_000913	395315	395320		0.088545
NC_000913	395320	395325		0.026142
NC_000913	395325	395330		0.025992
NC_000913	395330	395335		0.030007
NC_000913	395335	395340		0.023351
NC_000913	395340	395345		0.039949
NC_000913	395345	395350		0.129514
NC_000913	395350	395355		0.153799
NC_000913	395355	395360		0.131106
NC_000913	395360	395365		0.125577
NC_000913	395365	395370		0.076288
NC_000913	395370	395375		0.058577
NC_000913	395375	395380		0.061121
NC_000913	395380	395385		0.060820
NC_000913	395385	395390		0.098689
NC_000913	395390	395395		0.083846
NC_000913	395395	395400		0.082047
NC_000913	395400	395405		0.178739
NC_000913	395405	395410		0.272979
NC_000913	395410	395415		0.300911
NC_000913	395415	395420		0.305303
NC_000913	395420	395425		0.318704
NC_000913	395425	395430		0.640930
NC_000913	395430	395435		0.358095
NC_000913	395435	395440		0.288201
NC_000913	395440	395445		0.297513
NC_000913	395445	395450		0.345669
NC_000913	395450	395455		0.351944
NC_000913	395455	395460		0.308027
NC_000913	395460	395465		0.313317
NC_000913	395465	395470		0.739103
NC_000913	395470	395475		0.767934
NC_000913	395475	395480		0.846167
NC_000913	395480	395485		0.961329
NC_000913	395485	395490		1.020293
NC_000913	395490	395495		0.966428
NC_000913	395495	395500		1.022689
NC_000913	395500	395505		1.029317
NC_000913	395505	395510		1.414064
NC_000913	395510	395515		0.398101
NC_000913	395515	395520		0.327519
NC_000913	395520	395525		0.259443
NC_000913	395525	395530		0.086405
NC_000913	395530	395535		0.080173
NC_000913	395535	395540		0.076058
NC_000913	395540	395545		0.088652
NC_000913	395545	395550		0.121134
NC_000913	395550	395555		0.141113
NC_000913	395555	395560		0.201534
NC_000913	395560	395565		0.470664
NC_000913	395565	395570		0.123333
NC_000913	395570	395575		0.100872
NC_000913	395575	395580		0.105358
NC_000913	395580	395585		0.114712
NC_000913	395585	395590		0.206163
NC_000913	395590	395595		0.204959
NC_000913	395595	395600		0.139628
NC_000913	395600	395605		0.095563
NC_000913	395605	395610		0.106070
NC_000913	395610	395615		0.098098
NC_000913	395615	395620		0.088781
NC_000913	395620	395625		0.091350
NC_000913	395625	395630		0.110226
NC_000913	395630	395635		0.161897
NC_000913	395635	395640		0.233618
NC_000913	395640	395645		0.562768
NC_000913	395645	395650		0.749891
NC_000913	395650	395655		0.668434
NC_000913	395655	395660		0.875401
NC_000913	395660	395665		1.201741
NC_000913	395665	395670		1.128523
NC_000913	395670	395675		1.141438
NC_000913	395675	395680		0.869795
NC_000913	395680	395685		0.898462
NC_000913	395685	395690		0.402683
NC_000913	395690	395695		0.455282
NC_000913	395695	395700		0.441665
NC_000913	395700	395705		0.306962
NC_000913	395705	395710		0.332191
NC_000913	395710	395715		0.421721
NC_000913	395715	395720		0.315561
NC_000913	395720	395725		0.360163
NC_000913	395725	395730		0.345136
NC_000913	395730	395735		0.211308
NC_000913	395735	395740		0.128276
NC_000913	395740	395745		0.131438
NC_000913	395745	395750		0.102367
NC_000913	395750	395755		0.123881
NC_000913	395755	395760		0.121690
NC_000913	395760	395765		0.100068
NC_000913	395765	395770		0.124820
NC_000913	395770	395775		0.189346
NC_000913	395775	395780		0.192745
NC_000913	395780	395785		0.214066
NC_000913	395785	395790		0.189221
NC_000913	395790	395795		0.310131
NC_000913	395795	395800		0.215253
NC_000913	395800	395805		0.197277
NC_000913	395805	395810		0.196937
NC_000913	395810	395815		0.175359
NC_000913	395815	395820		0.189192
NC_000913	395820	395825		0.206515
NC_000913	395825	395830		0.224028
NC_000913	395830	395835		0.294296
NC_000913	395835	395840		0.239653
NC_000913	395840	395845		0.228067
NC_000913	395845	395850		0.217459
NC_000913	395850	395855		0.286244
NC_000913	395855	395860		0.154716
NC_000913	395860	395865		0.176884
NC_000913	395865	395870		0.160908
NC_000913	395870	395875		0.133497
NC_000913	395875	395880		0.191061
NC_000913	395880	395885		0.194752
NC_000913	395885	395890		0.343345
NC_000913	395890	395895		0.316072
NC_000913	395895	395900		0.318278
NC_000913	395900	395905		0.256669
NC_000913	395905	395910		0.250290
NC_000913	395910	395915		0.149433
NC_000913	395915	395920		0.087154
NC_000913	395920	395925		0.075101
NC_000913	395925	395930		0.071274
NC_000913	395930	395935		0.080267
NC_000913	395935	395940		0.082834
NC_000913	395940	395945		0.116856
NC_000913	395945	395950		0.414584
NC_000913	395950	395955		0.504048
NC_000913	395955	395960		0.609288
NC_000913	395960	395965		0.591707
NC_000913	395965	395970		0.461528
NC_000913	395970	395975		0.377405
NC_000913	395975	395980		0.319683
NC_000913	395980	395985		0.268052
NC_000913	395985	395990		0.257094
NC_000913	395990	395995		0.231831
NC_000913	395995	396000		0.189994
NC_000913	396000	396005		0.252530
NC_000913	396005	396010		0.301876
NC_000913	396010	396015		0.373682
NC_000913	396015	396020		0.663610
NC_000913	396020	396025		0.674924
NC_000913	396025	396030		0.691644
NC_000913	396030	396035		0.764767
NC_000913	396035	396040		1.118047
NC_000913	396040	396045		0.383997
NC_000913	396045	396050		0.271419
NC_000913	396050	396055		0.260405
NC_000913	396055	396060		0.249788
NC_000913	396060	396065		0.251331
NC_000913	396065	396070		0.294252
NC_000913	396070	396075		0.533580
NC_000913	396075	396080		0.336933
NC_000913	396080	396085		0.320367
NC_000913	396085	396090		0.213178
NC_000913	396090	396095		0.224780
NC_000913	396095	396100		0.110859
NC_000913	396100	396105		0.075035
NC_000913	396105	396110		0.049652
NC_000913	396110	396115		0.042603
NC_000913	396115	396120		0.030979
NC_000913	396120	396125		0.006586
NC_000913	396125	396130		0.001595
NC_000913	396130	396135		0.000691
NC_000913	396135	396140		0.000501
NC_000913	396140	396145		0.000401
NC_000913	396145	396150		0.000411
NC_000913	396150	396155		0.000358
NC_000913	396155	396160		0.000788
NC_000913	396160	396165		0.000588
NC_000913	396165	396170		0.001252
NC_000913	396170	396175		0.001425
NC_000913	396175	396180		0.008347
NC_000913	396180	396185		0.009329
NC_000913	396185	396190		0.028407
NC_000913	396190	396195		0.060571
NC_000913	396195	396200		0.077770
NC_000913	396200	396205		0.072063
NC_000913	396205	396210		0.058616
NC_000913	396210	396215		0.075947
NC_000913	396215	396220		0.058848
NC_000913	396220	396225		0.067294
NC_000913	396225	396230		0.062030
NC_000913	396230	396235		0.042619
NC_000913	396235	396240		0.049212
NC_000913	396240	396245		0.060172
NC_000913	396245	396250		0.039860
NC_000913	396250	396255		0.034767
NC_000913	396255	396260		0.036988
NC_000913	396260	396265		0.034143
NC_000913	396265	396270		0.033961
NC_000913	396270	396275		0.033928
NC_000913	396275	396280		0.040311
NC_000913	396280	396285		0.042658
NC_000913	396285	396290		0.062482
NC_000913	396290	396295		0.075686
NC_000913	396295	396300		0.076133
NC_000913	396300	396305		0.138146
NC_000913	396305	396310		0.108574
NC_000913	396310	396315		0.111884
NC_000913	396315	396320		0.117451
NC_000913	396320	396325		0.119780
NC_000913	396325	396330		0.135607
NC_000913	396330	396335		0.301615
NC_000913	396335	396340		0.264551
NC_000913	396340	396345		0.306405
NC_000913	396345	396350		0.232595
NC_000913	396350	396355		0.097929
NC_000913	396355	396360		0.073754
NC_000913	396360	396365		0.070324
NC_000913	396365	396370		0.058253
NC_000913	396370	396375		0.047717
NC_000913	396375	396380		0.034428
NC_000913	396380	396385		0.022419
NC_000913	396385	396390		0.015038
NC_000913	396390	396395		0.012099
NC_000913	396395	396400		0.009908
NC_000913	396400	396405		0.007553
NC_000913	396405	396410		0.003758
NC_000913	396410	396415		0.002806
NC_000913	396415	396420		0.002085
NC_000913	396420	396425		0.001675
NC_000913	396425	396430		0.001071
NC_000913	396430	396435		0.000874
NC_000913	396435	396440		0.000942
NC_000913	396440	396445		0.000738
NC_000913	396445	396450		0.000636
NC_000913	396450	396455		0.001112
NC_000913	396455	396460		0.000210
NC_000913	396460	396465		0.000328
NC_000913	396465	396470		0.005461
NC_000913	396470	396475		0.020959
NC_000913	396475	396480		0.016791
NC_000913	396480	396485		0.013327
NC_000913	396485	396490		0.022969
NC_000913	396490	396495		0.033065
NC_000913	396495	396500		0.059127
NC_000913	396500	396505		0.092589
NC_000913	396505	396510		0.142447
NC_000913	396510	396515		0.137964
NC_000913	396515	396520		0.156164
NC_000913	396520	396525		0.156404
NC_000913	396525	396530		0.175336
NC_000913	396530	396535		0.159691
NC_000913	396535	396540		0.200394
NC_000913	396540	396545		0.253539
NC_000913	396545	396550		0.293648
NC_000913	396550	396555		0.266100
NC_000913	396555	396560		0.277512
NC_000913	396560	396565		0.405157
NC_000913	396565	396570		0.456462
NC_000913	396570	396575		0.527656
NC_000913	396575	396580		0.623020
NC_000913	396580	396585		0.665893
NC_000913	396585	396590		0.624193
NC_000913	396590	396595		0.761826
NC_000913	396595	396600		1.534056
NC_000913	396600	396605		1.416969
NC_000913	396605	396610		1.118071
NC_000913	396610	396615		1.457039
NC_000913	396615	396620		1.110613
NC_000913	396620	396625		0.444438
NC_000913	396625	396630		0.389012
NC_000913	396630	396635		0.372451
NC_000913	396635	396640		0.355979
NC_000913	396640	396645		0.113081
NC_000913	396645	396650		0.100499
NC_000913	396650	396655		0.067589
NC_000913	396655	396660		0.036617
NC_000913	396660	396665		0.023619
NC_000913	396665	396670		0.022672
NC_000913	396670	396675		0.019072
NC_000913	396675	396680		0.019396
NC_000913	396680	396685		0.029399
NC_000913	396685	396690		0.029719
NC_000913	396690	396695		0.036924
NC_000913	396695	396700		0.072276
NC_000913	396700	396705		0.319060
NC_000913	396705	396710		0.245109
NC_000913	396710	396715		0.408760
NC_000913	396715	396720		0.403313
NC_000913	396720	396725		0.148720
NC_000913	396725	396730		0.085415
NC_000913	396730	396735		0.101262
NC_000913	396735	396740		0.094882
NC_000913	396740	396745		0.096748
NC_000913	396745	396750		0.097125
NC_000913	396750	396755		0.307303
NC_000913	396755	396760		0.243925
NC_000913	396760	396765		0.308696
NC_000913	396765	396770		0.311325
NC_000913	396770	396775		0.387506
NC_000913	396775	396780		0.303282
NC_000913	396780	396785		0.167055
NC_000913	396785	396790		0.159966
NC_000913	396790	396795		0.161931
NC_000913	396795	396800		0.213660
NC_000913	396800	396805		0.208469
NC_000913	396805	396810		0.404727
NC_000913	396810	396815		0.530682
NC_000913	396815	396820		0.554493
NC_000913	396820	396825		1.000183
NC_000913	396825	396830		1.605989
NC_000913	396830	396835		2.025124
NC_000913	396835	396840		1.907770
NC_000913	396840	396845		1.934126
NC_000913	396845	396850		1.678555
NC_000913	396850	396855		1.521856
NC_000913	396855	396860		1.579082
NC_000913	396860	396865		0.697537
NC_000913	396865	396870		0.660582
NC_000913	396870	396875		0.386569
NC_000913	396875	396880		0.362560
NC_000913	396880	396885		0.373156
NC_000913	396885	396890		0.379377
NC_000913	396890	396895		0.361381
NC_000913	396895	396900		0.249853
NC_000913	396900	396905		0.860140
NC_000913	396905	396910		0.680228
NC_000913	396910	396915		0.692481
NC_000913	396915	396920		0.785328
NC_000913	396920	396925		0.776698
NC_000913	396925	396930		0.395593
NC_000913	396930	396935		0.384154
NC_000913	396935	396940		0.328718
NC_000913	396940	396945		0.274636
NC_000913	396945	396950		0.254923
NC_000913	396950	396955		0.127994
NC_000913	396955	396960		0.114893
NC_000913	396960	396965		0.114069
NC_000913	396965	396970		0.120119
NC_000913	396970	396975		0.126955
NC_000913	396975	396980		0.167621
NC_000913	396980	396985		0.223898
NC_000913	396985	396990		0.529065
NC_000913	396990	396995		0.567184
NC_000913	396995	397000		0.414817
NC_000913	397000	397005		0.257552
NC_000913	397005	397010		0.251418
NC_000913	397010	397015		0.194002
NC_000913	397015	397020		0.188543
NC_000913	397020	397025		0.240059
NC_000913	397025	397030		0.239638
NC_000913	397030	397035		0.282264
NC_000913	397035	397040		0.380784
NC_000913	397040	397045		0.371739
NC_000913	397045	397050		0.358749
NC_000913	397050	397055		0.299122
NC_000913	397055	397060		0.252458
NC_000913	397060	397065		0.243353
NC_000913	397065	397070		0.263829
NC_000913	397070	397075		0.342231
NC_000913	397075	397080		0.514560
NC_000913	397080	397085		0.461965
NC_000913	397085	397090		0.532271
NC_000913	397090	397095		0.613103
NC_000913	397095	397100		0.666594
NC_000913	397100	397105		1.025958
NC_000913	397105	397110		0.494164
NC_000913	397110	397115		0.404323
NC_000913	397115	397120		0.211560
NC_000913	397120	397125		0.198521
NC_000913	397125	397130		0.146279
NC_000913	397130	397135		0.147963
NC_000913	397135	397140		0.172850
NC_000913	397140	397145		0.170552
NC_000913	397145	397150		0.388457
NC_000913	397150	397155		0.514952
NC_000913	397155	397160		0.598334
NC_000913	397160	397165		0.474251
NC_000913	397165	397170		0.467672
NC_000913	397170	397175		0.520896
NC_000913	397175	397180		0.540718
NC_000913	397180	397185		0.480862
NC_000913	397185	397190		0.524079
NC_000913	397190	397195		0.108613
NC_000913	397195	397200		0.083787
NC_000913	397200	397205		0.073312
NC_000913	397205	397210		0.075643
NC_000913	397210	397215		0.085774
NC_000913	397215	397220		0.143215
NC_000913	397220	397225		0.161624
NC_000913	397225	397230		0.206278
NC_000913	397230	397235		0.254342
NC_000913	397235	397240		0.415947
NC_000913	397240	397245		0.455708
NC_000913	397245	397250		0.440690
NC_000913	397250	397255		0.688097
NC_000913	397255	397260		0.668933
NC_000913	397260	397265		0.696317
NC_000913	397265	397270		0.839473
NC_000913	397270	397275		0.493651
NC_000913	397275	397280		0.430008
NC_000913	397280	397285		0.312020
NC_000913	397285	397290		0.193821
NC_000913	397290	397295		0.091768
NC_000913	397295	397300		0.090185
NC_000913	397300	397305		0.057621
NC_000913	397305	397310		0.059412
NC_000913	397310	397315		0.070145
NC_000913	397315	397320		0.038398
NC_000913	397320	397325		0.036289
NC_000913	397325	397330		0.046617
NC_000913	397330	397335		0.054116
NC_000913	397335	397340		0.066366
NC_000913	397340	397345		0.183913
NC_000913	397345	397350		0.250049
NC_000913	397350	397355		0.281670
NC_000913	397355	397360		0.394638
NC_000913	397360	397365		0.367709
NC_000913	397365	397370		0.340591
NC_000913	397370	397375		0.276368
NC_000913	397375	397380		0.171997
NC_000913	397380	397385		0.176634
NC_000913	397385	397390		0.168070
NC_000913	397390	397395		0.121274
NC_000913	397395	397400		0.141346
NC_000913	397400	397405		0.192797
NC_000913	397405	397410		0.284757
NC_000913	397410	397415		0.233395
NC_000913	397415	397420		0.244420
NC_000913	397420	397425		0.233742
NC_000913	397425	397430		0.399250
NC_000913	397430	397435		0.344369
NC_000913	397435	397440		0.267637
NC_000913	397440	397445		0.242332
NC_000913	397445	397450		0.190377
NC_000913	397450	397455		0.071906
NC_000913	397455	397460		0.049469
NC_000913	397460	397465		0.043977
NC_000913	397465	397470		0.044496
NC_000913	397470	397475		0.054116
NC_000913	397475	397480		0.043100
NC_000913	397480	397485		0.057680
NC_000913	397485	397490		0.073441
NC_000913	397490	397495		0.113231
NC_000913	397495	397500		0.109809
NC_000913	397500	397505		0.125737
NC_000913	397505	397510		0.072774
NC_000913	397510	397515		0.058197
NC_000913	397515	397520		0.056112
NC_000913	397520	397525		0.063988
NC_000913	397525	397530		0.092933
NC_000913	397530	397535		0.085935
NC_000913	397535	397540		0.072381
NC_000913	397540	397545		0.143882
NC_000913	397545	397550		0.134727
NC_000913	397550	397555		0.201592
NC_000913	397555	397560		0.236199
NC_000913	397560	397565		0.266565
NC_000913	397565	397570		0.284491
NC_000913	397570	397575		0.321535
NC_000913	397575	397580		0.468462
NC_000913	397580	397585		0.680669
NC_000913	397585	397590		0.848213
NC_000913	397590	397595		1.035348
NC_000913	397595	397600		0.482156
NC_000913	397600	397605		0.285353
NC_000913	397605	397610		0.193565
NC_000913	397610	397615		0.165877
NC_000913	397615	397620		0.187744
NC_000913	397620	397625		0.263324
NC_000913	397625	397630		0.620913
NC_000913	397630	397635		0.716455
NC_000913	397635	397640		0.834325
NC_000913	397640	397645		0.901681
NC_000913	397645	397650		0.764873
NC_000913	397650	397655		0.765003
NC_000913	397655	397660		0.732941
NC_000913	397660	397665		0.589215
NC_000913	397665	397670		0.731612
NC_000913	397670	397675		0.677365
NC_000913	397675	397680		0.561147
NC_000913	397680	397685		0.627608
NC_000913	397685	397690		0.683081
NC_000913	397690	397695		0.762703
NC_000913	397695	397700		0.675720
NC_000913	397700	397705		0.638478
NC_000913	397705	397710		0.618823
NC_000913	397710	397715		0.655159
NC_000913	397715	397720		0.624773
NC_000913	397720	397725		0.555664
NC_000913	397725	397730		0.548025
NC_000913	397730	397735		0.510647
NC_000913	397735	397740		0.533276
NC_000913	397740	397745		0.679549
NC_000913	397745	397750		1.016518
NC_000913	397750	397755		1.474065
NC_000913	397755	397760		1.557284
NC_000913	397760	397765		1.575135
NC_000913	397765	397770		1.487889
NC_000913	397770	397775		1.470498
NC_000913	397775	397780		1.577846
NC_000913	397780	397785		1.969134
NC_000913	397785	397790		1.757844
NC_000913	397790	397795		1.746567
NC_000913	397795	397800		1.481400
NC_000913	397800	397805		1.644244
NC_000913	397805	397810		1.360330
NC_000913	397810	397815		0.980559
NC_000913	397815	397820		0.798637
NC_000913	397820	397825		0.747372
NC_000913	397825	397830		0.717208
NC_000913	397830	397835		0.649974
NC_000913	397835	397840		0.647968
NC_000913	397840	397845		0.413554
NC_000913	397845	397850		0.418884
NC_000913	397850	397855		0.462098
NC_000913	397855	397860		0.565658
NC_000913	397860	397865		0.471455
NC_000913	397865	397870		0.599124
NC_000913	397870	397875		0.760746
NC_000913	397875	397880		0.586715
NC_000913	397880	397885		0.514953
NC_000913	397885	397890		0.554085
NC_000913	397890	397895		0.560459
NC_000913	397895	397900		0.641809
NC_000913	397900	397905		0.674024
NC_000913	397905	397910		0.620912
NC_000913	397910	397915		0.337997
NC_000913	397915	397920		0.302009
NC_000913	397920	397925		0.188072
NC_000913	397925	397930		0.095862
NC_000913	397930	397935		0.086484
NC_000913	397935	397940		0.075724
NC_000913	397940	397945		0.070932
NC_000913	397945	397950		0.054701
NC_000913	397950	397955		0.074144
NC_000913	397955	397960		0.076422
NC_000913	397960	397965		0.081476
NC_000913	397965	397970		0.083230
NC_000913	397970	397975		0.074942
NC_000913	397975	397980		0.103689
NC_000913	397980	397985		0.243260
NC_000913	397985	397990		0.124892
NC_000913	397990	397995		0.095776
NC_000913	397995	398000		0.080189
NC_000913	398000	398005		0.087223
NC_000913	398005	398010		0.147811
NC_000913	398010	398015		0.128967
NC_000913	398015	398020		0.144689
NC_000913	398020	398025		0.106822
NC_000913	398025	398030		0.171500
NC_000913	398030	398035		0.190136
NC_000913	398035	398040		0.156261
NC_000913	398040	398045		0.172707
NC_000913	398045	398050		0.194803
NC_000913	398050	398055		0.353344
NC_000913	398055	398060		0.323760
NC_000913	398060	398065		0.420448
NC_000913	398065	398070		0.315144
NC_000913	398070	398075		0.282438
NC_000913	398075	398080		0.224473
NC_000913	398080	398085		0.197661
NC_000913	398085	398090		0.214948
NC_000913	398090	398095		0.181597
NC_000913	398095	398100		0.253854
NC_000913	398100	398105		0.226613
NC_000913	398105	398110		0.249627
NC_000913	398110	398115		0.312120
NC_000913	398115	398120		0.299025
NC_000913	398120	398125		0.300041
NC_000913	398125	398130		0.299703
NC_000913	398130	398135		0.350166
NC_000913	398135	398140		0.408727
NC_000913	398140	398145		0.434654
NC_000913	398145	398150		0.441391
NC_000913	398150	398155		0.350935
NC_000913	398155	398160		0.403788
NC_000913	398160	398165		0.370417
NC_000913	398165	398170		0.315586
NC_000913	398170	398175		0.217090
NC_000913	398175	398180		0.190364
NC_000913	398180	398185		0.204981
NC_000913	398185	398190		0.289941
NC_000913	398190	398195		0.147870
NC_000913	398195	398200		0.164993
NC_000913	398200	398205		0.236544
NC_000913	398205	398210		0.280979
NC_000913	398210	398215		0.270087
NC_000913	398215	398220		0.420490
NC_000913	398220	398225		0.397107
NC_000913	398225	398230		0.448658
NC_000913	398230	398235		0.447082
NC_000913	398235	398240		0.387837
NC_000913	398240	398245		0.390015
NC_000913	398245	398250		0.437089
NC_000913	398250	398255		0.406916
NC_000913	398255	398260		0.258547
NC_000913	398260	398265		0.225497
NC_000913	398265	398270		0.261544
NC_000913	398270	398275		0.351991
NC_000913	398275	398280		0.153331
NC_000913	398280	398285		0.176799
NC_000913	398285	398290		0.242113
NC_000913	398290	398295		0.182633
NC_000913	398295	398300		0.173047
NC_000913	398300	398305		0.239995
NC_000913	398305	398310		0.257767
NC_000913	398310	398315		0.497275
NC_000913	398315	398320		0.376316
NC_000913	398320	398325		0.388423
NC_000913	398325	398330		0.637594
NC_000913	398330	398335		0.659224
NC_000913	398335	398340		0.528621
NC_000913	398340	398345		0.302895
NC_000913	398345	398350		0.228328
NC_000913	398350	398355		0.178974
NC_000913	398355	398360		0.163617
NC_000913	398360	398365		0.155269
NC_000913	398365	398370		0.129610
NC_000913	398370	398375		0.148933
NC_000913	398375	398380		0.220385
NC_000913	398380	398385		0.169006
NC_000913	398385	398390		0.168691
NC_000913	398390	398395		0.154967
NC_000913	398395	398400		0.146527
NC_000913	398400	398405		0.285476
NC_000913	398405	398410		0.349407
NC_000913	398410	398415		0.498617
NC_000913	398415	398420		0.676109
NC_000913	398420	398425		0.804210
NC_000913	398425	398430		1.022273
NC_000913	398430	398435		1.166810
NC_000913	398435	398440		0.847638
NC_000913	398440	398445		0.796166
NC_000913	398445	398450		0.506577
NC_000913	398450	398455		0.484694
NC_000913	398455	398460		0.391183
NC_000913	398460	398465		0.412057
NC_000913	398465	398470		0.332700
NC_000913	398470	398475		0.347653
NC_000913	398475	398480		0.114796
NC_000913	398480	398485		0.095437
NC_000913	398485	398490		0.098894
NC_000913	398490	398495		0.084034
NC_000913	398495	398500		0.086992
NC_000913	398500	398505		0.115614
NC_000913	398505	398510		0.222809
NC_000913	398510	398515		0.694127
NC_000913	398515	398520		0.887512
NC_000913	398520	398525		0.919703
NC_000913	398525	398530		0.608050
NC_000913	398530	398535		0.575130
NC_000913	398535	398540		0.514202
NC_000913	398540	398545		0.565567
NC_000913	398545	398550		0.476307
NC_000913	398550	398555		0.342653
NC_000913	398555	398560		0.443749
NC_000913	398560	398565		0.478894
NC_000913	398565	398570		0.606507
NC_000913	398570	398575		0.687623
NC_000913	398575	398580		0.717132
NC_000913	398580	398585		0.627677
NC_000913	398585	398590		0.543534
NC_000913	398590	398595		0.492769
NC_000913	398595	398600		0.549247
NC_000913	398600	398605		0.578796
NC_000913	398605	398610		0.572070
NC_000913	398610	398615		0.672653
NC_000913	398615	398620		0.411987
NC_000913	398620	398625		0.283510
NC_000913	398625	398630		0.147819
NC_000913	398630	398635		0.087204
NC_000913	398635	398640		0.079088
NC_000913	398640	398645		0.103715
NC_000913	398645	398650		0.101917
NC_000913	398650	398655		0.129722
NC_000913	398655	398660		0.145221
NC_000913	398660	398665		0.488337
NC_000913	398665	398670		0.564355
NC_000913	398670	398675		0.471912
NC_000913	398675	398680		0.336239
NC_000913	398680	398685		0.268204
NC_000913	398685	398690		0.203036
NC_000913	398690	398695		0.146859
NC_000913	398695	398700		0.116447
NC_000913	398700	398705		0.107605
NC_000913	398705	398710		0.039820
NC_000913	398710	398715		0.041620
NC_000913	398715	398720		0.036963
NC_000913	398720	398725		0.045238
NC_000913	398725	398730		0.041970
NC_000913	398730	398735		0.045439
NC_000913	398735	398740		0.063133
NC_000913	398740	398745		0.074185
NC_000913	398745	398750		0.096813
NC_000913	398750	398755		0.107780
NC_000913	398755	398760		0.112438
NC_000913	398760	398765		0.106682
NC_000913	398765	398770		0.114889
NC_000913	398770	398775		0.123634
NC_000913	398775	398780		0.113099
NC_000913	398780	398785		0.115991
NC_000913	398785	398790		0.176462
NC_000913	398790	398795		0.137969
NC_000913	398795	398800		0.138856
NC_000913	398800	398805		0.170775
NC_000913	398805	398810		0.390527
NC_000913	398810	398815		0.296738
NC_000913	398815	398820		0.432471
NC_000913	398820	398825		1.002769
NC_000913	398825	398830		0.588004
NC_000913	398830	398835		0.314855
NC_000913	398835	398840		0.218494
NC_000913	398840	398845		0.143868
NC_000913	398845	398850		0.168476
NC_000913	398850	398855		0.198532
NC_000913	398855	398860		0.189174
NC_000913	398860	398865		0.175796
NC_000913	398865	398870		0.166075
NC_000913	398870	398875		0.244208
NC_000913	398875	398880		0.372981
NC_000913	398880	398885		0.322124
NC_000913	398885	398890		0.282639
NC_000913	398890	398895		0.274486
NC_000913	398895	398900		0.262865
NC_000913	398900	398905		0.223715
NC_000913	398905	398910		0.148243
NC_000913	398910	398915		0.139312
NC_000913	398915	398920		0.107353
NC_000913	398920	398925		0.127939
NC_000913	398925	398930		0.131743
NC_000913	398930	398935		0.122532
NC_000913	398935	398940		0.118683
NC_000913	398940	398945		0.109341
NC_000913	398945	398950		0.102824
NC_000913	398950	398955		0.112203
NC_000913	398955	398960		0.514586
NC_000913	398960	398965		0.958139
NC_000913	398965	398970		0.747569
NC_000913	398970	398975		0.308647
NC_000913	398975	398980		0.187743
NC_000913	398980	398985		0.192913
NC_000913	398985	398990		0.170108
NC_000913	398990	398995		0.173042
NC_000913	398995	399000		0.161755
NC_000913	399000	399005		0.196516
NC_000913	399005	399010		0.211992
NC_000913	399010	399015		0.315641
NC_000913	399015	399020		0.548934
NC_000913	399020	399025		0.609579
NC_000913	399025	399030		0.535783
NC_000913	399030	399035		0.311952
NC_000913	399035	399040		0.325873
NC_000913	399040	399045		0.359624
NC_000913	399045	399050		0.344227
NC_000913	399050	399055		0.292231
NC_000913	399055	399060		0.435004
NC_000913	399060	399065		0.415278
NC_000913	399065	399070		0.476629
NC_000913	399070	399075		0.511920
NC_000913	399075	399080		0.489519
NC_000913	399080	399085		0.466422
NC_000913	399085	399090		0.578253
NC_000913	399090	399095		0.534925
NC_000913	399095	399100		0.493273
NC_000913	399100	399105		0.502604
NC_000913	399105	399110		0.357050
NC_000913	399110	399115		0.385827
NC_000913	399115	399120		0.422969
NC_000913	399120	399125		0.491764
NC_000913	399125	399130		0.135150
NC_000913	399130	399135		0.147441
NC_000913	399135	399140		0.191291
NC_000913	399140	399145		0.143325
NC_000913	399145	399150		0.147608
NC_000913	399150	399155		0.148321
NC_000913	399155	399160		0.160277
NC_000913	399160	399165		0.166936
NC_000913	399165	399170		0.209045
NC_000913	399170	399175		0.269039
NC_000913	399175	399180		0.193912
NC_000913	399180	399185		0.186386
NC_000913	399185	399190		0.183852
NC_000913	399190	399195		0.178471
NC_000913	399195	399200		0.189781
NC_000913	399200	399205		0.226871
NC_000913	399205	399210		0.219011
NC_000913	399210	399215		0.258611
NC_000913	399215	399220		0.418997
NC_000913	399220	399225		0.403032
NC_000913	399225	399230		0.392994
NC_000913	399230	399235		0.409655
NC_000913	399235	399240		0.520404
NC_000913	399240	399245		0.498140
NC_000913	399245	399250		0.553945
NC_000913	399250	399255		0.564342
NC_000913	399255	399260		0.241383
NC_000913	399260	399265		0.200401
NC_000913	399265	399270		0.166869
NC_000913	399270	399275		0.176188
NC_000913	399275	399280		0.092122
NC_000913	399280	399285		0.080687
NC_000913	399285	399290		0.154932
NC_000913	399290	399295		0.265710
NC_000913	399295	399300		0.337282
NC_000913	399300	399305		0.422014
NC_000913	399305	399310		0.458212
NC_000913	399310	399315		0.473656
NC_000913	399315	399320		0.509371
NC_000913	399320	399325		0.564118
NC_000913	399325	399330		0.519355
NC_000913	399330	399335		0.432596
NC_000913	399335	399340		0.414353
NC_000913	399340	399345		0.452353
NC_000913	399345	399350		0.502541
NC_000913	399350	399355		0.432053
NC_000913	399355	399360		0.360158
NC_000913	399360	399365		0.370456
NC_000913	399365	399370		0.324165
NC_000913	399370	399375		0.303069
NC_000913	399375	399380		0.241392
NC_000913	399380	399385		0.237658
NC_000913	399385	399390		0.219668
NC_000913	399390	399395		0.198983
NC_000913	399395	399400		0.201912
NC_000913	399400	399405		0.230860
NC_000913	399405	399410		0.247344
NC_000913	399410	399415		0.321355
NC_000913	399415	399420		0.360696
NC_000913	399420	399425		0.289016
NC_000913	399425	399430		0.341274
NC_000913	399430	399435		0.234977
NC_000913	399435	399440		0.254308
NC_000913	399440	399445		0.278943
NC_000913	399445	399450		0.281661
NC_000913	399450	399455		0.249088
NC_000913	399455	399460		0.211109
NC_000913	399460	399465		0.204889
NC_000913	399465	399470		0.213232
NC_000913	399470	399475		0.256063
NC_000913	399475	399480		0.376924
NC_000913	399480	399485		0.361839
NC_000913	399485	399490		0.245491
NC_000913	399490	399495		0.265144
NC_000913	399495	399500		0.312215
NC_000913	399500	399505		0.335440
NC_000913	399505	399510		0.379561
NC_000913	399510	399515		0.662870
NC_000913	399515	399520		0.397476
NC_000913	399520	399525		0.347670
NC_000913	399525	399530		0.306679
NC_000913	399530	399535		0.250829
NC_000913	399535	399540		0.201036
NC_000913	399540	399545		0.131225
NC_000913	399545	399550		0.111570
NC_000913	399550	399555		0.072368
NC_000913	399555	399560		0.070727
NC_000913	399560	399565		0.065561
NC_000913	399565	399570		0.059443
NC_000913	399570	399575		0.064100
NC_000913	399575	399580		0.059479
NC_000913	399580	399585		0.077929
NC_000913	399585	399590		0.065880
NC_000913	399590	399595		0.060975
NC_000913	399595	399600		0.035904
NC_000913	399600	399605		0.065593
NC_000913	399605	399610		0.102638
NC_000913	399610	399615		0.089215
NC_000913	399615	399620		0.078833
NC_000913	399620	399625		0.099984
NC_000913	399625	399630		0.117878
NC_000913	399630	399635		0.153268
NC_000913	399635	399640		0.114572
NC_000913	399640	399645		0.110671
NC_000913	399645	399650		0.134581
NC_000913	399650	399655		0.116158
NC_000913	399655	399660		0.052623
NC_000913	399660	399665		0.058942
NC_000913	399665	399670		0.056944
NC_000913	399670	399675		0.043493
NC_000913	399675	399680		0.037637
NC_000913	399680	399685		0.039572
NC_000913	399685	399690		0.043439
NC_000913	399690	399695		0.056275
NC_000913	399695	399700		0.050843
NC_000913	399700	399705		0.067703
NC_000913	399705	399710		0.061683
NC_000913	399710	399715		0.091311
NC_000913	399715	399720		0.117181
NC_000913	399720	399725		0.100358
NC_000913	399725	399730		0.114722
NC_000913	399730	399735		0.137311
NC_000913	399735	399740		0.144725
NC_000913	399740	399745		0.095731
NC_000913	399745	399750		0.057903
NC_000913	399750	399755		0.069354
NC_000913	399755	399760		0.070500
NC_000913	399760	399765		0.081724
NC_000913	399765	399770		0.150967
NC_000913	399770	399775		0.144466
NC_000913	399775	399780		0.139769
NC_000913	399780	399785		0.140287
NC_000913	399785	399790		0.152967
NC_000913	399790	399795		0.101666
NC_000913	399795	399800		0.087774
NC_000913	399800	399805		0.088325
NC_000913	399805	399810		0.087205
NC_000913	399810	399815		0.103017
NC_000913	399815	399820		0.093399
NC_000913	399820	399825		0.119150
NC_000913	399825	399830		0.265799
NC_000913	399830	399835		0.402915
NC_000913	399835	399840		0.324591
NC_000913	399840	399845		0.315252
NC_000913	399845	399850		0.428364
NC_000913	399850	399855		0.364031
NC_000913	399855	399860		0.016095
NC_000913	399860	399865		0.009898
NC_000913	399865	399870		0.010189
NC_000913	399870	399875		0.010054
NC_000913	399875	399880		0.010077
NC_000913	399880	399885		0.013083
NC_000913	399885	399890		0.320203
NC_000913	399890	399895		0.279378
NC_000913	399895	399900		0.474251
NC_000913	399900	399905		0.163006
NC_000913	399905	399910		0.099945
NC_000913	399910	399915		0.052611
NC_000913	399915	399920		0.037750
NC_000913	399920	399925		0.035037
NC_000913	399925	399930		0.031371
NC_000913	399930	399935		0.045365
NC_000913	399935	399940		0.066875
NC_000913	399940	399945		0.280678
NC_000913	399945	399950		0.423873
NC_000913	399950	399955		0.587070
NC_000913	399955	399960		0.315687
NC_000913	399960	399965		0.246573
NC_000913	399965	399970		0.245402
NC_000913	399970	399975		0.227051
NC_000913	399975	399980		0.210730
NC_000913	399980	399985		0.199047
NC_000913	399985	399990		0.525947
NC_000913	399990	399995		0.558296
NC_000913	399995	400000		0.575016
NC_000913	400000	400005		0.599821
NC_000913	400005	400010		0.492500
NC_000913	400010	400015		0.237033
NC_000913	400015	400020		0.096790
NC_000913	400020	400025		0.047107
NC_000913	400025	400030		0.016389
NC_000913	400030	400035		0.016144
NC_000913	400035	400040		0.014098
NC_000913	400040	400045		0.021048
NC_000913	400045	400050		0.040746
NC_000913	400050	400055		0.049905
NC_000913	400055	400060		0.427709
NC_000913	400060	400065		0.377076
NC_000913	400065	400070		0.325068
NC_000913	400070	400075		0.507215
NC_000913	400075	400080		0.395694
NC_000913	400080	400085		0.372718
NC_000913	400085	400090		0.259448
NC_000913	400090	400095		0.067131
NC_000913	400095	400100		0.071474
NC_000913	400100	400105		0.078701
NC_000913	400105	400110		0.050855
NC_000913	400110	400115		0.051660
NC_000913	400115	400120		0.081691
NC_000913	400120	400125		0.086425
NC_000913	400125	400130		0.141445
NC_000913	400130	400135		0.155601
NC_000913	400135	400140		0.211859
NC_000913	400140	400145		0.386598
NC_000913	400145	400150		0.351040
NC_000913	400150	400155		0.368190
NC_000913	400155	400160		0.413424
NC_000913	400160	400165		0.384394
NC_000913	400165	400170		0.356809
NC_000913	400170	400175		0.378210
NC_000913	400175	400180		0.422106
NC_000913	400180	400185		0.407880
NC_000913	400185	400190		0.407288
NC_000913	400190	400195		0.255136
NC_000913	400195	400200		0.207220
NC_000913	400200	400205		0.188182
NC_000913	400205	400210		0.195658
NC_000913	400210	400215		0.182619
NC_000913	400215	400220		0.151167
NC_000913	400220	400225		0.160963
NC_000913	400225	400230		0.148357
NC_000913	400230	400235		0.157642
NC_000913	400235	400240		0.256966
NC_000913	400240	400245		0.256786
NC_000913	400245	400250		0.324512
NC_000913	400250	400255		0.334240
NC_000913	400255	400260		0.588025
NC_000913	400260	400265		0.517855
NC_000913	400265	400270		0.598585
NC_000913	400270	400275		0.551446
NC_000913	400275	400280		0.741260
NC_000913	400280	400285		0.435939
NC_000913	400285	400290		0.388306
NC_000913	400290	400295		0.368810
NC_000913	400295	400300		0.309259
NC_000913	400300	400305		0.280058
NC_000913	400305	400310		0.369253
NC_000913	400310	400315		0.348166
NC_000913	400315	400320		0.408244
NC_000913	400320	400325		0.362341
NC_000913	400325	400330		0.345633
NC_000913	400330	400335		0.463887
NC_000913	400335	400340		0.483308
NC_000913	400340	400345		0.555718
NC_000913	400345	400350		0.477933
NC_000913	400350	400355		0.401054
NC_000913	400355	400360		0.414636
NC_000913	400360	400365		0.670871
NC_000913	400365	400370		0.621188
NC_000913	400370	400375		0.685834
NC_000913	400375	400380		0.428430
NC_000913	400380	400385		0.357945
NC_000913	400385	400390		0.363854
NC_000913	400390	400395		0.371222
NC_000913	400395	400400		0.394783
NC_000913	400400	400405		0.405547
NC_000913	400405	400410		0.385894
NC_000913	400410	400415		0.400304
NC_000913	400415	400420		0.277073
NC_000913	400420	400425		0.406044
NC_000913	400425	400430		0.439841
NC_000913	400430	400435		0.484867
NC_000913	400435	400440		0.413673
NC_000913	400440	400445		0.414072
NC_000913	400445	400450		0.399636
NC_000913	400450	400455		0.450228
NC_000913	400455	400460		0.331418
NC_000913	400460	400465		0.321298
NC_000913	400465	400470		0.121250
NC_000913	400470	400475		0.066705
NC_000913	400475	400480		0.068675
NC_000913	400480	400485		0.077482
NC_000913	400485	400490		0.068872
NC_000913	400490	400495		0.079633
NC_000913	400495	400500		0.194762
NC_000913	400500	400505		0.276496
NC_000913	400505	400510		0.410873
NC_000913	400510	400515		0.607131
NC_000913	400515	400520		0.637506
NC_000913	400520	400525		0.634885
NC_000913	400525	400530		0.703722
NC_000913	400530	400535		0.601542
NC_000913	400535	400540		0.575393
NC_000913	400540	400545		0.396129
NC_000913	400545	400550		0.199617
NC_000913	400550	400555		0.199400
NC_000913	400555	400560		0.160462
NC_000913	400560	400565		0.176880
NC_000913	400565	400570		0.174420
NC_000913	400570	400575		0.131183
NC_000913	400575	400580		0.136853
NC_000913	400580	400585		0.133720
NC_000913	400585	400590		0.148084
NC_000913	400590	400595		0.183600
NC_000913	400595	400600		0.199969
NC_000913	400600	400605		0.163073
NC_000913	400605	400610		0.199957
NC_000913	400610	400615		0.274380
NC_000913	400615	400620		0.135275
NC_000913	400620	400625		0.112881
NC_000913	400625	400630		0.049044
NC_000913	400630	400635		0.028203
NC_000913	400635	400640		0.015009
NC_000913	400640	400645		0.018117
NC_000913	400645	400650		0.026156
NC_000913	400650	400655		0.027005
NC_000913	400655	400660		0.056183
NC_000913	400660	400665		0.328216
NC_000913	400665	400670		0.401682
NC_000913	400670	400675		0.525416
NC_000913	400675	400680		0.446472
NC_000913	400680	400685		0.264315
NC_000913	400685	400690		0.200199
NC_000913	400690	400695		0.210319
NC_000913	400695	400700		0.217500
NC_000913	400700	400705		0.187023
NC_000913	400705	400710		0.205366
NC_000913	400710	400715		0.367927
NC_000913	400715	400720		0.366940
NC_000913	400720	400725		0.516011
NC_000913	400725	400730		1.187198
NC_000913	400730	400735		1.172565
NC_000913	400735	400740		1.506310
NC_000913	400740	400745		1.356674
NC_000913	400745	400750		1.024326
NC_000913	400750	400755		0.685914
NC_000913	400755	400760		0.571565
NC_000913	400760	400765		0.372481
NC_000913	400765	400770		0.346546
NC_000913	400770	400775		0.381548
NC_000913	400775	400780		0.387622
NC_000913	400780	400785		0.468203
NC_000913	400785	400790		0.447510
NC_000913	400790	400795		0.947612
NC_000913	400795	400800		0.228745
NC_000913	400800	400805		0.169266
NC_000913	400805	400810		0.157753
NC_000913	400810	400815		0.149898
NC_000913	400815	400820		0.156878
NC_000913	400820	400825		0.124690
NC_000913	400825	400830		0.192122
NC_000913	400830	400835		0.170967
NC_000913	400835	400840		0.092507
NC_000913	400840	400845		0.043977
NC_000913	400845	400850		0.019307
NC_000913	400850	400855		0.021085
NC_000913	400855	400860		0.009279
NC_000913	400860	400865		0.006086
NC_000913	400865	400870		0.004643
NC_000913	400870	400875		0.002457
NC_000913	400875	400880		0.001307
NC_000913	400880	400885		0.000585
NC_000913	400885	400890		0.000525
NC_000913	400890	400895		0.001383
NC_000913	400895	400900		0.000765
NC_000913	400900	400905		0.000552
NC_000913	400905	400910		0.001636
NC_000913	400910	400915		0.001727
NC_000913	400915	400920		0.001588
NC_000913	400920	400925		0.001872
NC_000913	400925	400930		0.029796
NC_000913	400930	400935		0.022246
NC_000913	400935	400940		0.029800
NC_000913	400940	400945		0.033731
NC_000913	400945	400950		0.038120
NC_000913	400950	400955		0.033047
NC_000913	400955	400960		0.039683
NC_000913	400960	400965		0.040719
NC_000913	400965	400970		0.030049
NC_000913	400970	400975		0.037622
NC_000913	400975	400980		0.034452
NC_000913	400980	400985		0.037987
NC_000913	400985	400990		0.037436
NC_000913	400990	400995		0.045965
NC_000913	400995	401000		0.066061
NC_000913	401000	401005		0.058912
NC_000913	401005	401010		0.044504
NC_000913	401010	401015		0.048702
NC_000913	401015	401020		0.054532
NC_000913	401020	401025		0.053178
NC_000913	401025	401030		0.052449
NC_000913	401030	401035		0.060685
NC_000913	401035	401040		0.067147
NC_000913	401040	401045		0.097766
NC_000913	401045	401050		0.096531
NC_000913	401050	401055		0.095959
NC_000913	401055	401060		0.193411
NC_000913	401060	401065		0.178600
NC_000913	401065	401070		0.175916
NC_000913	401070	401075		0.146553
NC_000913	401075	401080		0.148510
NC_000913	401080	401085		0.065957
NC_000913	401085	401090		0.054369
NC_000913	401090	401095		0.035666
NC_000913	401095	401100		0.034311
NC_000913	401100	401105		0.038963
NC_000913	401105	401110		0.050240
NC_000913	401110	401115		0.133349
NC_000913	401115	401120		0.186943
NC_000913	401120	401125		0.253224
NC_000913	401125	401130		0.261558
NC_000913	401130	401135		0.277289
NC_000913	401135	401140		0.325499
NC_000913	401140	401145		0.358598
NC_000913	401145	401150		0.559031
NC_000913	401150	401155		0.782376
NC_000913	401155	401160		1.234177
NC_000913	401160	401165		2.286033
NC_000913	401165	401170		2.735523
NC_000913	401170	401175		3.582890
NC_000913	401175	401180		4.335033
NC_000913	401180	401185		3.752202
NC_000913	401185	401190		3.075120
NC_000913	401190	401195		3.360507
NC_000913	401195	401200		2.058408
NC_000913	401200	401205		2.375169
NC_000913	401205	401210		1.138346
NC_000913	401210	401215		1.093263
NC_000913	401215	401220		1.165454
NC_000913	401220	401225		1.165464
NC_000913	401225	401230		1.075907
NC_000913	401230	401235		0.816174
NC_000913	401235	401240		0.831832
NC_000913	401240	401245		0.645663
NC_000913	401245	401250		0.277599
NC_000913	401250	401255		0.282641
NC_000913	401255	401260		0.310546
NC_000913	401260	401265		0.494105
NC_000913	401265	401270		0.392363
NC_000913	401270	401275		0.459075
NC_000913	401275	401280		0.408577
NC_000913	401280	401285		0.407208
NC_000913	401285	401290		0.539260
NC_000913	401290	401295		0.617336
NC_000913	401295	401300		0.502328
NC_000913	401300	401305		0.625213
NC_000913	401305	401310		0.872999
NC_000913	401310	401315		1.280204
NC_000913	401315	401320		1.174325
NC_000913	401320	401325		1.299809
NC_000913	401325	401330		1.552537
NC_000913	401330	401335		1.227480
NC_000913	401335	401340		0.969103
NC_000913	401340	401345		0.999283
NC_000913	401345	401350		0.821721
NC_000913	401350	401355		0.718026
NC_000913	401355	401360		0.546165
NC_000913	401360	401365		0.477635
NC_000913	401365	401370		0.480662
NC_000913	401370	401375		0.498783
NC_000913	401375	401380		0.414488
NC_000913	401380	401385		0.450337
NC_000913	401385	401390		0.398430
NC_000913	401390	401395		0.324559
NC_000913	401395	401400		0.320714
NC_000913	401400	401405		0.230597
NC_000913	401405	401410		0.239948
NC_000913	401410	401415		0.274371
NC_000913	401415	401420		0.386537
NC_000913	401420	401425		0.409565
NC_000913	401425	401430		0.351484
NC_000913	401430	401435		0.324638
NC_000913	401435	401440		0.400584
NC_000913	401440	401445		0.360399
NC_000913	401445	401450		0.260737
NC_000913	401450	401455		0.247786
NC_000913	401455	401460		0.239432
NC_000913	401460	401465		0.225645
NC_000913	401465	401470		0.227649
NC_000913	401470	401475		0.242744
NC_000913	401475	401480		0.210846
NC_000913	401480	401485		0.250205
NC_000913	401485	401490		0.340946
NC_000913	401490	401495		0.562559
NC_000913	401495	401500		0.607420
NC_000913	401500	401505		0.930865
NC_000913	401505	401510		0.938995
NC_000913	401510	401515		0.839185
NC_000913	401515	401520		0.830940
NC_000913	401520	401525		0.690919
NC_000913	401525	401530		0.608026
NC_000913	401530	401535		0.778581
NC_000913	401535	401540		0.439098
NC_000913	401540	401545		0.308085
NC_000913	401545	401550		0.281862
NC_000913	401550	401555		0.270727
NC_000913	401555	401560		0.252500
NC_000913	401560	401565		0.300118
NC_000913	401565	401570		0.301369
NC_000913	401570	401575		0.538090
NC_000913	401575	401580		0.550624
NC_000913	401580	401585		0.474864
NC_000913	401585	401590		0.469972
NC_000913	401590	401595		0.389133
NC_000913	401595	401600		0.339354
NC_000913	401600	401605		0.332209
NC_000913	401605	401610		0.351794
NC_000913	401610	401615		0.483092
NC_000913	401615	401620		0.787013
NC_000913	401620	401625		0.784240
NC_000913	401625	401630		1.027703
NC_000913	401630	401635		1.459793
NC_000913	401635	401640		1.503616
NC_000913	401640	401645		1.593722
NC_000913	401645	401650		1.796951
NC_000913	401650	401655		1.808201
NC_000913	401655	401660		2.192146
NC_000913	401660	401665		1.218627
NC_000913	401665	401670		0.607024
NC_000913	401670	401675		0.531200
NC_000913	401675	401680		0.352585
NC_000913	401680	401685		0.281547
NC_000913	401685	401690		0.298162
NC_000913	401690	401695		0.243060
NC_000913	401695	401700		0.308985
NC_000913	401700	401705		0.346792
NC_000913	401705	401710		0.488229
NC_000913	401710	401715		0.762882
NC_000913	401715	401720		0.820172
NC_000913	401720	401725		2.285654
NC_000913	401725	401730		4.908126
NC_000913	401730	401735		5.112859
NC_000913	401735	401740		3.665787
NC_000913	401740	401745		3.365105
NC_000913	401745	401750		2.601733
NC_000913	401750	401755		1.426620
NC_000913	401755	401760		1.137641
NC_000913	401760	401765		1.124532
NC_000913	401765	401770		0.911861
NC_000913	401770	401775		0.952150
NC_000913	401775	401780		0.983627
NC_000913	401780	401785		1.077716
NC_000913	401785	401790		0.844114
NC_000913	401790	401795		0.937617
NC_000913	401795	401800		0.875774
NC_000913	401800	401805		0.857396
NC_000913	401805	401810		0.750961
NC_000913	401810	401815		0.825952
NC_000913	401815	401820		0.789431
NC_000913	401820	401825		0.721021
NC_000913	401825	401830		0.664860
NC_000913	401830	401835		0.779739
NC_000913	401835	401840		0.839594
NC_000913	401840	401845		0.782862
NC_000913	401845	401850		0.767120
NC_000913	401850	401855		0.860200
NC_000913	401855	401860		1.122673
NC_000913	401860	401865		0.347794
NC_000913	401865	401870		0.232044
NC_000913	401870	401875		0.218748
NC_000913	401875	401880		0.245846
NC_000913	401880	401885		0.242609
NC_000913	401885	401890		0.402761
NC_000913	401890	401895		0.374535
NC_000913	401895	401900		0.701721
NC_000913	401900	401905		0.652325
NC_000913	401905	401910		0.615731
NC_000913	401910	401915		0.573456
NC_000913	401915	401920		0.522624
NC_000913	401920	401925		0.579030
NC_000913	401925	401930		0.646797
NC_000913	401930	401935		1.307874
NC_000913	401935	401940		1.171257
NC_000913	401940	401945		1.416202
NC_000913	401945	401950		1.382398
NC_000913	401950	401955		1.285072
NC_000913	401955	401960		1.252352
NC_000913	401960	401965		0.527739
NC_000913	401965	401970		0.513358
NC_000913	401970	401975		0.435346
NC_000913	401975	401980		0.431743
NC_000913	401980	401985		0.333535
NC_000913	401985	401990		0.336328
NC_000913	401990	401995		0.257879
NC_000913	401995	402000		0.256335
NC_000913	402000	402005		0.295735
NC_000913	402005	402010		0.245708
NC_000913	402010	402015		0.389255
NC_000913	402015	402020		0.339668
NC_000913	402020	402025		0.355870
NC_000913	402025	402030		0.393489
NC_000913	402030	402035		0.559324
NC_000913	402035	402040		0.886171
NC_000913	402040	402045		0.568321
NC_000913	402045	402050		0.486901
NC_000913	402050	402055		0.499825
NC_000913	402055	402060		0.512617
NC_000913	402060	402065		0.690227
NC_000913	402065	402070		0.954958
NC_000913	402070	402075		1.420600
NC_000913	402075	402080		1.604086
NC_000913	402080	402085		1.832544
NC_000913	402085	402090		0.624939
NC_000913	402090	402095		0.613544
NC_000913	402095	402100		0.639052
NC_000913	402100	402105		0.560128
NC_000913	402105	402110		0.570811
NC_000913	402110	402115		0.504016
NC_000913	402115	402120		0.363405
NC_000913	402120	402125		0.336371
NC_000913	402125	402130		0.260085
NC_000913	402130	402135		0.117148
NC_000913	402135	402140		0.124412
NC_000913	402140	402145		0.117779
NC_000913	402145	402150		0.088950
NC_000913	402150	402155		0.087479
NC_000913	402155	402160		0.090777
NC_000913	402160	402165		0.048739
NC_000913	402165	402170		0.063999
NC_000913	402170	402175		0.070182
NC_000913	402175	402180		0.125526
NC_000913	402180	402185		0.413120
NC_000913	402185	402190		0.589617
NC_000913	402190	402195		0.662465
NC_000913	402195	402200		0.599577
NC_000913	402200	402205		0.883865
NC_000913	402205	402210		0.734187
NC_000913	402210	402215		0.489648
NC_000913	402215	402220		0.343134
NC_000913	402220	402225		0.203545
NC_000913	402225	402230		0.196128
NC_000913	402230	402235		0.234577
NC_000913	402235	402240		0.240886
NC_000913	402240	402245		0.239528
NC_000913	402245	402250		0.610143
NC_000913	402250	402255		0.717010
NC_000913	402255	402260		0.717036
NC_000913	402260	402265		0.628583
NC_000913	402265	402270		0.422766
NC_000913	402270	402275		0.331050
NC_000913	402275	402280		0.279340
NC_000913	402280	402285		0.240101
NC_000913	402285	402290		0.238305
NC_000913	402290	402295		0.260662
NC_000913	402295	402300		0.421598
NC_000913	402300	402305		0.668976
NC_000913	402305	402310		0.580738
NC_000913	402310	402315		0.531407
NC_000913	402315	402320		0.251948
NC_000913	402320	402325		0.205249
NC_000913	402325	402330		0.130643
NC_000913	402330	402335		0.120546
NC_000913	402335	402340		0.082222
NC_000913	402340	402345		0.052910
NC_000913	402345	402350		0.036770
NC_000913	402350	402355		0.029503
NC_000913	402355	402360		0.051714
NC_000913	402360	402365		0.059791
NC_000913	402365	402370		0.054672
NC_000913	402370	402375		0.059103
NC_000913	402375	402380		0.096890
NC_000913	402380	402385		0.122028
NC_000913	402385	402390		0.470820
NC_000913	402390	402395		0.459228
NC_000913	402395	402400		0.360369
NC_000913	402400	402405		0.300132
NC_000913	402405	402410		0.237139
NC_000913	402410	402415		0.186779
NC_000913	402415	402420		0.201191
NC_000913	402420	402425		0.184447
NC_000913	402425	402430		0.163224
NC_000913	402430	402435		0.164777
NC_000913	402435	402440		0.186821
NC_000913	402440	402445		0.166046
NC_000913	402445	402450		0.236434
NC_000913	402450	402455		0.238073
NC_000913	402455	402460		0.213328
NC_000913	402460	402465		0.205805
NC_000913	402465	402470		0.220508
NC_000913	402470	402475		0.110906
NC_000913	402475	402480		0.089682
NC_000913	402480	402485		0.088344
NC_000913	402485	402490		0.064023
NC_000913	402490	402495		0.101338
NC_000913	402495	402500		0.070951
NC_000913	402500	402505		0.061134
NC_000913	402505	402510		0.081207
NC_000913	402510	402515		0.091692
NC_000913	402515	402520		0.120361
NC_000913	402520	402525		0.125084
NC_000913	402525	402530		0.130137
NC_000913	402530	402535		0.157304
NC_000913	402535	402540		0.135948
NC_000913	402540	402545		0.147324
NC_000913	402545	402550		0.134320
NC_000913	402550	402555		0.340503
NC_000913	402555	402560		0.328314
NC_000913	402560	402565		0.345522
NC_000913	402565	402570		0.165033
NC_000913	402570	402575		0.141398
NC_000913	402575	402580		0.142197
NC_000913	402580	402585		0.140020
NC_000913	402585	402590		0.188738
NC_000913	402590	402595		0.234390
NC_000913	402595	402600		0.234688
NC_000913	402600	402605		0.738482
NC_000913	402605	402610		0.212247
NC_000913	402610	402615		0.179780
NC_000913	402615	402620		0.186400
NC_000913	402620	402625		0.184861
NC_000913	402625	402630		0.189725
NC_000913	402630	402635		0.254192
NC_000913	402635	402640		0.293859
NC_000913	402640	402645		0.319190
NC_000913	402645	402650		0.502421
NC_000913	402650	402655		0.651858
NC_000913	402655	402660		0.451506
NC_000913	402660	402665		0.439756
NC_000913	402665	402670		0.441499
NC_000913	402670	402675		0.464417
NC_000913	402675	402680		0.424453
NC_000913	402680	402685		0.401647
NC_000913	402685	402690		0.448522
NC_000913	402690	402695		0.574483
NC_000913	402695	402700		0.364925
NC_000913	402700	402705		0.319646
NC_000913	402705	402710		0.264154
NC_000913	402710	402715		0.273056
NC_000913	402715	402720		0.293396
NC_000913	402720	402725		0.343538
NC_000913	402725	402730		0.302902
NC_000913	402730	402735		0.469954
NC_000913	402735	402740		0.382246
NC_000913	402740	402745		0.202024
NC_000913	402745	402750		0.146905
NC_000913	402750	402755		0.091248
NC_000913	402755	402760		0.049377
NC_000913	402760	402765		0.045745
NC_000913	402765	402770		0.044184
NC_000913	402770	402775		0.082886
NC_000913	402775	402780		0.069744
NC_000913	402780	402785		0.074971
NC_000913	402785	402790		0.110444
NC_000913	402790	402795		0.832808
NC_000913	402795	402800		0.345579
NC_000913	402800	402805		0.316829
NC_000913	402805	402810		0.211079
NC_000913	402810	402815		0.187796
NC_000913	402815	402820		0.137339
NC_000913	402820	402825		0.149552
NC_000913	402825	402830		0.115005
NC_000913	402830	402835		0.135921
NC_000913	402835	402840		0.185032
NC_000913	402840	402845		0.217128
NC_000913	402845	402850		0.254309
NC_000913	402850	402855		0.320276
NC_000913	402855	402860		0.280292
NC_000913	402860	402865		0.240261
NC_000913	402865	402870		0.194667
NC_000913	402870	402875		0.193817
NC_000913	402875	402880		0.241910
NC_000913	402880	402885		0.392728
NC_000913	402885	402890		0.380249
NC_000913	402890	402895		0.472995
NC_000913	402895	402900		0.468990
NC_000913	402900	402905		0.361667
NC_000913	402905	402910		0.381625
NC_000913	402910	402915		0.385192
NC_000913	402915	402920		0.415172
NC_000913	402920	402925		0.481209
NC_000913	402925	402930		0.386752
NC_000913	402930	402935		0.394251
NC_000913	402935	402940		0.438957
NC_000913	402940	402945		0.467041
NC_000913	402945	402950		0.549588
NC_000913	402950	402955		0.853483
NC_000913	402955	402960		0.346326
NC_000913	402960	402965		0.290970
NC_000913	402965	402970		0.273209
NC_000913	402970	402975		0.253883
NC_000913	402975	402980		0.252481
NC_000913	402980	402985		0.269253
NC_000913	402985	402990		0.375116
NC_000913	402990	402995		0.354692
NC_000913	402995	403000		0.455192
NC_000913	403000	403005		0.481413
NC_000913	403005	403010		0.500954
NC_000913	403010	403015		0.650235
NC_000913	403015	403020		1.026816
NC_000913	403020	403025		0.828341
NC_000913	403025	403030		0.959117
NC_000913	403030	403035		1.063381
NC_000913	403035	403040		1.104803
NC_000913	403040	403045		0.804213
NC_000913	403045	403050		0.732060
NC_000913	403050	403055		0.430519
NC_000913	403055	403060		0.398617
NC_000913	403060	403065		0.312704
NC_000913	403065	403070		0.224334
NC_000913	403070	403075		0.149776
NC_000913	403075	403080		0.128534
NC_000913	403080	403085		0.105749
NC_000913	403085	403090		0.117503
NC_000913	403090	403095		0.098736
NC_000913	403095	403100		0.236183
NC_000913	403100	403105		0.309937
NC_000913	403105	403110		0.322582
NC_000913	403110	403115		0.329164
NC_000913	403115	403120		0.290387
NC_000913	403120	403125		0.303709
NC_000913	403125	403130		0.293478
NC_000913	403130	403135		0.369035
NC_000913	403135	403140		0.402703
NC_000913	403140	403145		0.382226
NC_000913	403145	403150		0.347672
NC_000913	403150	403155		0.364629
NC_000913	403155	403160		0.414501
NC_000913	403160	403165		0.495294
NC_000913	403165	403170		0.308422
NC_000913	403170	403175		0.280550
NC_000913	403175	403180		0.238150
NC_000913	403180	403185		0.194806
NC_000913	403185	403190		0.229474
NC_000913	403190	403195		0.278100
NC_000913	403195	403200		0.319332
NC_000913	403200	403205		0.343003
NC_000913	403205	403210		0.379457
NC_000913	403210	403215		0.517649
NC_000913	403215	403220		0.546779
NC_000913	403220	403225		0.711041
NC_000913	403225	403230		0.585069
NC_000913	403230	403235		0.299901
NC_000913	403235	403240		0.267462
NC_000913	403240	403245		0.257080
NC_000913	403245	403250		0.229073
NC_000913	403250	403255		0.253045
NC_000913	403255	403260		0.365122
NC_000913	403260	403265		0.870556
NC_000913	403265	403270		1.266710
NC_000913	403270	403275		1.020652
NC_000913	403275	403280		1.242512
NC_000913	403280	403285		1.152495
NC_000913	403285	403290		1.134674
NC_000913	403290	403295		0.883549
NC_000913	403295	403300		0.880965
NC_000913	403300	403305		0.595992
NC_000913	403305	403310		0.369866
NC_000913	403310	403315		0.380369
NC_000913	403315	403320		0.246842
NC_000913	403320	403325		0.221145
NC_000913	403325	403330		0.224645
NC_000913	403330	403335		0.052812
NC_000913	403335	403340		0.047293
NC_000913	403340	403345		0.036514
NC_000913	403345	403350		0.035396
NC_000913	403350	403355		0.040723
NC_000913	403355	403360		0.097878
NC_000913	403360	403365		0.376151
NC_000913	403365	403370		0.622343
NC_000913	403370	403375		0.719456
NC_000913	403375	403380		0.788968
NC_000913	403380	403385		0.527348
NC_000913	403385	403390		0.329828
NC_000913	403390	403395		0.176417
NC_000913	403395	403400		0.031552
NC_000913	403400	403405		0.022093
NC_000913	403405	403410		0.021450
NC_000913	403410	403415		0.020131
NC_000913	403415	403420		0.111167
NC_000913	403420	403425		0.145501
NC_000913	403425	403430		0.281566
NC_000913	403430	403435		0.486668
NC_000913	403435	403440		0.681203
NC_000913	403440	403445		0.753415
NC_000913	403445	403450		0.981400
NC_000913	403450	403455		0.550245
NC_000913	403455	403460		0.470693
NC_000913	403460	403465		0.349679
NC_000913	403465	403470		0.336425
NC_000913	403470	403475		0.246815
NC_000913	403475	403480		0.232243
NC_000913	403480	403485		0.304750
NC_000913	403485	403490		0.274260
NC_000913	403490	403495		0.333183
NC_000913	403495	403500		0.335022
NC_000913	403500	403505		0.398723
NC_000913	403505	403510		0.534168
NC_000913	403510	403515		0.547161
NC_000913	403515	403520		0.854492
NC_000913	403520	403525		1.197458
NC_000913	403525	403530		1.058589
NC_000913	403530	403535		0.846907
NC_000913	403535	403540		0.818889
NC_000913	403540	403545		0.886199
NC_000913	403545	403550		0.921598
NC_000913	403550	403555		1.218294
NC_000913	403555	403560		1.527180
NC_000913	403560	403565		1.255872
NC_000913	403565	403570		1.790400
NC_000913	403570	403575		0.925207
NC_000913	403575	403580		0.308442
NC_000913	403580	403585		0.286189
NC_000913	403585	403590		0.281948
NC_000913	403590	403595		0.320858
NC_000913	403595	403600		0.327483
NC_000913	403600	403605		0.552262
NC_000913	403605	403610		0.736352
NC_000913	403610	403615		0.994316
NC_000913	403615	403620		0.845526
NC_000913	403620	403625		0.817765
NC_000913	403625	403630		0.812480
NC_000913	403630	403635		0.638132
NC_000913	403635	403640		0.571111
NC_000913	403640	403645		0.535974
NC_000913	403645	403650		0.425019
NC_000913	403650	403655		0.397061
NC_000913	403655	403660		0.296894
NC_000913	403660	403665		0.284288
NC_000913	403665	403670		0.312645
NC_000913	403670	403675		0.337300
NC_000913	403675	403680		0.355867
NC_000913	403680	403685		0.238544
NC_000913	403685	403690		0.197640
NC_000913	403690	403695		0.175300
NC_000913	403695	403700		0.178931
NC_000913	403700	403705		0.223078
NC_000913	403705	403710		0.267495
NC_000913	403710	403715		0.239132
NC_000913	403715	403720		0.271288
NC_000913	403720	403725		0.392127
NC_000913	403725	403730		0.148959
NC_000913	403730	403735		0.016365
NC_000913	403735	403740		0.014368
NC_000913	403740	403745		0.000379
NC_000913	403745	403750		0.000251
NC_000913	403750	403755		0.000249
NC_000913	403755	403760		0.000252
NC_000913	403760	403765		0.000210
NC_000913	403765	403770		0.000391
NC_000913	403770	403775		0.003555
NC_000913	403775	403780		0.065141
NC_000913	403780	403785		0.104364
NC_000913	403785	403790		0.116411
NC_000913	403790	403795		0.105745
NC_000913	403795	403800		0.011712
NC_000913	403800	403805		0.010854
NC_000913	403805	403810		0.009879
NC_000913	403810	403815		0.010010
NC_000913	403815	403820		0.009160
NC_000913	403820	403825		0.013008
NC_000913	403825	403830		0.034305
NC_000913	403830	403835		0.021398
NC_000913	403835	403840		0.016769
NC_000913	403840	403845		0.023217
NC_000913	403845	403850		0.025535
NC_000913	403850	403855		0.029849
NC_000913	403855	403860		0.055002
NC_000913	403860	403865		0.169165
NC_000913	403865	403870		0.285339
NC_000913	403870	403875		0.658456
NC_000913	403875	403880		0.668355
NC_000913	403880	403885		0.515949
NC_000913	403885	403890		0.436399
NC_000913	403890	403895		0.163982
NC_000913	403895	403900		0.146888
NC_000913	403900	403905		0.140800
NC_000913	403905	403910		0.144682
NC_000913	403910	403915		0.166652
NC_000913	403915	403920		0.239253
NC_000913	403920	403925		0.359361
NC_000913	403925	403930		0.328560
NC_000913	403930	403935		0.307780
NC_000913	403935	403940		0.430686
NC_000913	403940	403945		0.481665
NC_000913	403945	403950		0.428288
NC_000913	403950	403955		0.377097
NC_000913	403955	403960		0.365309
NC_000913	403960	403965		0.362353
NC_000913	403965	403970		0.303344
NC_000913	403970	403975		0.300062
NC_000913	403975	403980		0.298783
NC_000913	403980	403985		0.607132
NC_000913	403985	403990		0.682600
NC_000913	403990	403995		0.780795
NC_000913	403995	404000		0.898624
NC_000913	404000	404005		0.959471
NC_000913	404005	404010		1.308342
NC_000913	404010	404015		0.929619
NC_000913	404015	404020		0.864724
NC_000913	404020	404025		0.942116
NC_000913	404025	404030		0.466807
NC_000913	404030	404035		0.482164
NC_000913	404035	404040		0.391102
NC_000913	404040	404045		0.372821
NC_000913	404045	404050		0.396704
NC_000913	404050	404055		0.180247
NC_000913	404055	404060		0.207347
NC_000913	404060	404065		0.160779
NC_000913	404065	404070		0.187007
NC_000913	404070	404075		0.201501
NC_000913	404075	404080		0.252034
NC_000913	404080	404085		0.334418
NC_000913	404085	404090		1.792419
NC_000913	404090	404095		1.435354
NC_000913	404095	404100		0.752259
NC_000913	404100	404105		0.507149
NC_000913	404105	404110		0.269667
NC_000913	404110	404115		0.169845
NC_000913	404115	404120		0.153872
NC_000913	404120	404125		0.147758
NC_000913	404125	404130		0.159685
NC_000913	404130	404135		0.403363
NC_000913	404135	404140		0.350535
NC_000913	404140	404145		0.361355
NC_000913	404145	404150		0.433189
NC_000913	404150	404155		0.299663
NC_000913	404155	404160		0.199506
NC_000913	404160	404165		0.186470
NC_000913	404165	404170		0.204106
NC_000913	404170	404175		0.187582
NC_000913	404175	404180		0.215691
NC_000913	404180	404185		0.347110
NC_000913	404185	404190		0.352285
NC_000913	404190	404195		0.473567
NC_000913	404195	404200		0.384068
NC_000913	404200	404205		0.380933
NC_000913	404205	404210		0.181773
NC_000913	404210	404215		0.093479
NC_000913	404215	404220		0.093553
NC_000913	404220	404225		0.089616
NC_000913	404225	404230		0.093110
NC_000913	404230	404235		0.097503
NC_000913	404235	404240		0.158590
NC_000913	404240	404245		0.250050
NC_000913	404245	404250		0.396170
NC_000913	404250	404255		0.668899
NC_000913	404255	404260		0.441372
NC_000913	404260	404265		0.451856
NC_000913	404265	404270		0.392051
NC_000913	404270	404275		0.328186
NC_000913	404275	404280		0.312185
NC_000913	404280	404285		0.261804
NC_000913	404285	404290		0.257911
NC_000913	404290	404295		0.298098
NC_000913	404295	404300		0.392627
NC_000913	404300	404305		0.377887
NC_000913	404305	404310		0.543308
NC_000913	404310	404315		0.458238
NC_000913	404315	404320		0.372785
NC_000913	404320	404325		0.283370
NC_000913	404325	404330		0.187868
NC_000913	404330	404335		0.088862
NC_000913	404335	404340		0.085396
NC_000913	404340	404345		0.094384
NC_000913	404345	404350		0.133488
NC_000913	404350	404355		0.141238
NC_000913	404355	404360		0.172173
NC_000913	404360	404365		1.264239
NC_000913	404365	404370		1.718348
NC_000913	404370	404375		2.415509
NC_000913	404375	404380		1.824115
NC_000913	404380	404385		1.879514
NC_000913	404385	404390		1.535406
NC_000913	404390	404395		1.334466
NC_000913	404395	404400		1.023401
NC_000913	404400	404405		0.925074
NC_000913	404405	404410		0.496455
NC_000913	404410	404415		0.408438
NC_000913	404415	404420		0.368660
NC_000913	404420	404425		0.337510
NC_000913	404425	404430		0.333695
NC_000913	404430	404435		0.352676
NC_000913	404435	404440		0.377249
NC_000913	404440	404445		0.349519
NC_000913	404445	404450		0.431312
NC_000913	404450	404455		0.579592
NC_000913	404455	404460		0.775882
NC_000913	404460	404465		1.091282
NC_000913	404465	404470		1.066256
NC_000913	404470	404475		0.531243
NC_000913	404475	404480		0.527633
NC_000913	404480	404485		0.526410
NC_000913	404485	404490		0.603341
NC_000913	404490	404495		0.516327
NC_000913	404495	404500		0.654570
NC_000913	404500	404505		0.560055
NC_000913	404505	404510		0.570239
NC_000913	404510	404515		0.429081
NC_000913	404515	404520		0.492953
NC_000913	404520	404525		0.442611
NC_000913	404525	404530		0.502765
NC_000913	404530	404535		0.485806
NC_000913	404535	404540		0.531567
NC_000913	404540	404545		0.622552
NC_000913	404545	404550		0.639110
NC_000913	404550	404555		0.883964
NC_000913	404555	404560		1.071068
NC_000913	404560	404565		0.565144
NC_000913	404565	404570		0.573883
NC_000913	404570	404575		0.596366
NC_000913	404575	404580		0.764275
NC_000913	404580	404585		0.796166
NC_000913	404585	404590		1.150903
NC_000913	404590	404595		1.078715
NC_000913	404595	404600		0.611393
NC_000913	404600	404605		0.459128
NC_000913	404605	404610		0.438060
NC_000913	404610	404615		0.393644
NC_000913	404615	404620		0.353915
NC_000913	404620	404625		0.619432
NC_000913	404625	404630		0.547611
NC_000913	404630	404635		1.100841
NC_000913	404635	404640		1.116213
NC_000913	404640	404645		1.518933
NC_000913	404645	404650		1.714138
NC_000913	404650	404655		2.325229
NC_000913	404655	404660		2.575209
NC_000913	404660	404665		2.188807
NC_000913	404665	404670		1.823386
NC_000913	404670	404675		1.876886
NC_000913	404675	404680		0.689092
NC_000913	404680	404685		0.574682
NC_000913	404685	404690		0.463384
NC_000913	404690	404695		0.354456
NC_000913	404695	404700		0.191386
NC_000913	404700	404705		0.127291
NC_000913	404705	404710		0.117813
NC_000913	404710	404715		0.111602
NC_000913	404715	404720		0.141813
NC_000913	404720	404725		0.154720
NC_000913	404725	404730		0.317013
NC_000913	404730	404735		0.532719
NC_000913	404735	404740		0.818316
NC_000913	404740	404745		0.481038
NC_000913	404745	404750		0.472033
NC_000913	404750	404755		0.341568
NC_000913	404755	404760		0.290855
NC_000913	404760	404765		0.231745
NC_000913	404765	404770		0.189638
NC_000913	404770	404775		0.170285
NC_000913	404775	404780		0.179098
NC_000913	404780	404785		0.135007
NC_000913	404785	404790		0.077817
NC_000913	404790	404795		0.069087
NC_000913	404795	404800		0.023713
NC_000913	404800	404805		0.022151
NC_000913	404805	404810		0.027054
NC_000913	404810	404815		0.032995
NC_000913	404815	404820		0.043034
NC_000913	404820	404825		0.045498
NC_000913	404825	404830		0.042685
NC_000913	404830	404835		0.061371
NC_000913	404835	404840		0.118346
NC_000913	404840	404845		0.179282
NC_000913	404845	404850		0.145086
NC_000913	404850	404855		0.193712
NC_000913	404855	404860		0.194411
NC_000913	404860	404865		0.187285
NC_000913	404865	404870		0.340310
NC_000913	404870	404875		0.168082
NC_000913	404875	404880		0.126279
NC_000913	404880	404885		0.073190
NC_000913	404885	404890		0.069772
NC_000913	404890	404895		0.085390
NC_000913	404895	404900		0.066439
NC_000913	404900	404905		0.065657
NC_000913	404905	404910		0.073320
NC_000913	404910	404915		0.118995
NC_000913	404915	404920		0.166691
NC_000913	404920	404925		0.177669
NC_000913	404925	404930		0.168238
NC_000913	404930	404935		0.147198
NC_000913	404935	404940		0.133686
NC_000913	404940	404945		0.123683
NC_000913	404945	404950		0.110259
NC_000913	404950	404955		0.130422
NC_000913	404955	404960		0.123997
NC_000913	404960	404965		0.106816
NC_000913	404965	404970		0.368948
NC_000913	404970	404975		0.599129
NC_000913	404975	404980		0.622897
NC_000913	404980	404985		0.658706
NC_000913	404985	404990		0.570642
NC_000913	404990	404995		0.492136
NC_000913	404995	405000		0.491517
NC_000913	405000	405005		0.412286
NC_000913	405005	405010		0.377681
NC_000913	405010	405015		0.452752
NC_000913	405015	405020		0.537893
NC_000913	405020	405025		0.825495
NC_000913	405025	405030		0.634512
NC_000913	405030	405035		0.677536
NC_000913	405035	405040		0.699609
NC_000913	405040	405045		0.628934
NC_000913	405045	405050		0.345846
NC_000913	405050	405055		0.303116
NC_000913	405055	405060		0.300592
NC_000913	405060	405065		0.290754
NC_000913	405065	405070		0.153334
NC_000913	405070	405075		0.129805
NC_000913	405075	405080		0.126936
NC_000913	405080	405085		0.153604
NC_000913	405085	405090		0.159423
NC_000913	405090	405095		0.296398
NC_000913	405095	405100		0.882376
NC_000913	405100	405105		0.852859
NC_000913	405105	405110		0.503002
NC_000913	405110	405115		0.358259
NC_000913	405115	405120		0.315138
NC_000913	405120	405125		0.277922
NC_000913	405125	405130		0.246606
NC_000913	405130	405135		0.180807
NC_000913	405135	405140		0.155207
NC_000913	405140	405145		0.196046
NC_000913	405145	405150		0.224555
NC_000913	405150	405155		0.290938
NC_000913	405155	405160		0.272947
NC_000913	405160	405165		0.284096
NC_000913	405165	405170		0.331642
NC_000913	405170	405175		0.363944
NC_000913	405175	405180		0.303235
NC_000913	405180	405185		0.270160
NC_000913	405185	405190		0.194539
NC_000913	405190	405195		0.199129
NC_000913	405195	405200		0.202926
NC_000913	405200	405205		0.159441
NC_000913	405205	405210		0.337026
NC_000913	405210	405215		0.311526
NC_000913	405215	405220		0.387900
NC_000913	405220	405225		0.388170
NC_000913	405225	405230		0.277137
NC_000913	405230	405235		0.255414
NC_000913	405235	405240		0.198729
NC_000913	405240	405245		0.209586
NC_000913	405245	405250		0.255157
NC_000913	405250	405255		0.301017
NC_000913	405255	405260		0.446495
NC_000913	405260	405265		0.450174
NC_000913	405265	405270		0.866777
NC_000913	405270	405275		0.695148
NC_000913	405275	405280		0.689283
NC_000913	405280	405285		0.770877
NC_000913	405285	405290		0.665451
NC_000913	405290	405295		0.539008
NC_000913	405295	405300		0.558762
NC_000913	405300	405305		0.682614
NC_000913	405305	405310		0.593785
NC_000913	405310	405315		0.689516
NC_000913	405315	405320		0.205238
NC_000913	405320	405325		0.191827
NC_000913	405325	405330		0.201522
NC_000913	405330	405335		0.192233
NC_000913	405335	405340		0.170898
NC_000913	405340	405345		0.206133
NC_000913	405345	405350		0.286057
NC_000913	405350	405355		0.306622
NC_000913	405355	405360		0.365249
NC_000913	405360	405365		0.379743
NC_000913	405365	405370		0.314739
NC_000913	405370	405375		0.242191
NC_000913	405375	405380		0.265700
NC_000913	405380	405385		0.326003
NC_000913	405385	405390		0.194490
NC_000913	405390	405395		0.212669
NC_000913	405395	405400		0.211534
NC_000913	405400	405405		0.392338
NC_000913	405405	405410		0.497732
NC_000913	405410	405415		0.380154
NC_000913	405415	405420		0.287506
NC_000913	405420	405425		0.328476
NC_000913	405425	405430		0.243558
NC_000913	405430	405435		0.282358
NC_000913	405435	405440		0.260734
NC_000913	405440	405445		0.247732
NC_000913	405445	405450		0.259052
NC_000913	405450	405455		0.268307
NC_000913	405455	405460		0.320735
NC_000913	405460	405465		0.450330
NC_000913	405465	405470		0.533334
NC_000913	405470	405475		0.649860
NC_000913	405475	405480		0.853095
NC_000913	405480	405485		1.006650
NC_000913	405485	405490		1.015749
NC_000913	405490	405495		1.124492
NC_000913	405495	405500		0.836517
NC_000913	405500	405505		0.648390
NC_000913	405505	405510		0.637457
NC_000913	405510	405515		0.502991
NC_000913	405515	405520		0.484874
NC_000913	405520	405525		0.445942
NC_000913	405525	405530		0.305429
NC_000913	405530	405535		0.265078
NC_000913	405535	405540		0.219534
NC_000913	405540	405545		0.428043
NC_000913	405545	405550		0.082191
NC_000913	405550	405555		0.062834
NC_000913	405555	405560		0.058975
NC_000913	405560	405565		0.050242
NC_000913	405565	405570		0.043947
NC_000913	405570	405575		0.050875
NC_000913	405575	405580		0.052141
NC_000913	405580	405585		0.261560
NC_000913	405585	405590		0.247334
NC_000913	405590	405595		0.270974
NC_000913	405595	405600		0.366878
NC_000913	405600	405605		0.408932
NC_000913	405605	405610		0.405373
NC_000913	405610	405615		0.465692
NC_000913	405615	405620		0.273864
NC_000913	405620	405625		0.275297
NC_000913	405625	405630		0.110182
NC_000913	405630	405635		0.048829
NC_000913	405635	405640		0.036607
NC_000913	405640	405645		0.054322
NC_000913	405645	405650		0.081999
NC_000913	405650	405655		0.071540
NC_000913	405655	405660		0.079930
NC_000913	405660	405665		0.082427
NC_000913	405665	405670		0.077125
NC_000913	405670	405675		0.144691
NC_000913	405675	405680		0.292774
NC_000913	405680	405685		0.451086
NC_000913	405685	405690		0.489144
NC_000913	405690	405695		0.591048
NC_000913	405695	405700		0.716817
NC_000913	405700	405705		0.680266
NC_000913	405705	405710		0.629790
NC_000913	405710	405715		0.485571
NC_000913	405715	405720		0.520868
NC_000913	405720	405725		0.488260
NC_000913	405725	405730		0.487367
NC_000913	405730	405735		0.528818
NC_000913	405735	405740		0.479065
NC_000913	405740	405745		0.529121
NC_000913	405745	405750		0.513192
NC_000913	405750	405755		0.472079
NC_000913	405755	405760		0.460793
NC_000913	405760	405765		0.405404
NC_000913	405765	405770		0.383041
NC_000913	405770	405775		0.277026
NC_000913	405775	405780		0.340557
NC_000913	405780	405785		0.385320
NC_000913	405785	405790		0.421427
NC_000913	405790	405795		0.453377
NC_000913	405795	405800		0.486424
NC_000913	405800	405805		0.480058
NC_000913	405805	405810		0.538178
NC_000913	405810	405815		0.590240
NC_000913	405815	405820		0.929818
NC_000913	405820	405825		1.288390
NC_000913	405825	405830		0.957333
NC_000913	405830	405835		0.918375
NC_000913	405835	405840		0.770447
NC_000913	405840	405845		0.594567
NC_000913	405845	405850		0.611676
NC_000913	405850	405855		0.665186
NC_000913	405855	405860		0.532500
NC_000913	405860	405865		0.359120
NC_000913	405865	405870		0.286285
NC_000913	405870	405875		0.245372
NC_000913	405875	405880		0.245896
NC_000913	405880	405885		0.233353
NC_000913	405885	405890		0.241352
NC_000913	405890	405895		0.304130
NC_000913	405895	405900		0.476800
NC_000913	405900	405905		0.241502
NC_000913	405905	405910		0.192716
NC_000913	405910	405915		0.170327
NC_000913	405915	405920		0.174143
NC_000913	405920	405925		0.180060
NC_000913	405925	405930		0.269044
NC_000913	405930	405935		0.416049
NC_000913	405935	405940		0.234382
NC_000913	405940	405945		0.185648
NC_000913	405945	405950		0.179443
NC_000913	405950	405955		0.188204
NC_000913	405955	405960		0.199876
NC_000913	405960	405965		0.165934
NC_000913	405965	405970		0.180015
NC_000913	405970	405975		0.282258
NC_000913	405975	405980		0.796707
NC_000913	405980	405985		1.094760
NC_000913	405985	405990		1.185315
NC_000913	405990	405995		0.822100
NC_000913	405995	406000		0.562281
NC_000913	406000	406005		0.464182
NC_000913	406005	406010		0.401803
NC_000913	406010	406015		0.354254
NC_000913	406015	406020		0.290743
NC_000913	406020	406025		0.245148
NC_000913	406025	406030		0.254568
NC_000913	406030	406035		0.206404
NC_000913	406035	406040		0.267330
NC_000913	406040	406045		0.248522
NC_000913	406045	406050		0.272510
NC_000913	406050	406055		0.347132
NC_000913	406055	406060		0.295181
NC_000913	406060	406065		0.280914
NC_000913	406065	406070		0.238682
NC_000913	406070	406075		0.241832
NC_000913	406075	406080		0.299393
NC_000913	406080	406085		0.359052
NC_000913	406085	406090		0.476862
NC_000913	406090	406095		0.479951
NC_000913	406095	406100		0.538504
NC_000913	406100	406105		1.173301
NC_000913	406105	406110		0.760237
NC_000913	406110	406115		0.675049
NC_000913	406115	406120		0.601645
NC_000913	406120	406125		0.595144
NC_000913	406125	406130		0.586532
NC_000913	406130	406135		0.510542
NC_000913	406135	406140		0.641060
NC_000913	406140	406145		1.306656
NC_000913	406145	406150		1.271331
NC_000913	406150	406155		1.140351
NC_000913	406155	406160		1.013204
NC_000913	406160	406165		0.735161
NC_000913	406165	406170		0.664811
NC_000913	406170	406175		0.661464
NC_000913	406175	406180		0.637401
NC_000913	406180	406185		0.640652
NC_000913	406185	406190		0.683642
NC_000913	406190	406195		0.762567
NC_000913	406195	406200		0.801428
NC_000913	406200	406205		0.996739
NC_000913	406205	406210		1.153911
NC_000913	406210	406215		1.230203
NC_000913	406215	406220		1.304304
NC_000913	406220	406225		2.091326
NC_000913	406225	406230		1.767043
NC_000913	406230	406235		1.754844
NC_000913	406235	406240		1.926741
NC_000913	406240	406245		2.001245
NC_000913	406245	406250		2.129460
NC_000913	406250	406255		2.399274
NC_000913	406255	406260		2.483672
NC_000913	406260	406265		1.642502
NC_000913	406265	406270		0.999830
NC_000913	406270	406275		0.839963
NC_000913	406275	406280		0.814562
NC_000913	406280	406285		0.688511
NC_000913	406285	406290		0.629726
NC_000913	406290	406295		0.660438
NC_000913	406295	406300		0.663147
NC_000913	406300	406305		0.615815
NC_000913	406305	406310		0.575539
NC_000913	406310	406315		0.548511
NC_000913	406315	406320		0.495908
NC_000913	406320	406325		0.147381
NC_000913	406325	406330		0.140426
NC_000913	406330	406335		0.128994
NC_000913	406335	406340		0.114776
NC_000913	406340	406345		0.062960
NC_000913	406345	406350		0.030520
NC_000913	406350	406355		0.023471
NC_000913	406355	406360		0.019130
NC_000913	406360	406365		0.015395
NC_000913	406365	406370		0.011805
NC_000913	406370	406375		0.011765
NC_000913	406375	406380		0.012000
NC_000913	406380	406385		0.009890
NC_000913	406385	406390		0.011656
NC_000913	406390	406395		0.016006
NC_000913	406395	406400		0.009479
NC_000913	406400	406405		0.008669
NC_000913	406405	406410		0.005032
NC_000913	406410	406415		0.002124
NC_000913	406415	406420		0.001687
NC_000913	406420	406425		0.001217
NC_000913	406425	406430		0.000971
NC_000913	406430	406435		0.000674
NC_000913	406435	406440		0.000633
NC_000913	406440	406445		0.000819
NC_000913	406445	406450		0.001138
NC_000913	406450	406455		0.001857
NC_000913	406455	406460		0.001548
NC_000913	406460	406465		0.001087
NC_000913	406465	406470		0.001219
NC_000913	406470	406475		0.001145
NC_000913	406475	406480		0.001965
NC_000913	406480	406485		0.008077
NC_000913	406485	406490		0.027512
NC_000913	406490	406495		0.030681
NC_000913	406495	406500		0.061202
NC_000913	406500	406505		0.118497
NC_000913	406505	406510		0.155044
NC_000913	406510	406515		0.162149
NC_000913	406515	406520		0.193079
NC_000913	406520	406525		0.309979
NC_000913	406525	406530		0.290642
NC_000913	406530	406535		0.273446
NC_000913	406535	406540		0.120559
NC_000913	406540	406545		0.092855
NC_000913	406545	406550		0.083131
NC_000913	406550	406555		0.066394
NC_000913	406555	406560		0.140021
NC_000913	406560	406565		0.100950
NC_000913	406565	406570		0.087464
NC_000913	406570	406575		0.096114
NC_000913	406575	406580		0.083939
NC_000913	406580	406585		0.088025
NC_000913	406585	406590		0.106684
NC_000913	406590	406595		0.100448
NC_000913	406595	406600		0.109777
NC_000913	406600	406605		0.121920
NC_000913	406605	406610		0.125981
NC_000913	406610	406615		0.072742
NC_000913	406615	406620		0.071008
NC_000913	406620	406625		0.065323
NC_000913	406625	406630		0.075214
NC_000913	406630	406635		0.062261
NC_000913	406635	406640		0.058206
NC_000913	406640	406645		0.058362
NC_000913	406645	406650		0.059248
NC_000913	406650	406655		0.063415
NC_000913	406655	406660		0.079009
NC_000913	406660	406665		0.079755
NC_000913	406665	406670		0.082872
NC_000913	406670	406675		0.103565
NC_000913	406675	406680		0.062872
NC_000913	406680	406685		0.031632
NC_000913	406685	406690		0.032073
NC_000913	406690	406695		0.033709
NC_000913	406695	406700		0.037378
NC_000913	406700	406705		0.039401
NC_000913	406705	406710		0.065400
NC_000913	406710	406715		0.054247
NC_000913	406715	406720		0.052475
NC_000913	406720	406725		0.122789
NC_000913	406725	406730		0.170281
NC_000913	406730	406735		0.261092
NC_000913	406735	406740		0.286385
NC_000913	406740	406745		0.328202
NC_000913	406745	406750		0.323630
NC_000913	406750	406755		0.469432
NC_000913	406755	406760		0.397537
NC_000913	406760	406765		0.379890
NC_000913	406765	406770		0.248559
NC_000913	406770	406775		0.242347
NC_000913	406775	406780		0.255124
NC_000913	406780	406785		0.229434
NC_000913	406785	406790		0.231921
NC_000913	406790	406795		0.239898
NC_000913	406795	406800		0.203989
NC_000913	406800	406805		0.304575
NC_000913	406805	406810		0.239409
NC_000913	406810	406815		0.279911
NC_000913	406815	406820		0.311617
NC_000913	406820	406825		0.323800
NC_000913	406825	406830		0.334500
NC_000913	406830	406835		0.352023
NC_000913	406835	406840		0.207576
NC_000913	406840	406845		0.228537
NC_000913	406845	406850		0.269929
NC_000913	406850	406855		0.292649
NC_000913	406855	406860		0.568973
NC_000913	406860	406865		0.505711
NC_000913	406865	406870		0.443780
NC_000913	406870	406875		0.144661
NC_000913	406875	406880		0.144541
NC_000913	406880	406885		0.117184
NC_000913	406885	406890		0.153152
NC_000913	406890	406895		0.099781
NC_000913	406895	406900		0.079118
NC_000913	406900	406905		0.112644
NC_000913	406905	406910		0.117973
NC_000913	406910	406915		0.151721
NC_000913	406915	406920		0.231897
NC_000913	406920	406925		0.558167
NC_000913	406925	406930		0.411371
NC_000913	406930	406935		0.268242
NC_000913	406935	406940		0.268392
NC_000913	406940	406945		0.267987
NC_000913	406945	406950		0.247017
NC_000913	406950	406955		0.201936
NC_000913	406955	406960		0.165507
NC_000913	406960	406965		0.172177
NC_000913	406965	406970		0.157586
NC_000913	406970	406975		0.110286
NC_000913	406975	406980		0.101528
NC_000913	406980	406985		0.058761
NC_000913	406985	406990		0.070022
NC_000913	406990	406995		0.063084
NC_000913	406995	407000		0.068162
NC_000913	407000	407005		0.089333
NC_000913	407005	407010		0.072024
NC_000913	407010	407015		0.130384
NC_000913	407015	407020		0.368124
NC_000913	407020	407025		0.347971
NC_000913	407025	407030		0.339391
NC_000913	407030	407035		0.090405
NC_000913	407035	407040		0.083269
NC_000913	407040	407045		0.063474
NC_000913	407045	407050		0.066352
NC_000913	407050	407055		0.050832
NC_000913	407055	407060		0.055694
NC_000913	407060	407065		0.050936
NC_000913	407065	407070		0.060062
NC_000913	407070	407075		0.055785
NC_000913	407075	407080		0.070914
NC_000913	407080	407085		0.086416
NC_000913	407085	407090		0.111099
NC_000913	407090	407095		0.148725
NC_000913	407095	407100		0.197020
NC_000913	407100	407105		0.498065
NC_000913	407105	407110		0.771143
NC_000913	407110	407115		0.592312
NC_000913	407115	407120		0.593492
NC_000913	407120	407125		0.591428
NC_000913	407125	407130		0.574126
NC_000913	407130	407135		0.518771
NC_000913	407135	407140		0.508203
NC_000913	407140	407145		0.402243
NC_000913	407145	407150		0.372387
NC_000913	407150	407155		0.326152
NC_000913	407155	407160		0.312052
NC_000913	407160	407165		0.242754
NC_000913	407165	407170		0.175668
NC_000913	407170	407175		0.176126
NC_000913	407175	407180		0.224178
NC_000913	407180	407185		0.162550
NC_000913	407185	407190		0.223564
NC_000913	407190	407195		0.185341
NC_000913	407195	407200		0.212968
NC_000913	407200	407205		0.231237
NC_000913	407205	407210		0.276820
NC_000913	407210	407215		0.346191
NC_000913	407215	407220		0.311167
NC_000913	407220	407225		0.325965
NC_000913	407225	407230		0.421127
NC_000913	407230	407235		0.429122
NC_000913	407235	407240		1.491571
NC_000913	407240	407245		1.862647
NC_000913	407245	407250		1.851843
NC_000913	407250	407255		2.818419
NC_000913	407255	407260		2.643680
NC_000913	407260	407265		2.940545
NC_000913	407265	407270		2.595784
NC_000913	407270	407275		2.582554
NC_000913	407275	407280		1.990798
NC_000913	407280	407285		1.714575
NC_000913	407285	407290		1.981386
NC_000913	407290	407295		1.976707
NC_000913	407295	407300		1.200588
NC_000913	407300	407305		0.872600
NC_000913	407305	407310		0.742141
NC_000913	407310	407315		0.554345
NC_000913	407315	407320		0.266784
NC_000913	407320	407325		0.294143
NC_000913	407325	407330		0.301392
NC_000913	407330	407335		0.322466
NC_000913	407335	407340		0.349770
NC_000913	407340	407345		0.456456
NC_000913	407345	407350		0.730456
NC_000913	407350	407355		0.798624
NC_000913	407355	407360		0.922662
NC_000913	407360	407365		0.741610
NC_000913	407365	407370		0.565953
NC_000913	407370	407375		0.539784
NC_000913	407375	407380		0.546994
NC_000913	407380	407385		0.472634
NC_000913	407385	407390		0.447820
NC_000913	407390	407395		0.508387
NC_000913	407395	407400		0.566287
NC_000913	407400	407405		0.537677
NC_000913	407405	407410		0.550245
NC_000913	407410	407415		0.440135
NC_000913	407415	407420		0.336463
NC_000913	407420	407425		0.334579
NC_000913	407425	407430		0.279105
NC_000913	407430	407435		0.230271
NC_000913	407435	407440		0.181708
NC_000913	407440	407445		0.181416
NC_000913	407445	407450		0.235867
NC_000913	407450	407455		0.325629
NC_000913	407455	407460		0.314622
NC_000913	407460	407465		0.297558
NC_000913	407465	407470		0.394844
NC_000913	407470	407475		0.515790
NC_000913	407475	407480		0.653615
NC_000913	407480	407485		0.670657
NC_000913	407485	407490		0.658939
NC_000913	407490	407495		0.650403
NC_000913	407495	407500		0.719994
NC_000913	407500	407505		0.667321
NC_000913	407505	407510		0.396893
NC_000913	407510	407515		0.375753
NC_000913	407515	407520		0.338026
NC_000913	407520	407525		0.376484
NC_000913	407525	407530		0.394543
NC_000913	407530	407535		0.464165
NC_000913	407535	407540		0.549556
NC_000913	407540	407545		0.705280
NC_000913	407545	407550		0.843251
NC_000913	407550	407555		0.613465
NC_000913	407555	407560		0.466030
NC_000913	407560	407565		0.326090
NC_000913	407565	407570		0.193352
NC_000913	407570	407575		0.169174
NC_000913	407575	407580		0.126118
NC_000913	407580	407585		0.133351
NC_000913	407585	407590		0.153653
NC_000913	407590	407595		0.187527
NC_000913	407595	407600		0.236233
NC_000913	407600	407605		0.371293
NC_000913	407605	407610		0.763220
NC_000913	407610	407615		1.484885
NC_000913	407615	407620		1.125801
NC_000913	407620	407625		0.594666
NC_000913	407625	407630		0.501251
NC_000913	407630	407635		0.444835
NC_000913	407635	407640		0.368396
NC_000913	407640	407645		0.370053
NC_000913	407645	407650		0.413436
NC_000913	407650	407655		0.495399
NC_000913	407655	407660		0.494932
NC_000913	407660	407665		0.487434
NC_000913	407665	407670		0.471974
NC_000913	407670	407675		0.425662
NC_000913	407675	407680		0.504270
NC_000913	407680	407685		0.596698
NC_000913	407685	407690		0.614832
NC_000913	407690	407695		0.593847
NC_000913	407695	407700		0.610526
NC_000913	407700	407705		0.750092
NC_000913	407705	407710		0.909511
NC_000913	407710	407715		0.957665
NC_000913	407715	407720		1.753909
NC_000913	407720	407725		1.271452
NC_000913	407725	407730		1.365246
NC_000913	407730	407735		1.383750
NC_000913	407735	407740		1.406976
NC_000913	407740	407745		1.387889
NC_000913	407745	407750		1.188425
NC_000913	407750	407755		1.229380
NC_000913	407755	407760		0.893480
NC_000913	407760	407765		0.881112
NC_000913	407765	407770		0.581623
NC_000913	407770	407775		0.481763
NC_000913	407775	407780		0.494778
NC_000913	407780	407785		0.456550
NC_000913	407785	407790		0.404850
NC_000913	407790	407795		0.458573
NC_000913	407795	407800		0.525080
NC_000913	407800	407805		0.553313
NC_000913	407805	407810		0.496091
NC_000913	407810	407815		0.541701
NC_000913	407815	407820		0.699977
NC_000913	407820	407825		0.881977
NC_000913	407825	407830		1.039870
NC_000913	407830	407835		1.109189
NC_000913	407835	407840		0.696990
NC_000913	407840	407845		0.587518
NC_000913	407845	407850		0.561532
NC_000913	407850	407855		0.561116
NC_000913	407855	407860		0.397800
NC_000913	407860	407865		0.390792
NC_000913	407865	407870		0.354682
NC_000913	407870	407875		0.332945
NC_000913	407875	407880		0.422056
NC_000913	407880	407885		0.479068
NC_000913	407885	407890		0.622767
NC_000913	407890	407895		0.760884
NC_000913	407895	407900		0.912617
NC_000913	407900	407905		1.122057
NC_000913	407905	407910		1.705788
NC_000913	407910	407915		1.686795
NC_000913	407915	407920		1.584409
NC_000913	407920	407925		1.910572
NC_000913	407925	407930		0.941752
NC_000913	407930	407935		0.488859
NC_000913	407935	407940		0.367273
NC_000913	407940	407945		0.384450
NC_000913	407945	407950		0.169780
NC_000913	407950	407955		0.149548
NC_000913	407955	407960		0.157174
NC_000913	407960	407965		0.164363
NC_000913	407965	407970		0.100301
NC_000913	407970	407975		0.131718
NC_000913	407975	407980		0.179571
NC_000913	407980	407985		0.240357
NC_000913	407985	407990		0.345364
NC_000913	407990	407995		0.375843
NC_000913	407995	408000		0.421443
NC_000913	408000	408005		0.391968
NC_000913	408005	408010		0.408522
NC_000913	408010	408015		0.446225
NC_000913	408015	408020		0.487599
NC_000913	408020	408025		0.500712
NC_000913	408025	408030		0.525572
NC_000913	408030	408035		0.569566
NC_000913	408035	408040		0.631217
NC_000913	408040	408045		0.766394
NC_000913	408045	408050		1.546822
NC_000913	408050	408055		2.540791
NC_000913	408055	408060		3.027954
NC_000913	408060	408065		2.708626
NC_000913	408065	408070		3.019321
NC_000913	408070	408075		2.721464
NC_000913	408075	408080		1.604073
NC_000913	408080	408085		1.567548
NC_000913	408085	408090		1.585632
NC_000913	408090	408095		1.463752
NC_000913	408095	408100		1.527184
NC_000913	408100	408105		1.457073
NC_000913	408105	408110		1.553519
NC_000913	408110	408115		1.505257
NC_000913	408115	408120		1.671044
NC_000913	408120	408125		1.637537
NC_000913	408125	408130		1.667196
NC_000913	408130	408135		1.777203
NC_000913	408135	408140		2.091879
NC_000913	408140	408145		1.743263
NC_000913	408145	408150		1.535477
NC_000913	408150	408155		1.379048
NC_000913	408155	408160		1.477158
NC_000913	408160	408165		1.392649
NC_000913	408165	408170		1.259379
NC_000913	408170	408175		1.234098
NC_000913	408175	408180		0.986524
NC_000913	408180	408185		1.011901
NC_000913	408185	408190		1.149387
NC_000913	408190	408195		1.143285
NC_000913	408195	408200		1.476829
NC_000913	408200	408205		1.360870
NC_000913	408205	408210		1.283672
NC_000913	408210	408215		1.023620
NC_000913	408215	408220		0.611303
NC_000913	408220	408225		0.328994
NC_000913	408225	408230		0.048862
NC_000913	408230	408235		0.033288
NC_000913	408235	408240		0.021855
NC_000913	408240	408245		0.012809
NC_000913	408245	408250		0.014359
NC_000913	408250	408255		0.014910
NC_000913	408255	408260		0.014203
NC_000913	408260	408265		0.052364
NC_000913	408265	408270		0.215187
NC_000913	408270	408275		0.593104
NC_000913	408275	408280		0.429743
NC_000913	408280	408285		0.156310
NC_000913	408285	408290		0.129810
NC_000913	408290	408295		0.090801
NC_000913	408295	408300		0.081736
NC_000913	408300	408305		0.077401
NC_000913	408305	408310		0.060631
NC_000913	408310	408315		0.061001
NC_000913	408315	408320		0.053904
NC_000913	408320	408325		0.232047
NC_000913	408325	408330		0.223266
NC_000913	408330	408335		0.232481
NC_000913	408335	408340		0.276684
NC_000913	408340	408345		0.130942
NC_000913	408345	408350		0.052774
NC_000913	408350	408355		0.052534
NC_000913	408355	408360		0.042212
NC_000913	408360	408365		0.034558
NC_000913	408365	408370		0.042626
NC_000913	408370	408375		0.086723
NC_000913	408375	408380		0.112864
NC_000913	408380	408385		0.137767
NC_000913	408385	408390		0.288753
NC_000913	408390	408395		0.679066
NC_000913	408395	408400		0.613542
NC_000913	408400	408405		0.677101
NC_000913	408405	408410		0.555572
NC_000913	408410	408415		0.699449
NC_000913	408415	408420		0.797619
NC_000913	408420	408425		0.563665
NC_000913	408425	408430		0.678221
NC_000913	408430	408435		0.841825
NC_000913	408435	408440		0.837637
NC_000913	408440	408445		0.926072
NC_000913	408445	408450		0.836991
NC_000913	408450	408455		0.779212
NC_000913	408455	408460		0.650373
NC_000913	408460	408465		0.222763
NC_000913	408465	408470		0.146404
NC_000913	408470	408475		0.111872
NC_000913	408475	408480		0.111182
NC_000913	408480	408485		0.078160
NC_000913	408485	408490		0.099693
NC_000913	408490	408495		0.112091
NC_000913	408495	408500		0.107122
NC_000913	408500	408505		0.090125
NC_000913	408505	408510		0.084706
NC_000913	408510	408515		0.079303
NC_000913	408515	408520		0.146928
NC_000913	408520	408525		0.286692
NC_000913	408525	408530		0.397630
NC_000913	408530	408535		0.489112
NC_000913	408535	408540		0.585029
NC_000913	408540	408545		0.571557
NC_000913	408545	408550		0.606865
NC_000913	408550	408555		0.890986
NC_000913	408555	408560		1.051456
NC_000913	408560	408565		2.587707
NC_000913	408565	408570		1.830004
NC_000913	408570	408575		1.345908
NC_000913	408575	408580		1.167698
NC_000913	408580	408585		1.147383
NC_000913	408585	408590		1.309170
NC_000913	408590	408595		1.131299
NC_000913	408595	408600		0.844019
NC_000913	408600	408605		0.716867
NC_000913	408605	408610		0.711087
NC_000913	408610	408615		0.606754
NC_000913	408615	408620		0.533740
NC_000913	408620	408625		0.503914
NC_000913	408625	408630		0.490093
NC_000913	408630	408635		0.490833
NC_000913	408635	408640		0.436351
NC_000913	408640	408645		0.731330
NC_000913	408645	408650		0.832475
NC_000913	408650	408655		1.043893
NC_000913	408655	408660		0.730478
NC_000913	408660	408665		0.534968
NC_000913	408665	408670		0.536990
NC_000913	408670	408675		0.561431
NC_000913	408675	408680		0.682354
NC_000913	408680	408685		0.648556
NC_000913	408685	408690		0.938782
NC_000913	408690	408695		1.169746
NC_000913	408695	408700		0.730868
NC_000913	408700	408705		0.642406
NC_000913	408705	408710		0.396519
NC_000913	408710	408715		0.344021
NC_000913	408715	408720		0.347884
NC_000913	408720	408725		0.458249
NC_000913	408725	408730		0.538199
NC_000913	408730	408735		0.615507
NC_000913	408735	408740		0.881117
NC_000913	408740	408745		0.959929
NC_000913	408745	408750		0.836078
NC_000913	408750	408755		0.442956
NC_000913	408755	408760		0.481249
NC_000913	408760	408765		0.467514
NC_000913	408765	408770		0.449946
NC_000913	408770	408775		0.477512
NC_000913	408775	408780		0.976772
NC_000913	408780	408785		0.852346
NC_000913	408785	408790		0.515326
NC_000913	408790	408795		0.305733
NC_000913	408795	408800		0.278617
NC_000913	408800	408805		0.250163
NC_000913	408805	408810		0.195700
NC_000913	408810	408815		0.175428
NC_000913	408815	408820		0.189118
NC_000913	408820	408825		0.185250
NC_000913	408825	408830		0.153284
NC_000913	408830	408835		0.195815
NC_000913	408835	408840		0.334557
NC_000913	408840	408845		0.352927
NC_000913	408845	408850		0.239899
NC_000913	408850	408855		0.222233
NC_000913	408855	408860		0.586429
NC_000913	408860	408865		0.537951
NC_000913	408865	408870		0.638487
NC_000913	408870	408875		0.708946
NC_000913	408875	408880		0.488853
NC_000913	408880	408885		0.489826
NC_000913	408885	408890		0.326172
NC_000913	408890	408895		0.187807
NC_000913	408895	408900		0.144718
NC_000913	408900	408905		0.136601
NC_000913	408905	408910		0.120541
NC_000913	408910	408915		0.116647
NC_000913	408915	408920		0.135510
NC_000913	408920	408925		0.129501
NC_000913	408925	408930		0.187446
NC_000913	408930	408935		0.182221
NC_000913	408935	408940		0.261301
NC_000913	408940	408945		0.560479
NC_000913	408945	408950		0.605968
NC_000913	408950	408955		0.641543
NC_000913	408955	408960		0.766128
NC_000913	408960	408965		0.897656
NC_000913	408965	408970		1.140403
NC_000913	408970	408975		1.139027
NC_000913	408975	408980		1.053338
NC_000913	408980	408985		1.124110
NC_000913	408985	408990		1.262001
NC_000913	408990	408995		1.134695
NC_000913	408995	409000		0.721121
NC_000913	409000	409005		0.750822
NC_000913	409005	409010		0.759722
NC_000913	409010	409015		0.886188
NC_000913	409015	409020		1.074676
NC_000913	409020	409025		1.093533
NC_000913	409025	409030		1.705948
NC_000913	409030	409035		1.637343
NC_000913	409035	409040		1.188065
NC_000913	409040	409045		0.819444
NC_000913	409045	409050		0.707088
NC_000913	409050	409055		0.572058
NC_000913	409055	409060		0.503298
NC_000913	409060	409065		0.405802
NC_000913	409065	409070		0.050803
NC_000913	409070	409075		0.041630
NC_000913	409075	409080		0.042203
NC_000913	409080	409085		0.033944
NC_000913	409085	409090		0.036362
NC_000913	409090	409095		0.308908
NC_000913	409095	409100		0.298542
NC_000913	409100	409105		0.257765
NC_000913	409105	409110		0.403549
NC_000913	409110	409115		0.241891
NC_000913	409115	409120		0.278559
NC_000913	409120	409125		0.246111
NC_000913	409125	409130		0.259825
NC_000913	409130	409135		0.286280
NC_000913	409135	409140		0.246264
NC_000913	409140	409145		0.279371
NC_000913	409145	409150		0.249642
NC_000913	409150	409155		0.212488
NC_000913	409155	409160		0.138325
NC_000913	409160	409165		0.118202
NC_000913	409165	409170		0.135675
NC_000913	409170	409175		0.113052
NC_000913	409175	409180		0.111775
NC_000913	409180	409185		0.069983
NC_000913	409185	409190		0.070217
NC_000913	409190	409195		0.028121
NC_000913	409195	409200		0.015143
NC_000913	409200	409205		0.018976
NC_000913	409205	409210		0.020857
NC_000913	409210	409215		0.018714
NC_000913	409215	409220		0.023845
NC_000913	409220	409225		0.030519
NC_000913	409225	409230		0.220237
NC_000913	409230	409235		0.140220
NC_000913	409235	409240		0.218287
NC_000913	409240	409245		0.137693
NC_000913	409245	409250		0.144199
NC_000913	409250	409255		0.116944
NC_000913	409255	409260		0.097398
NC_000913	409260	409265		0.070999
NC_000913	409265	409270		0.069893
NC_000913	409270	409275		0.097257
NC_000913	409275	409280		0.130241
NC_000913	409280	409285		0.130715
NC_000913	409285	409290		0.171326
NC_000913	409290	409295		0.231489
NC_000913	409295	409300		0.129550
NC_000913	409300	409305		0.094339
NC_000913	409305	409310		0.036322
NC_000913	409310	409315		0.027688
NC_000913	409315	409320		0.031032
NC_000913	409320	409325		0.018873
NC_000913	409325	409330		0.016383
NC_000913	409330	409335		0.030593
NC_000913	409335	409340		0.033024
NC_000913	409340	409345		0.046430
NC_000913	409345	409350		0.054861
NC_000913	409350	409355		0.123278
NC_000913	409355	409360		0.192762
NC_000913	409360	409365		0.256227
NC_000913	409365	409370		0.310763
NC_000913	409370	409375		0.221396
NC_000913	409375	409380		0.256097
NC_000913	409380	409385		0.217551
NC_000913	409385	409390		0.188926
NC_000913	409390	409395		0.179626
NC_000913	409395	409400		0.132227
NC_000913	409400	409405		0.145858
NC_000913	409405	409410		0.130983
NC_000913	409410	409415		0.150470
NC_000913	409415	409420		0.184855
NC_000913	409420	409425		0.301287
NC_000913	409425	409430		0.399320
NC_000913	409430	409435		0.475743
NC_000913	409435	409440		0.421068
NC_000913	409440	409445		0.428055
NC_000913	409445	409450		0.076086
NC_000913	409450	409455		0.058195
NC_000913	409455	409460		0.050201
NC_000913	409460	409465		0.041047
NC_000913	409465	409470		0.031969
NC_000913	409470	409475		0.046514
NC_000913	409475	409480		0.060963
NC_000913	409480	409485		0.081219
NC_000913	409485	409490		0.235843
NC_000913	409490	409495		0.298118
NC_000913	409495	409500		0.296687
NC_000913	409500	409505		0.422798
NC_000913	409505	409510		0.775975
NC_000913	409510	409515		0.784718
NC_000913	409515	409520		0.681282
NC_000913	409520	409525		0.555864
NC_000913	409525	409530		0.549037
NC_000913	409530	409535		0.731159
NC_000913	409535	409540		0.494813
NC_000913	409540	409545		0.395766
NC_000913	409545	409550		0.403707
NC_000913	409550	409555		0.429741
NC_000913	409555	409560		0.576683
NC_000913	409560	409565		0.616552
NC_000913	409565	409570		0.478275
NC_000913	409570	409575		0.475473
NC_000913	409575	409580		0.481043
NC_000913	409580	409585		0.276767
NC_000913	409585	409590		0.248099
NC_000913	409590	409595		0.291161
NC_000913	409595	409600		0.289802
NC_000913	409600	409605		0.328034
NC_000913	409605	409610		0.371967
NC_000913	409610	409615		0.670660
NC_000913	409615	409620		1.200633
NC_000913	409620	409625		1.267593
NC_000913	409625	409630		1.023249
NC_000913	409630	409635		1.025725
NC_000913	409635	409640		0.876330
NC_000913	409640	409645		0.493384
NC_000913	409645	409650		0.221090
NC_000913	409650	409655		0.145791
NC_000913	409655	409660		0.108815
NC_000913	409660	409665		0.075549
NC_000913	409665	409670		0.030956
NC_000913	409670	409675		0.028707
NC_000913	409675	409680		0.034114
NC_000913	409680	409685		0.059391
NC_000913	409685	409690		0.056281
NC_000913	409690	409695		0.076415
NC_000913	409695	409700		0.177247
NC_000913	409700	409705		0.175921
NC_000913	409705	409710		0.120430
NC_000913	409710	409715		0.175027
NC_000913	409715	409720		0.094818
NC_000913	409720	409725		0.144736
NC_000913	409725	409730		0.132958
NC_000913	409730	409735		0.115506
NC_000913	409735	409740		0.105814
NC_000913	409740	409745		0.110616
NC_000913	409745	409750		0.084789
NC_000913	409750	409755		0.084681
NC_000913	409755	409760		0.105811
NC_000913	409760	409765		0.120357
NC_000913	409765	409770		0.183965
NC_000913	409770	409775		0.172243
NC_000913	409775	409780		0.193725
NC_000913	409780	409785		0.613497
NC_000913	409785	409790		0.212345
NC_000913	409790	409795		0.159978
NC_000913	409795	409800		0.137735
NC_000913	409800	409805		0.145836
NC_000913	409805	409810		0.140338
NC_000913	409810	409815		0.132958
NC_000913	409815	409820		0.141215
NC_000913	409820	409825		0.205103
NC_000913	409825	409830		0.350749
NC_000913	409830	409835		0.375035
NC_000913	409835	409840		0.386386
NC_000913	409840	409845		0.281412
NC_000913	409845	409850		0.288489
NC_000913	409850	409855		0.315361
NC_000913	409855	409860		0.268988
NC_000913	409860	409865		0.241632
NC_000913	409865	409870		0.223454
NC_000913	409870	409875		0.198422
NC_000913	409875	409880		0.228044
NC_000913	409880	409885		0.256560
NC_000913	409885	409890		0.215110
NC_000913	409890	409895		0.221097
NC_000913	409895	409900		0.237721
NC_000913	409900	409905		0.208778
NC_000913	409905	409910		0.179780
NC_000913	409910	409915		0.182068
NC_000913	409915	409920		0.170105
NC_000913	409920	409925		0.169856
NC_000913	409925	409930		0.103663
NC_000913	409930	409935		0.050614
NC_000913	409935	409940		0.039970
NC_000913	409940	409945		0.024924
NC_000913	409945	409950		0.019349
NC_000913	409950	409955		0.014970
NC_000913	409955	409960		0.010810
NC_000913	409960	409965		0.007880
NC_000913	409965	409970		0.007026
NC_000913	409970	409975		0.004817
NC_000913	409975	409980		0.003472
NC_000913	409980	409985		0.003646
NC_000913	409985	409990		0.002604
NC_000913	409990	409995		0.004014
NC_000913	409995	410000		0.005215
NC_000913	410000	410005		0.002590
NC_000913	410005	410010		0.002554
NC_000913	410010	410015		0.004558
NC_000913	410015	410020		0.004291
NC_000913	410020	410025		0.002460
NC_000913	410025	410030		0.001455
NC_000913	410030	410035		0.001487
NC_000913	410035	410040		0.001573
NC_000913	410040	410045		0.001775
NC_000913	410045	410050		0.001530
NC_000913	410050	410055		0.001515
NC_000913	410055	410060		0.001460
NC_000913	410060	410065		0.002431
NC_000913	410065	410070		0.002448
NC_000913	410070	410075		0.002278
NC_000913	410075	410080		0.002674
NC_000913	410080	410085		0.002994
NC_000913	410085	410090		0.010221
NC_000913	410090	410095		0.094340
NC_000913	410095	410100		0.071402
NC_000913	410100	410105		0.111073
NC_000913	410105	410110		0.113824
NC_000913	410110	410115		0.126701
NC_000913	410115	410120		0.073696
NC_000913	410120	410125		0.066849
NC_000913	410125	410130		0.091367
NC_000913	410130	410135		0.088009
NC_000913	410135	410140		0.104620
NC_000913	410140	410145		0.102363
NC_000913	410145	410150		0.077594
NC_000913	410150	410155		0.130286
NC_000913	410155	410160		0.414905
NC_000913	410160	410165		0.526055
NC_000913	410165	410170		0.560622
NC_000913	410170	410175		0.571220
NC_000913	410175	410180		0.566128
NC_000913	410180	410185		0.744955
NC_000913	410185	410190		0.743939
NC_000913	410190	410195		0.436502
NC_000913	410195	410200		0.442452
NC_000913	410200	410205		0.545689
NC_000913	410205	410210		0.426800
NC_000913	410210	410215		0.395608
NC_000913	410215	410220		0.366262
NC_000913	410220	410225		0.180205
NC_000913	410225	410230		0.178048
NC_000913	410230	410235		0.194273
NC_000913	410235	410240		0.214754
NC_000913	410240	410245		0.207811
NC_000913	410245	410250		0.510858
NC_000913	410250	410255		0.575795
NC_000913	410255	410260		0.675992
NC_000913	410260	410265		0.758560
NC_000913	410265	410270		0.910097
NC_000913	410270	410275		0.927495
NC_000913	410275	410280		0.660763
NC_000913	410280	410285		0.562353
NC_000913	410285	410290		0.521548
NC_000913	410290	410295		0.086709
NC_000913	410295	410300		0.084005
NC_000913	410300	410305		0.063532
NC_000913	410305	410310		0.070178
NC_000913	410310	410315		0.069908
NC_000913	410315	410320		0.092561
NC_000913	410320	410325		0.150437
NC_000913	410325	410330		0.353329
NC_000913	410330	410335		0.265570
NC_000913	410335	410340		0.417304
NC_000913	410340	410345		0.295632
NC_000913	410345	410350		0.239290
NC_000913	410350	410355		0.311060
NC_000913	410355	410360		0.335775
NC_000913	410360	410365		0.283912
NC_000913	410365	410370		0.280481
NC_000913	410370	410375		0.312085
NC_000913	410375	410380		0.139055
NC_000913	410380	410385		0.166826
NC_000913	410385	410390		0.152744
NC_000913	410390	410395		0.170480
NC_000913	410395	410400		0.210820
NC_000913	410400	410405		0.216108
NC_000913	410405	410410		0.210909
NC_000913	410410	410415		0.495871
NC_000913	410415	410420		0.300984
NC_000913	410420	410425		0.189410
NC_000913	410425	410430		0.158732
NC_000913	410430	410435		0.158867
NC_000913	410435	410440		0.147345
NC_000913	410440	410445		0.159138
NC_000913	410445	410450		0.175026
NC_000913	410450	410455		0.208508
NC_000913	410455	410460		0.612883
NC_000913	410460	410465		0.603140
NC_000913	410465	410470		0.752377
NC_000913	410470	410475		0.850497
NC_000913	410475	410480		0.994233
NC_000913	410480	410485		0.443484
NC_000913	410485	410490		0.379984
NC_000913	410490	410495		0.293883
NC_000913	410495	410500		0.265704
NC_000913	410500	410505		0.243435
NC_000913	410505	410510		0.310397
NC_000913	410510	410515		0.430600
NC_000913	410515	410520		0.550875
NC_000913	410520	410525		0.534555
NC_000913	410525	410530		0.494131
NC_000913	410530	410535		0.406198
NC_000913	410535	410540		0.088392
NC_000913	410540	410545		0.092579
NC_000913	410545	410550		0.089023
NC_000913	410550	410555		0.087022
NC_000913	410555	410560		0.096103
NC_000913	410560	410565		0.136379
NC_000913	410565	410570		0.497378
NC_000913	410570	410575		0.555697
NC_000913	410575	410580		0.505260
NC_000913	410580	410585		0.386216
NC_000913	410585	410590		0.159385
NC_000913	410590	410595		0.139392
NC_000913	410595	410600		0.118061
NC_000913	410600	410605		0.117110
NC_000913	410605	410610		0.118487
NC_000913	410610	410615		0.159260
NC_000913	410615	410620		0.252421
NC_000913	410620	410625		0.245129
NC_000913	410625	410630		0.280327
NC_000913	410630	410635		0.309646
NC_000913	410635	410640		0.294105
NC_000913	410640	410645		0.273246
NC_000913	410645	410650		0.232955
NC_000913	410650	410655		0.437005
NC_000913	410655	410660		0.356994
NC_000913	410660	410665		0.359908
NC_000913	410665	410670		0.432429
NC_000913	410670	410675		0.355178
NC_000913	410675	410680		0.384594
NC_000913	410680	410685		0.437822
NC_000913	410685	410690		0.370684
NC_000913	410690	410695		0.362051
NC_000913	410695	410700		0.190436
NC_000913	410700	410705		0.267839
NC_000913	410705	410710		0.262664
NC_000913	410710	410715		0.318118
NC_000913	410715	410720		0.325702
NC_000913	410720	410725		0.355342
NC_000913	410725	410730		0.356515
NC_000913	410730	410735		0.353649
NC_000913	410735	410740		0.348401
NC_000913	410740	410745		0.385458
NC_000913	410745	410750		0.265918
NC_000913	410750	410755		0.233981
NC_000913	410755	410760		0.182670
NC_000913	410760	410765		0.189453
NC_000913	410765	410770		0.185435
NC_000913	410770	410775		0.184195
NC_000913	410775	410780		0.241152
NC_000913	410780	410785		0.222091
NC_000913	410785	410790		0.209290
NC_000913	410790	410795		0.204577
NC_000913	410795	410800		0.187702
NC_000913	410800	410805		0.152659
NC_000913	410805	410810		0.105288
NC_000913	410810	410815		0.120777
NC_000913	410815	410820		0.063975
NC_000913	410820	410825		0.064820
NC_000913	410825	410830		0.075990
NC_000913	410830	410835		0.054375
NC_000913	410835	410840		0.076939
NC_000913	410840	410845		0.081830
NC_000913	410845	410850		0.079380
NC_000913	410850	410855		0.116894
NC_000913	410855	410860		0.280343
NC_000913	410860	410865		0.510120
NC_000913	410865	410870		0.544827
NC_000913	410870	410875		0.696406
NC_000913	410875	410880		0.773011
NC_000913	410880	410885		0.752541
NC_000913	410885	410890		0.500647
NC_000913	410890	410895		0.300002
NC_000913	410895	410900		0.313090
NC_000913	410900	410905		0.319386
NC_000913	410905	410910		0.360643
NC_000913	410910	410915		0.511522
NC_000913	410915	410920		0.839533
NC_000913	410920	410925		0.994385
NC_000913	410925	410930		3.571934
NC_000913	410930	410935		3.137654
NC_000913	410935	410940		3.441891
NC_000913	410940	410945		4.268044
NC_000913	410945	410950		4.241992
NC_000913	410950	410955		0.750463
NC_000913	410955	410960		0.575661
NC_000913	410960	410965		0.427911
NC_000913	410965	410970		0.348282
NC_000913	410970	410975		0.347990
NC_000913	410975	410980		0.107971
NC_000913	410980	410985		0.070977
NC_000913	410985	410990		0.085622
NC_000913	410990	410995		0.097314
NC_000913	410995	411000		0.094516
NC_000913	411000	411005		0.081098
NC_000913	411005	411010		0.277192
NC_000913	411010	411015		0.055468
NC_000913	411015	411020		0.056819
NC_000913	411020	411025		0.057633
NC_000913	411025	411030		0.058758
NC_000913	411030	411035		0.061294
NC_000913	411035	411040		0.218561
NC_000913	411040	411045		0.230188
NC_000913	411045	411050		0.385327
NC_000913	411050	411055		0.388853
NC_000913	411055	411060		0.396920
NC_000913	411060	411065		0.348734
NC_000913	411065	411070		0.329125
NC_000913	411070	411075		0.235941
NC_000913	411075	411080		0.228040
NC_000913	411080	411085		0.259294
NC_000913	411085	411090		0.307110
NC_000913	411090	411095		0.254454
NC_000913	411095	411100		0.243414
NC_000913	411100	411105		0.293978
NC_000913	411105	411110		0.773764
NC_000913	411110	411115		0.502204
NC_000913	411115	411120		0.442725
NC_000913	411120	411125		0.404536
NC_000913	411125	411130		0.359475
NC_000913	411130	411135		0.337189
NC_000913	411135	411140		0.331203
NC_000913	411140	411145		0.311785
NC_000913	411145	411150		0.250021
NC_000913	411150	411155		0.315035
NC_000913	411155	411160		0.259046
NC_000913	411160	411165		0.296278
NC_000913	411165	411170		0.275440
NC_000913	411170	411175		0.239672
NC_000913	411175	411180		0.204023
NC_000913	411180	411185		0.211751
NC_000913	411185	411190		0.227955
NC_000913	411190	411195		0.207029
NC_000913	411195	411200		0.202845
NC_000913	411200	411205		0.218758
NC_000913	411205	411210		0.566950
NC_000913	411210	411215		0.438916
NC_000913	411215	411220		0.432419
NC_000913	411220	411225		0.365243
NC_000913	411225	411230		0.316949
NC_000913	411230	411235		0.289068
NC_000913	411235	411240		0.277438
NC_000913	411240	411245		0.258048
NC_000913	411245	411250		0.438815
NC_000913	411250	411255		0.598519
NC_000913	411255	411260		0.630966
NC_000913	411260	411265		0.740540
NC_000913	411265	411270		0.876595
NC_000913	411270	411275		1.224130
NC_000913	411275	411280		1.009002
NC_000913	411280	411285		1.101604
NC_000913	411285	411290		1.000074
NC_000913	411290	411295		1.234668
NC_000913	411295	411300		0.481550
NC_000913	411300	411305		0.484235
NC_000913	411305	411310		0.444703
NC_000913	411310	411315		0.412617
NC_000913	411315	411320		0.322480
NC_000913	411320	411325		0.351724
NC_000913	411325	411330		0.383047
NC_000913	411330	411335		0.402523
NC_000913	411335	411340		0.537041
NC_000913	411340	411345		0.571377
NC_000913	411345	411350		0.643380
NC_000913	411350	411355		0.810649
NC_000913	411355	411360		0.742473
NC_000913	411360	411365		1.327862
NC_000913	411365	411370		1.250651
NC_000913	411370	411375		1.010614
NC_000913	411375	411380		0.729781
NC_000913	411380	411385		0.625148
NC_000913	411385	411390		0.473748
NC_000913	411390	411395		0.335293
NC_000913	411395	411400		0.289899
NC_000913	411400	411405		0.284103
NC_000913	411405	411410		0.303631
NC_000913	411410	411415		0.303722
NC_000913	411415	411420		0.266652
NC_000913	411420	411425		0.257497
NC_000913	411425	411430		0.425238
NC_000913	411430	411435		0.502567
NC_000913	411435	411440		0.633345
NC_000913	411440	411445		0.803967
NC_000913	411445	411450		1.017757
NC_000913	411450	411455		1.094236
NC_000913	411455	411460		1.335688
NC_000913	411460	411465		1.112890
NC_000913	411465	411470		0.990592
NC_000913	411470	411475		1.019616
NC_000913	411475	411480		0.997941
NC_000913	411480	411485		1.035301
NC_000913	411485	411490		0.581286
NC_000913	411490	411495		0.760906
NC_000913	411495	411500		0.578634
NC_000913	411500	411505		0.575518
NC_000913	411505	411510		0.549521
NC_000913	411510	411515		0.701887
NC_000913	411515	411520		0.879809
NC_000913	411520	411525		1.066340
NC_000913	411525	411530		1.190703
NC_000913	411530	411535		1.050141
NC_000913	411535	411540		1.218421
NC_000913	411540	411545		2.660323
NC_000913	411545	411550		2.486354
NC_000913	411550	411555		2.285707
NC_000913	411555	411560		2.058295
NC_000913	411560	411565		2.024975
NC_000913	411565	411570		1.992968
NC_000913	411570	411575		1.945360
NC_000913	411575	411580		1.888646
NC_000913	411580	411585		1.742320
NC_000913	411585	411590		1.925797
NC_000913	411590	411595		1.689391
NC_000913	411595	411600		1.298327
NC_000913	411600	411605		1.280405
NC_000913	411605	411610		0.959521
NC_000913	411610	411615		0.947448
NC_000913	411615	411620		0.930153
NC_000913	411620	411625		0.615369
NC_000913	411625	411630		0.602717
NC_000913	411630	411635		0.649913
NC_000913	411635	411640		0.701752
NC_000913	411640	411645		0.771676
NC_000913	411645	411650		1.230871
NC_000913	411650	411655		1.169303
NC_000913	411655	411660		1.342771
NC_000913	411660	411665		1.866959
NC_000913	411665	411670		1.832849
NC_000913	411670	411675		1.880252
NC_000913	411675	411680		1.894126
NC_000913	411680	411685		1.958975
NC_000913	411685	411690		1.895141
NC_000913	411690	411695		1.965366
NC_000913	411695	411700		4.025585
NC_000913	411700	411705		3.603545
NC_000913	411705	411710		3.043110
NC_000913	411710	411715		3.085764
NC_000913	411715	411720		2.562434
NC_000913	411720	411725		2.187484
NC_000913	411725	411730		1.799166
NC_000913	411730	411735		1.546702
NC_000913	411735	411740		1.563366
NC_000913	411740	411745		1.450105
NC_000913	411745	411750		1.592749
NC_000913	411750	411755		1.613323
NC_000913	411755	411760		1.265789
NC_000913	411760	411765		0.845518
NC_000913	411765	411770		0.535673
NC_000913	411770	411775		0.605386
NC_000913	411775	411780		0.630254
NC_000913	411780	411785		0.711556
NC_000913	411785	411790		0.778885
NC_000913	411790	411795		0.756596
NC_000913	411795	411800		0.648939
NC_000913	411800	411805		0.938131
NC_000913	411805	411810		0.544434
NC_000913	411810	411815		0.314373
NC_000913	411815	411820		0.268708
NC_000913	411820	411825		0.170459
NC_000913	411825	411830		0.135308
NC_000913	411830	411835		0.122012
NC_000913	411835	411840		0.118925
NC_000913	411840	411845		0.113457
NC_000913	411845	411850		0.100255
NC_000913	411850	411855		0.170080
NC_000913	411855	411860		0.262305
NC_000913	411860	411865		0.190135
NC_000913	411865	411870		0.191282
NC_000913	411870	411875		0.167361
NC_000913	411875	411880		0.146303
NC_000913	411880	411885		0.125958
NC_000913	411885	411890		0.113321
NC_000913	411890	411895		0.126053
NC_000913	411895	411900		0.124641
NC_000913	411900	411905		0.226485
NC_000913	411905	411910		0.191829
NC_000913	411910	411915		0.261089
NC_000913	411915	411920		0.318297
NC_000913	411920	411925		0.478589
NC_000913	411925	411930		0.587091
NC_000913	411930	411935		0.509432
NC_000913	411935	411940		0.542583
NC_000913	411940	411945		0.523954
NC_000913	411945	411950		0.089903
NC_000913	411950	411955		0.112139
NC_000913	411955	411960		0.099985
NC_000913	411960	411965		0.115648
NC_000913	411965	411970		0.161142
NC_000913	411970	411975		0.146715
NC_000913	411975	411980		0.258661
NC_000913	411980	411985		0.651331
NC_000913	411985	411990		0.995014
NC_000913	411990	411995		1.022841
NC_000913	411995	412000		1.038317
NC_000913	412000	412005		0.768158
NC_000913	412005	412010		0.836521
NC_000913	412010	412015		0.612541
NC_000913	412015	412020		0.488476
NC_000913	412020	412025		0.569175
NC_000913	412025	412030		0.563392
NC_000913	412030	412035		0.596729
NC_000913	412035	412040		0.392365
NC_000913	412040	412045		0.351109
NC_000913	412045	412050		0.215462
NC_000913	412050	412055		0.235454
NC_000913	412055	412060		0.174546
NC_000913	412060	412065		0.136525
NC_000913	412065	412070		0.062875
NC_000913	412070	412075		0.101963
NC_000913	412075	412080		0.089196
NC_000913	412080	412085		0.029694
NC_000913	412085	412090		0.025425
NC_000913	412090	412095		0.011947
NC_000913	412095	412100		0.012583
NC_000913	412100	412105		0.013157
NC_000913	412105	412110		0.013139
NC_000913	412110	412115		0.016835
NC_000913	412115	412120		0.015697
NC_000913	412120	412125		0.022961
NC_000913	412125	412130		0.105038
NC_000913	412130	412135		0.115247
NC_000913	412135	412140		0.333630
NC_000913	412140	412145		0.103088
NC_000913	412145	412150		0.088382
NC_000913	412150	412155		0.070691
NC_000913	412155	412160		0.064239
NC_000913	412160	412165		0.064739
NC_000913	412165	412170		0.077524
NC_000913	412170	412175		0.053914
NC_000913	412175	412180		0.097318
NC_000913	412180	412185		0.222106
NC_000913	412185	412190		0.224935
NC_000913	412190	412195		0.260367
NC_000913	412195	412200		0.331784
NC_000913	412200	412205		0.424733
NC_000913	412205	412210		0.514905
NC_000913	412210	412215		0.639109
NC_000913	412215	412220		0.570276
NC_000913	412220	412225		0.576355
NC_000913	412225	412230		0.541056
NC_000913	412230	412235		0.647504
NC_000913	412235	412240		0.509434
NC_000913	412240	412245		0.559205
NC_000913	412245	412250		0.892107
NC_000913	412250	412255		1.082452
NC_000913	412255	412260		1.164375
NC_000913	412260	412265		1.549893
NC_000913	412265	412270		2.004650
NC_000913	412270	412275		2.397951
NC_000913	412275	412280		3.337375
NC_000913	412280	412285		2.153020
NC_000913	412285	412290		1.886984
NC_000913	412290	412295		1.821763
NC_000913	412295	412300		1.728907
NC_000913	412300	412305		1.759957
NC_000913	412305	412310		1.422087
NC_000913	412310	412315		1.200740
NC_000913	412315	412320		0.380828
NC_000913	412320	412325		0.350931
NC_000913	412325	412330		0.377346
NC_000913	412330	412335		0.401717
NC_000913	412335	412340		0.381180
NC_000913	412340	412345		0.883989
NC_000913	412345	412350		0.937680
NC_000913	412350	412355		0.550655
NC_000913	412355	412360		0.724808
NC_000913	412360	412365		0.631552
NC_000913	412365	412370		0.601574
NC_000913	412370	412375		0.788890
NC_000913	412375	412380		0.401587
NC_000913	412380	412385		0.304823
NC_000913	412385	412390		0.265170
NC_000913	412390	412395		0.100028
NC_000913	412395	412400		0.057106
NC_000913	412400	412405		0.060380
NC_000913	412405	412410		0.063488
NC_000913	412410	412415		0.062061
NC_000913	412415	412420		0.182764
NC_000913	412420	412425		0.117540
NC_000913	412425	412430		0.202886
NC_000913	412430	412435		0.296583
NC_000913	412435	412440		0.278044
NC_000913	412440	412445		0.196892
NC_000913	412445	412450		0.189441
NC_000913	412450	412455		0.174505
NC_000913	412455	412460		0.161371
NC_000913	412460	412465		0.148565
NC_000913	412465	412470		0.134573
NC_000913	412470	412475		0.088390
NC_000913	412475	412480		0.082391
NC_000913	412480	412485		0.169685
NC_000913	412485	412490		0.093026
NC_000913	412490	412495		0.073953
NC_000913	412495	412500		0.103903
NC_000913	412500	412505		0.066360
NC_000913	412505	412510		0.068653
NC_000913	412510	412515		0.058772
NC_000913	412515	412520		0.089285
NC_000913	412520	412525		0.117109
NC_000913	412525	412530		0.138328
NC_000913	412530	412535		0.117306
NC_000913	412535	412540		0.130188
NC_000913	412540	412545		0.209874
NC_000913	412545	412550		0.301616
NC_000913	412550	412555		0.299270
NC_000913	412555	412560		0.338895
NC_000913	412560	412565		0.354338
NC_000913	412565	412570		0.311848
NC_000913	412570	412575		0.315083
NC_000913	412575	412580		0.343085
NC_000913	412580	412585		0.391680
NC_000913	412585	412590		1.014371
NC_000913	412590	412595		2.450343
NC_000913	412595	412600		3.181700
NC_000913	412600	412605		3.045125
NC_000913	412605	412610		2.467732
NC_000913	412610	412615		2.394328
NC_000913	412615	412620		1.701056
NC_000913	412620	412625		1.175229
NC_000913	412625	412630		0.937879
NC_000913	412630	412635		0.962937
NC_000913	412635	412640		1.120782
NC_000913	412640	412645		1.011554
NC_000913	412645	412650		0.986999
NC_000913	412650	412655		1.051546
NC_000913	412655	412660		1.582178
NC_000913	412660	412665		1.997814
NC_000913	412665	412670		2.064016
NC_000913	412670	412675		2.226170
NC_000913	412675	412680		1.782544
NC_000913	412680	412685		1.747768
NC_000913	412685	412690		1.608509
NC_000913	412690	412695		1.558427
NC_000913	412695	412700		1.586464
NC_000913	412700	412705		1.201155
NC_000913	412705	412710		1.037756
NC_000913	412710	412715		0.915125
NC_000913	412715	412720		0.652708
NC_000913	412720	412725		0.419155
NC_000913	412725	412730		0.333913
NC_000913	412730	412735		0.217512
NC_000913	412735	412740		0.209043
NC_000913	412740	412745		0.192083
NC_000913	412745	412750		0.198704
NC_000913	412750	412755		0.230650
NC_000913	412755	412760		0.282335
NC_000913	412760	412765		0.328666
NC_000913	412765	412770		0.375301
NC_000913	412770	412775		0.365532
NC_000913	412775	412780		0.450403
NC_000913	412780	412785		0.477699
NC_000913	412785	412790		0.558629
NC_000913	412790	412795		0.475612
NC_000913	412795	412800		0.501365
NC_000913	412800	412805		0.458528
NC_000913	412805	412810		0.456623
NC_000913	412810	412815		0.401292
NC_000913	412815	412820		0.293198
NC_000913	412820	412825		0.406828
NC_000913	412825	412830		0.715117
NC_000913	412830	412835		0.628127
NC_000913	412835	412840		0.423388
NC_000913	412840	412845		0.114363
NC_000913	412845	412850		0.070617
NC_000913	412850	412855		0.034744
NC_000913	412855	412860		0.023145
NC_000913	412860	412865		0.020244
NC_000913	412865	412870		0.021569
NC_000913	412870	412875		0.024051
NC_000913	412875	412880		0.035211
NC_000913	412880	412885		0.031312
NC_000913	412885	412890		0.063334
NC_000913	412890	412895		0.068766
NC_000913	412895	412900		0.084401
NC_000913	412900	412905		0.071698
NC_000913	412905	412910		0.053661
NC_000913	412910	412915		0.105635
NC_000913	412915	412920		0.079924
NC_000913	412920	412925		0.099117
NC_000913	412925	412930		0.117638
NC_000913	412930	412935		0.155813
NC_000913	412935	412940		0.144012
NC_000913	412940	412945		0.206222
NC_000913	412945	412950		0.192804
NC_000913	412950	412955		0.125623
NC_000913	412955	412960		0.181005
NC_000913	412960	412965		0.159727
NC_000913	412965	412970		0.148492
NC_000913	412970	412975		0.152315
NC_000913	412975	412980		0.200988
NC_000913	412980	412985		0.314067
NC_000913	412985	412990		0.450211
NC_000913	412990	412995		0.310584
NC_000913	412995	413000		0.290358
NC_000913	413000	413005		0.303437
NC_000913	413005	413010		0.324710
NC_000913	413010	413015		0.292338
NC_000913	413015	413020		0.390106
NC_000913	413020	413025		0.642707
NC_000913	413025	413030		0.591412
NC_000913	413030	413035		0.495774
NC_000913	413035	413040		0.325942
NC_000913	413040	413045		0.272990
NC_000913	413045	413050		0.185154
NC_000913	413050	413055		0.154446
NC_000913	413055	413060		0.148437
NC_000913	413060	413065		0.151485
NC_000913	413065	413070		0.163528
NC_000913	413070	413075		0.189818
NC_000913	413075	413080		0.243627
NC_000913	413080	413085		0.268710
NC_000913	413085	413090		0.330100
NC_000913	413090	413095		0.446130
NC_000913	413095	413100		0.530680
NC_000913	413100	413105		0.301660
NC_000913	413105	413110		0.202345
NC_000913	413110	413115		0.169483
NC_000913	413115	413120		0.100498
NC_000913	413120	413125		0.092555
NC_000913	413125	413130		0.080458
NC_000913	413130	413135		0.080278
NC_000913	413135	413140		0.111563
NC_000913	413140	413145		0.264271
NC_000913	413145	413150		0.479563
NC_000913	413150	413155		0.546195
NC_000913	413155	413160		1.567312
NC_000913	413160	413165		1.332033
NC_000913	413165	413170		1.472385
NC_000913	413170	413175		1.351509
NC_000913	413175	413180		1.266732
NC_000913	413180	413185		1.015875
NC_000913	413185	413190		0.377557
NC_000913	413190	413195		0.304324
NC_000913	413195	413200		0.264303
NC_000913	413200	413205		0.249617
NC_000913	413205	413210		0.199964
NC_000913	413210	413215		0.209505
NC_000913	413215	413220		0.260309
NC_000913	413220	413225		0.330176
NC_000913	413225	413230		0.337134
NC_000913	413230	413235		0.371213
NC_000913	413235	413240		0.479741
NC_000913	413240	413245		0.443200
NC_000913	413245	413250		0.480890
NC_000913	413250	413255		0.729797
NC_000913	413255	413260		0.702197
NC_000913	413260	413265		0.757509
NC_000913	413265	413270		0.757476
NC_000913	413270	413275		0.780537
NC_000913	413275	413280		0.451377
NC_000913	413280	413285		0.298385
NC_000913	413285	413290		0.261235
NC_000913	413290	413295		0.233857
NC_000913	413295	413300		0.204080
NC_000913	413300	413305		0.199829
NC_000913	413305	413310		0.235368
NC_000913	413310	413315		0.330983
NC_000913	413315	413320		0.414914
NC_000913	413320	413325		0.546665
NC_000913	413325	413330		0.982571
NC_000913	413330	413335		0.827405
NC_000913	413335	413340		0.824033
NC_000913	413340	413345		0.903014
NC_000913	413345	413350		0.870494
NC_000913	413350	413355		0.777884
NC_000913	413355	413360		0.670273
NC_000913	413360	413365		0.549886
NC_000913	413365	413370		0.545420
NC_000913	413370	413375		0.604154
NC_000913	413375	413380		0.547115
NC_000913	413380	413385		0.581965
NC_000913	413385	413390		0.582677
NC_000913	413390	413395		0.734729
NC_000913	413395	413400		0.803819
NC_000913	413400	413405		0.803394
NC_000913	413405	413410		0.874285
NC_000913	413410	413415		1.000244
NC_000913	413415	413420		0.974438
NC_000913	413420	413425		1.170877
NC_000913	413425	413430		0.891225
NC_000913	413430	413435		0.244793
NC_000913	413435	413440		0.211526
NC_000913	413440	413445		0.190675
NC_000913	413445	413450		0.175008
NC_000913	413450	413455		0.161868
NC_000913	413455	413460		0.163828
NC_000913	413460	413465		0.237982
NC_000913	413465	413470		0.245185
NC_000913	413470	413475		0.213660
NC_000913	413475	413480		0.189755
NC_000913	413480	413485		0.228116
NC_000913	413485	413490		0.203435
NC_000913	413490	413495		0.234636
NC_000913	413495	413500		0.280183
NC_000913	413500	413505		0.317361
NC_000913	413505	413510		0.334977
NC_000913	413510	413515		0.359069
NC_000913	413515	413520		0.492465
NC_000913	413520	413525		0.572493
NC_000913	413525	413530		0.571805
NC_000913	413530	413535		0.739999
NC_000913	413535	413540		0.411366
NC_000913	413540	413545		0.424328
NC_000913	413545	413550		0.391244
NC_000913	413550	413555		0.261095
NC_000913	413555	413560		0.243732
NC_000913	413560	413565		0.257065
NC_000913	413565	413570		0.254533
NC_000913	413570	413575		0.282020
NC_000913	413575	413580		0.373995
NC_000913	413580	413585		0.419421
NC_000913	413585	413590		0.428708
NC_000913	413590	413595		0.550415
NC_000913	413595	413600		0.485686
NC_000913	413600	413605		0.533726
NC_000913	413605	413610		0.411985
NC_000913	413610	413615		0.410008
NC_000913	413615	413620		0.440418
NC_000913	413620	413625		0.434425
NC_000913	413625	413630		0.363086
NC_000913	413630	413635		0.324838
NC_000913	413635	413640		0.362789
NC_000913	413640	413645		0.336516
NC_000913	413645	413650		0.421557
NC_000913	413650	413655		0.351381
NC_000913	413655	413660		0.339477
NC_000913	413660	413665		0.419537
NC_000913	413665	413670		0.445825
NC_000913	413670	413675		0.373117
NC_000913	413675	413680		0.313952
NC_000913	413680	413685		0.360810
NC_000913	413685	413690		0.326595
NC_000913	413690	413695		0.299114
NC_000913	413695	413700		0.320819
NC_000913	413700	413705		0.329907
NC_000913	413705	413710		0.457524
NC_000913	413710	413715		0.608840
NC_000913	413715	413720		0.505696
NC_000913	413720	413725		0.430601
NC_000913	413725	413730		0.363284
NC_000913	413730	413735		0.312346
NC_000913	413735	413740		0.359614
NC_000913	413740	413745		0.415006
NC_000913	413745	413750		0.504954
NC_000913	413750	413755		0.624890
NC_000913	413755	413760		0.643485
NC_000913	413760	413765		0.627975
NC_000913	413765	413770		0.547121
NC_000913	413770	413775		0.823916
NC_000913	413775	413780		0.895243
NC_000913	413780	413785		1.029160
NC_000913	413785	413790		1.338994
NC_000913	413790	413795		1.528105
NC_000913	413795	413800		1.608293
NC_000913	413800	413805		1.060010
NC_000913	413805	413810		1.196287
NC_000913	413810	413815		1.151443
NC_000913	413815	413820		1.237699
NC_000913	413820	413825		1.403621
NC_000913	413825	413830		1.604609
NC_000913	413830	413835		1.903190
NC_000913	413835	413840		2.139926
NC_000913	413840	413845		1.616310
NC_000913	413845	413850		1.389681
NC_000913	413850	413855		1.001059
NC_000913	413855	413860		0.735746
NC_000913	413860	413865		0.769034
NC_000913	413865	413870		0.900466
NC_000913	413870	413875		1.007042
NC_000913	413875	413880		1.023388
NC_000913	413880	413885		1.008794
NC_000913	413885	413890		1.176628
NC_000913	413890	413895		1.421128
NC_000913	413895	413900		2.095009
NC_000913	413900	413905		1.490204
NC_000913	413905	413910		1.282254
NC_000913	413910	413915		1.246213
NC_000913	413915	413920		0.748219
NC_000913	413920	413925		0.737866
NC_000913	413925	413930		0.786689
NC_000913	413930	413935		0.835367
NC_000913	413935	413940		1.148731
NC_000913	413940	413945		1.391191
NC_000913	413945	413950		1.984952
NC_000913	413950	413955		2.093625
NC_000913	413955	413960		2.352517
NC_000913	413960	413965		3.225137
NC_000913	413965	413970		2.753370
NC_000913	413970	413975		2.759545
NC_000913	413975	413980		2.868145
NC_000913	413980	413985		2.883089
NC_000913	413985	413990		2.602673
NC_000913	413990	413995		1.748430
NC_000913	413995	414000		1.735402
NC_000913	414000	414005		1.701309
NC_000913	414005	414010		1.761033
NC_000913	414010	414015		1.853374
NC_000913	414015	414020		2.916006
NC_000913	414020	414025		4.074091
NC_000913	414025	414030		4.543366
NC_000913	414030	414035		4.275778
NC_000913	414035	414040		4.155579
NC_000913	414040	414045		3.542051
NC_000913	414045	414050		2.970524
NC_000913	414050	414055		2.744796
NC_000913	414055	414060		2.444376
NC_000913	414060	414065		2.161815
NC_000913	414065	414070		1.770048
NC_000913	414070	414075		1.388917
NC_000913	414075	414080		1.347940
NC_000913	414080	414085		1.300666
NC_000913	414085	414090		1.020095
NC_000913	414090	414095		0.444714
NC_000913	414095	414100		0.357429
NC_000913	414100	414105		0.379550
NC_000913	414105	414110		0.376879
NC_000913	414110	414115		0.343562
NC_000913	414115	414120		0.329008
NC_000913	414120	414125		0.456105
NC_000913	414125	414130		0.532512
NC_000913	414130	414135		0.494600
NC_000913	414135	414140		0.535265
NC_000913	414140	414145		0.771826
NC_000913	414145	414150		0.848140
NC_000913	414150	414155		0.741837
NC_000913	414155	414160		0.794549
NC_000913	414160	414165		0.625283
NC_000913	414165	414170		0.698510
NC_000913	414170	414175		0.781252
NC_000913	414175	414180		0.422020
NC_000913	414180	414185		0.435324
NC_000913	414185	414190		0.399627
NC_000913	414190	414195		0.372739
NC_000913	414195	414200		0.375807
NC_000913	414200	414205		0.281149
NC_000913	414205	414210		0.288987
NC_000913	414210	414215		0.260464
NC_000913	414215	414220		0.279255
NC_000913	414220	414225		0.283994
NC_000913	414225	414230		0.324902
NC_000913	414230	414235		0.420183
NC_000913	414235	414240		0.304690
NC_000913	414240	414245		0.347910
NC_000913	414245	414250		0.301696
NC_000913	414250	414255		0.292557
NC_000913	414255	414260		0.240570
NC_000913	414260	414265		0.248259
NC_000913	414265	414270		0.279313
NC_000913	414270	414275		0.198796
NC_000913	414275	414280		0.204360
NC_000913	414280	414285		0.235664
NC_000913	414285	414290		0.373115
NC_000913	414290	414295		0.386509
NC_000913	414295	414300		0.390107
NC_000913	414300	414305		0.451266
NC_000913	414305	414310		0.539855
NC_000913	414310	414315		0.363231
NC_000913	414315	414320		0.590338
NC_000913	414320	414325		0.596099
NC_000913	414325	414330		0.681963
NC_000913	414330	414335		0.634328
NC_000913	414335	414340		0.770459
NC_000913	414340	414345		0.803666
NC_000913	414345	414350		0.931952
NC_000913	414350	414355		0.693924
NC_000913	414355	414360		0.651379
NC_000913	414360	414365		0.499708
NC_000913	414365	414370		0.322042
NC_000913	414370	414375		0.291058
NC_000913	414375	414380		0.297217
NC_000913	414380	414385		0.312904
NC_000913	414385	414390		0.380807
NC_000913	414390	414395		0.465861
NC_000913	414395	414400		0.500684
NC_000913	414400	414405		0.817012
NC_000913	414405	414410		0.834309
NC_000913	414410	414415		0.712360
NC_000913	414415	414420		0.687397
NC_000913	414420	414425		0.671216
NC_000913	414425	414430		0.613659
NC_000913	414430	414435		0.600394
NC_000913	414435	414440		0.575065
NC_000913	414440	414445		0.540589
NC_000913	414445	414450		0.669191
NC_000913	414450	414455		0.592455
NC_000913	414455	414460		0.472342
NC_000913	414460	414465		0.300350
NC_000913	414465	414470		0.283882
NC_000913	414470	414475		0.280951
NC_000913	414475	414480		0.277858
NC_000913	414480	414485		0.381615
NC_000913	414485	414490		0.434460
NC_000913	414490	414495		0.458585
NC_000913	414495	414500		0.436844
NC_000913	414500	414505		0.611758
NC_000913	414505	414510		0.463043
NC_000913	414510	414515		0.482177
NC_000913	414515	414520		0.516738
NC_000913	414520	414525		0.639981
NC_000913	414525	414530		0.662882
NC_000913	414530	414535		0.460072
NC_000913	414535	414540		0.507169
NC_000913	414540	414545		0.587797
NC_000913	414545	414550		0.691656
NC_000913	414550	414555		0.583807
NC_000913	414555	414560		0.407883
NC_000913	414560	414565		0.401949
NC_000913	414565	414570		0.594594
NC_000913	414570	414575		0.588625
NC_000913	414575	414580		0.507115
NC_000913	414580	414585		0.460371
NC_000913	414585	414590		0.433280
NC_000913	414590	414595		0.388617
NC_000913	414595	414600		0.336045
NC_000913	414600	414605		0.361151
NC_000913	414605	414610		0.235407
NC_000913	414610	414615		0.203698
NC_000913	414615	414620		0.212707
NC_000913	414620	414625		0.224974
NC_000913	414625	414630		0.203207
NC_000913	414630	414635		0.134511
NC_000913	414635	414640		0.056259
NC_000913	414640	414645		0.041084
NC_000913	414645	414650		0.031523
NC_000913	414650	414655		0.028101
NC_000913	414655	414660		0.033498
NC_000913	414660	414665		0.062619
NC_000913	414665	414670		0.128521
NC_000913	414670	414675		0.316797
NC_000913	414675	414680		0.197189
NC_000913	414680	414685		0.156117
NC_000913	414685	414690		0.210798
NC_000913	414690	414695		0.214461
NC_000913	414695	414700		0.429274
NC_000913	414700	414705		0.456889
NC_000913	414705	414710		0.467410
NC_000913	414710	414715		0.486384
NC_000913	414715	414720		0.525365
NC_000913	414720	414725		0.832997
NC_000913	414725	414730		0.909547
NC_000913	414730	414735		0.902564
NC_000913	414735	414740		1.189881
NC_000913	414740	414745		1.048077
NC_000913	414745	414750		0.898576
NC_000913	414750	414755		0.820245
NC_000913	414755	414760		0.831010
NC_000913	414760	414765		0.833165
NC_000913	414765	414770		0.963746
NC_000913	414770	414775		0.873923
NC_000913	414775	414780		1.063637
NC_000913	414780	414785		1.024247
NC_000913	414785	414790		1.011822
NC_000913	414790	414795		1.230301
NC_000913	414795	414800		1.598605
NC_000913	414800	414805		1.792924
NC_000913	414805	414810		1.855401
NC_000913	414810	414815		1.872657
NC_000913	414815	414820		1.488307
NC_000913	414820	414825		1.184464
NC_000913	414825	414830		1.097209
NC_000913	414830	414835		0.556661
NC_000913	414835	414840		0.403515
NC_000913	414840	414845		0.249159
NC_000913	414845	414850		0.266920
NC_000913	414850	414855		0.289932
NC_000913	414855	414860		0.284715
NC_000913	414860	414865		0.497046
NC_000913	414865	414870		0.422111
NC_000913	414870	414875		0.480541
NC_000913	414875	414880		0.412794
NC_000913	414880	414885		0.348504
NC_000913	414885	414890		0.353058
NC_000913	414890	414895		0.249166
NC_000913	414895	414900		0.197105
NC_000913	414900	414905		0.162265
NC_000913	414905	414910		0.119449
NC_000913	414910	414915		0.101940
NC_000913	414915	414920		0.108718
NC_000913	414920	414925		0.233361
NC_000913	414925	414930		0.242076
NC_000913	414930	414935		0.318431
NC_000913	414935	414940		0.504851
NC_000913	414940	414945		0.506470
NC_000913	414945	414950		0.526766
NC_000913	414950	414955		0.482212
NC_000913	414955	414960		0.308011
NC_000913	414960	414965		0.263827
NC_000913	414965	414970		0.213478
NC_000913	414970	414975		0.163954
NC_000913	414975	414980		0.175464
NC_000913	414980	414985		0.202566
NC_000913	414985	414990		0.332034
NC_000913	414990	414995		0.582117
NC_000913	414995	415000		0.733844
NC_000913	415000	415005		0.960447
NC_000913	415005	415010		1.168061
NC_000913	415010	415015		0.973181
NC_000913	415015	415020		1.211213
NC_000913	415020	415025		1.204799
NC_000913	415025	415030		1.576516
NC_000913	415030	415035		1.879198
NC_000913	415035	415040		2.388941
NC_000913	415040	415045		2.384265
NC_000913	415045	415050		3.553367
NC_000913	415050	415055		4.397285
NC_000913	415055	415060		4.452421
NC_000913	415060	415065		4.299423
NC_000913	415065	415070		4.215120
NC_000913	415070	415075		4.386287
NC_000913	415075	415080		4.050871
NC_000913	415080	415085		3.160914
NC_000913	415085	415090		3.068242
NC_000913	415090	415095		3.320891
NC_000913	415095	415100		2.680731
NC_000913	415100	415105		1.633519
NC_000913	415105	415110		1.228427
NC_000913	415110	415115		0.848747
NC_000913	415115	415120		0.710075
NC_000913	415120	415125		0.634830
NC_000913	415125	415130		0.358478
NC_000913	415130	415135		0.328383
NC_000913	415135	415140		0.299909
NC_000913	415140	415145		0.303423
NC_000913	415145	415150		0.280106
NC_000913	415150	415155		0.350285
NC_000913	415155	415160		0.354104
NC_000913	415160	415165		0.304834
NC_000913	415165	415170		0.328190
NC_000913	415170	415175		0.405658
NC_000913	415175	415180		0.497266
NC_000913	415180	415185		0.503499
NC_000913	415185	415190		0.425775
NC_000913	415190	415195		0.359221
NC_000913	415195	415200		0.224369
NC_000913	415200	415205		0.215362
NC_000913	415205	415210		0.202268
NC_000913	415210	415215		0.158755
NC_000913	415215	415220		0.121265
NC_000913	415220	415225		0.116086
NC_000913	415225	415230		0.145161
NC_000913	415230	415235		0.282828
NC_000913	415235	415240		0.268979
NC_000913	415240	415245		0.394896
NC_000913	415245	415250		0.438056
NC_000913	415250	415255		0.452443
NC_000913	415255	415260		0.502310
NC_000913	415260	415265		0.679115
NC_000913	415265	415270		0.853290
NC_000913	415270	415275		0.583262
NC_000913	415275	415280		0.562228
NC_000913	415280	415285		0.380204
NC_000913	415285	415290		0.361254
NC_000913	415290	415295		0.316152
NC_000913	415295	415300		0.215669
NC_000913	415300	415305		0.181276
NC_000913	415305	415310		0.064891
NC_000913	415310	415315		0.034176
NC_000913	415315	415320		0.031204
NC_000913	415320	415325		0.030543
NC_000913	415325	415330		0.031297
NC_000913	415330	415335		0.032108
NC_000913	415335	415340		0.050521
NC_000913	415340	415345		0.108568
NC_000913	415345	415350		0.134785
NC_000913	415350	415355		0.231900
NC_000913	415355	415360		0.306275
NC_000913	415360	415365		0.734454
NC_000913	415365	415370		0.563757
NC_000913	415370	415375		0.356083
NC_000913	415375	415380		0.234670
NC_000913	415380	415385		0.250810
NC_000913	415385	415390		0.274079
NC_000913	415390	415395		0.242897
NC_000913	415395	415400		0.222594
NC_000913	415400	415405		0.203386
NC_000913	415405	415410		0.263014
NC_000913	415410	415415		0.244194
NC_000913	415415	415420		0.327565
NC_000913	415420	415425		0.368159
NC_000913	415425	415430		0.476363
NC_000913	415430	415435		0.528384
NC_000913	415435	415440		0.342408
NC_000913	415440	415445		0.240396
NC_000913	415445	415450		0.257555
NC_000913	415450	415455		0.311288
NC_000913	415455	415460		0.337086
NC_000913	415460	415465		0.287746
NC_000913	415465	415470		0.306314
NC_000913	415470	415475		0.363434
NC_000913	415475	415480		0.349013
NC_000913	415480	415485		0.474956
NC_000913	415485	415490		0.424466
NC_000913	415490	415495		0.542972
NC_000913	415495	415500		0.742531
NC_000913	415500	415505		0.364537
NC_000913	415505	415510		0.282908
NC_000913	415510	415515		0.298595
NC_000913	415515	415520		0.283534
NC_000913	415520	415525		0.244345
NC_000913	415525	415530		0.229925
NC_000913	415530	415535		0.167143
NC_000913	415535	415540		0.169115
NC_000913	415540	415545		0.236053
NC_000913	415545	415550		0.215856
NC_000913	415550	415555		0.175942
NC_000913	415555	415560		0.210284
NC_000913	415560	415565		0.284555
NC_000913	415565	415570		0.296949
NC_000913	415570	415575		0.381059
NC_000913	415575	415580		0.294575
NC_000913	415580	415585		0.282496
NC_000913	415585	415590		0.262527
NC_000913	415590	415595		0.410918
NC_000913	415595	415600		0.294002
NC_000913	415600	415605		0.289628
NC_000913	415605	415610		0.245453
NC_000913	415610	415615		0.232666
NC_000913	415615	415620		0.206284
NC_000913	415620	415625		0.239623
NC_000913	415625	415630		0.283234
NC_000913	415630	415635		0.258786
NC_000913	415635	415640		0.271828
NC_000913	415640	415645		0.339602
NC_000913	415645	415650		0.349496
NC_000913	415650	415655		0.302846
NC_000913	415655	415660		0.017631
NC_000913	415660	415665		0.004763
NC_000913	415665	415670		0.003706
NC_000913	415670	415675		0.002738
NC_000913	415675	415680		0.002432
NC_000913	415680	415685		0.002609
NC_000913	415685	415690		0.006543
NC_000913	415690	415695		0.021468
NC_000913	415695	415700		0.033035
NC_000913	415700	415705		0.102915
NC_000913	415705	415710		0.097706
NC_000913	415710	415715		0.123285
NC_000913	415715	415720		0.092749
NC_000913	415720	415725		0.047789
NC_000913	415725	415730		0.030887
NC_000913	415730	415735		0.029019
NC_000913	415735	415740		0.026851
NC_000913	415740	415745		0.026129
NC_000913	415745	415750		0.029667
NC_000913	415750	415755		0.049165
NC_000913	415755	415760		0.089856
NC_000913	415760	415765		0.104528
NC_000913	415765	415770		0.122977
NC_000913	415770	415775		0.100847
NC_000913	415775	415780		0.115059
NC_000913	415780	415785		0.101030
NC_000913	415785	415790		0.066042
NC_000913	415790	415795		0.075648
NC_000913	415795	415800		0.120105
NC_000913	415800	415805		0.088955
NC_000913	415805	415810		0.124615
NC_000913	415810	415815		0.113960
NC_000913	415815	415820		0.165029
NC_000913	415820	415825		0.180781
NC_000913	415825	415830		0.100138
NC_000913	415830	415835		0.102704
NC_000913	415835	415840		0.120730
NC_000913	415840	415845		0.105487
NC_000913	415845	415850		0.112429
NC_000913	415850	415855		0.118474
NC_000913	415855	415860		0.146390
NC_000913	415860	415865		0.204323
NC_000913	415865	415870		0.221018
NC_000913	415870	415875		0.219195
NC_000913	415875	415880		0.227622
NC_000913	415880	415885		0.281723
NC_000913	415885	415890		0.332316
NC_000913	415890	415895		0.332544
NC_000913	415895	415900		0.353219
NC_000913	415900	415905		0.316059
NC_000913	415905	415910		0.422537
NC_000913	415910	415915		0.390907
NC_000913	415915	415920		0.361596
NC_000913	415920	415925		0.372231
NC_000913	415925	415930		0.505022
NC_000913	415930	415935		0.687535
NC_000913	415935	415940		0.610957
NC_000913	415940	415945		0.804040
NC_000913	415945	415950		1.116982
NC_000913	415950	415955		1.391234
NC_000913	415955	415960		1.759140
NC_000913	415960	415965		2.599386
NC_000913	415965	415970		3.272628
NC_000913	415970	415975		5.166525
NC_000913	415975	415980		7.221570
NC_000913	415980	415985		7.172289
NC_000913	415985	415990		7.284379
NC_000913	415990	415995		7.716424
NC_000913	415995	416000		8.476249
NC_000913	416000	416005		7.662117
NC_000913	416005	416010		9.809581
NC_000913	416010	416015		9.486048
NC_000913	416015	416020		8.755524
NC_000913	416020	416025		6.269503
NC_000913	416025	416030		3.434445
NC_000913	416030	416035		1.965934
NC_000913	416035	416040		1.712896
NC_000913	416040	416045		1.621592
NC_000913	416045	416050		1.238866
NC_000913	416050	416055		1.097154
NC_000913	416055	416060		0.950570
NC_000913	416060	416065		0.530827
NC_000913	416065	416070		0.474628
NC_000913	416070	416075		0.451632
NC_000913	416075	416080		0.417316
NC_000913	416080	416085		0.427741
NC_000913	416085	416090		0.226225
NC_000913	416090	416095		0.108035
NC_000913	416095	416100		0.057044
NC_000913	416100	416105		0.064449
NC_000913	416105	416110		0.054825
NC_000913	416110	416115		0.069192
NC_000913	416115	416120		0.061566
NC_000913	416120	416125		0.051309
NC_000913	416125	416130		0.034869
NC_000913	416130	416135		0.035178
NC_000913	416135	416140		0.026834
NC_000913	416140	416145		0.023175
NC_000913	416145	416150		0.015179
NC_000913	416150	416155		0.017266
NC_000913	416155	416160		0.016398
NC_000913	416160	416165		0.015447
NC_000913	416165	416170		0.018742
NC_000913	416170	416175		0.006704
NC_000913	416175	416180		0.005875
NC_000913	416180	416185		0.007414
NC_000913	416185	416190		0.012531
NC_000913	416190	416195		0.006204
NC_000913	416195	416200		0.004286
NC_000913	416200	416205		0.004032
NC_000913	416205	416210		0.003441
NC_000913	416210	416215		0.004605
NC_000913	416215	416220		0.001879
NC_000913	416220	416225		0.001994
NC_000913	416225	416230		0.002102
NC_000913	416230	416235		0.001876
NC_000913	416235	416240		0.002163
NC_000913	416240	416245		0.004152
NC_000913	416245	416250		0.002485
NC_000913	416250	416255		0.010595
NC_000913	416255	416260		0.028653
NC_000913	416260	416265		0.034806
NC_000913	416265	416270		0.048766
NC_000913	416270	416275		0.069878
NC_000913	416275	416280		0.075879
NC_000913	416280	416285		0.079829
NC_000913	416285	416290		0.097048
NC_000913	416290	416295		0.031852
NC_000913	416295	416300		0.036001
NC_000913	416300	416305		0.035590
NC_000913	416305	416310		0.027830
NC_000913	416310	416315		0.020606
NC_000913	416315	416320		0.014901
NC_000913	416320	416325		0.017982
NC_000913	416325	416330		0.031006
NC_000913	416330	416335		0.026614
NC_000913	416335	416340		0.032346
NC_000913	416340	416345		0.037766
NC_000913	416345	416350		0.040130
NC_000913	416350	416355		0.065513
NC_000913	416355	416360		0.247630
NC_000913	416360	416365		0.293485
NC_000913	416365	416370		0.138707
NC_000913	416370	416375		0.125667
NC_000913	416375	416380		0.119682
NC_000913	416380	416385		0.136476
NC_000913	416385	416390		0.151099
NC_000913	416390	416395		0.173268
NC_000913	416395	416400		0.363563
NC_000913	416400	416405		0.674933
NC_000913	416405	416410		0.567301
NC_000913	416410	416415		0.570700
NC_000913	416415	416420		0.547234
NC_000913	416420	416425		0.207743
NC_000913	416425	416430		0.184273
NC_000913	416430	416435		0.188823
NC_000913	416435	416440		0.149427
NC_000913	416440	416445		0.165440
NC_000913	416445	416450		0.234507
NC_000913	416450	416455		0.343349
NC_000913	416455	416460		0.400719
NC_000913	416460	416465		0.676387
NC_000913	416465	416470		1.135704
NC_000913	416470	416475		1.014997
NC_000913	416475	416480		1.564111
NC_000913	416480	416485		1.140652
NC_000913	416485	416490		0.708165
NC_000913	416490	416495		0.711990
NC_000913	416495	416500		0.882771
NC_000913	416500	416505		0.742374
NC_000913	416505	416510		0.600222
NC_000913	416510	416515		0.551746
NC_000913	416515	416520		0.906467
NC_000913	416520	416525		0.802444
NC_000913	416525	416530		0.711653
NC_000913	416530	416535		0.661222
NC_000913	416535	416540		0.773612
NC_000913	416540	416545		1.183058
NC_000913	416545	416550		1.202881
NC_000913	416550	416555		0.989000
NC_000913	416555	416560		1.177931
NC_000913	416560	416565		1.046621
NC_000913	416565	416570		0.972058
NC_000913	416570	416575		0.691326
NC_000913	416575	416580		0.719251
NC_000913	416580	416585		0.618679
NC_000913	416585	416590		0.626002
NC_000913	416590	416595		0.660136
NC_000913	416595	416600		0.744337
NC_000913	416600	416605		0.694583
NC_000913	416605	416610		0.673712
NC_000913	416610	416615		0.807823
NC_000913	416615	416620		0.927432
NC_000913	416620	416625		0.928410
NC_000913	416625	416630		1.002674
NC_000913	416630	416635		0.876964
NC_000913	416635	416640		0.914465
NC_000913	416640	416645		1.024692
NC_000913	416645	416650		0.931364
NC_000913	416650	416655		1.218821
NC_000913	416655	416660		1.261736
NC_000913	416660	416665		1.402454
NC_000913	416665	416670		1.998878
NC_000913	416670	416675		0.874545
NC_000913	416675	416680		0.826625
NC_000913	416680	416685		0.337640
NC_000913	416685	416690		0.157459
NC_000913	416690	416695		0.146956
NC_000913	416695	416700		0.176621
NC_000913	416700	416705		0.194914
NC_000913	416705	416710		0.218578
NC_000913	416710	416715		0.214450
NC_000913	416715	416720		0.362162
NC_000913	416720	416725		0.345807
NC_000913	416725	416730		0.422014
NC_000913	416730	416735		0.439308
NC_000913	416735	416740		0.530063
NC_000913	416740	416745		1.036672
NC_000913	416745	416750		1.258088
NC_000913	416750	416755		1.371080
NC_000913	416755	416760		1.332793
NC_000913	416760	416765		1.274505
NC_000913	416765	416770		1.550735
NC_000913	416770	416775		0.479868
NC_000913	416775	416780		0.320512
NC_000913	416780	416785		0.282698
NC_000913	416785	416790		0.265232
NC_000913	416790	416795		0.254474
NC_000913	416795	416800		0.228349
NC_000913	416800	416805		0.611107
NC_000913	416805	416810		0.791353
NC_000913	416810	416815		1.013359
NC_000913	416815	416820		0.740052
NC_000913	416820	416825		0.640765
NC_000913	416825	416830		0.544019
NC_000913	416830	416835		0.445170
NC_000913	416835	416840		0.358787
NC_000913	416840	416845		0.300187
NC_000913	416845	416850		0.183520
NC_000913	416850	416855		0.212024
NC_000913	416855	416860		0.201758
NC_000913	416860	416865		0.204512
NC_000913	416865	416870		0.257420
NC_000913	416870	416875		0.268089
NC_000913	416875	416880		0.296272
NC_000913	416880	416885		0.394345
NC_000913	416885	416890		0.333507
NC_000913	416890	416895		0.337296
NC_000913	416895	416900		0.266297
NC_000913	416900	416905		0.295706
NC_000913	416905	416910		0.285558
NC_000913	416910	416915		0.245097
NC_000913	416915	416920		0.227872
NC_000913	416920	416925		0.215768
NC_000913	416925	416930		0.169242
NC_000913	416930	416935		0.161423
NC_000913	416935	416940		0.146360
NC_000913	416940	416945		0.084868
NC_000913	416945	416950		0.070755
NC_000913	416950	416955		0.029073
NC_000913	416955	416960		0.008803
NC_000913	416960	416965		0.008873
NC_000913	416965	416970		0.008775
NC_000913	416970	416975		0.008134
NC_000913	416975	416980		0.010894
NC_000913	416980	416985		0.011054
NC_000913	416985	416990		0.017101
NC_000913	416990	416995		0.024139
NC_000913	416995	417000		0.033986
NC_000913	417000	417005		0.072409
NC_000913	417005	417010		0.111871
NC_000913	417010	417015		0.131070
NC_000913	417015	417020		0.173307
NC_000913	417020	417025		0.223155
NC_000913	417025	417030		0.246465
NC_000913	417030	417035		0.254480
NC_000913	417035	417040		0.652559
NC_000913	417040	417045		1.080103
NC_000913	417045	417050		1.317032
NC_000913	417050	417055		1.337830
NC_000913	417055	417060		1.110329
NC_000913	417060	417065		1.149153
NC_000913	417065	417070		1.260474
NC_000913	417070	417075		1.982211
NC_000913	417075	417080		2.046226
NC_000913	417080	417085		1.364156
NC_000913	417085	417090		1.319451
NC_000913	417090	417095		1.244609
NC_000913	417095	417100		1.199897
NC_000913	417100	417105		1.203727
NC_000913	417105	417110		1.196113
NC_000913	417110	417115		1.172513
NC_000913	417115	417120		1.139694
NC_000913	417120	417125		0.947379
NC_000913	417125	417130		0.578668
NC_000913	417130	417135		0.491929
NC_000913	417135	417140		0.374944
NC_000913	417140	417145		0.309409
NC_000913	417145	417150		0.314128
NC_000913	417150	417155		0.318012
NC_000913	417155	417160		0.288385
NC_000913	417160	417165		0.258506
NC_000913	417165	417170		0.251349
NC_000913	417170	417175		0.147885
NC_000913	417175	417180		0.147616
NC_000913	417180	417185		0.141061
NC_000913	417185	417190		0.237229
NC_000913	417190	417195		0.252341
NC_000913	417195	417200		0.359480
NC_000913	417200	417205		0.350224
NC_000913	417205	417210		0.222921
NC_000913	417210	417215		0.196965
NC_000913	417215	417220		0.260766
NC_000913	417220	417225		0.286519
NC_000913	417225	417230		0.293416
NC_000913	417230	417235		0.330714
NC_000913	417235	417240		0.354961
NC_000913	417240	417245		0.396821
NC_000913	417245	417250		0.526603
NC_000913	417250	417255		0.661757
NC_000913	417255	417260		0.639528
NC_000913	417260	417265		0.741976
NC_000913	417265	417270		0.329059
NC_000913	417270	417275		0.235317
NC_000913	417275	417280		0.229550
NC_000913	417280	417285		0.297219
NC_000913	417285	417290		0.278555
NC_000913	417290	417295		0.217275
NC_000913	417295	417300		0.111910
NC_000913	417300	417305		0.096998
NC_000913	417305	417310		0.114169
NC_000913	417310	417315		0.079512
NC_000913	417315	417320		0.082487
NC_000913	417320	417325		0.080554
NC_000913	417325	417330		0.115299
NC_000913	417330	417335		0.115822
NC_000913	417335	417340		0.150014
NC_000913	417340	417345		0.074319
NC_000913	417345	417350		0.055097
NC_000913	417350	417355		0.058780
NC_000913	417355	417360		0.030665
NC_000913	417360	417365		0.035651
NC_000913	417365	417370		0.047609
NC_000913	417370	417375		0.208041
NC_000913	417375	417380		0.276209
NC_000913	417380	417385		0.297442
NC_000913	417385	417390		0.321073
NC_000913	417390	417395		0.190967
NC_000913	417395	417400		0.191565
NC_000913	417400	417405		0.161884
NC_000913	417405	417410		0.094777
NC_000913	417410	417415		0.068924
NC_000913	417415	417420		0.053709
NC_000913	417420	417425		0.051183
NC_000913	417425	417430		0.065949
NC_000913	417430	417435		0.060324
NC_000913	417435	417440		0.072932
NC_000913	417440	417445		0.232048
NC_000913	417445	417450		0.313911
NC_000913	417450	417455		0.329578
NC_000913	417455	417460		0.235495
NC_000913	417460	417465		0.235455
NC_000913	417465	417470		0.181984
NC_000913	417470	417475		0.175604
NC_000913	417475	417480		0.152605
NC_000913	417480	417485		0.140196
NC_000913	417485	417490		0.247209
NC_000913	417490	417495		0.163275
NC_000913	417495	417500		0.175616
NC_000913	417500	417505		0.198329
NC_000913	417505	417510		0.151799
NC_000913	417510	417515		0.155771
NC_000913	417515	417520		0.211698
NC_000913	417520	417525		0.197084
NC_000913	417525	417530		0.207301
NC_000913	417530	417535		0.280234
NC_000913	417535	417540		0.561570
NC_000913	417540	417545		0.674195
NC_000913	417545	417550		0.723119
NC_000913	417550	417555		1.023031
NC_000913	417555	417560		0.628669
NC_000913	417560	417565		0.548923
NC_000913	417565	417570		0.432109
NC_000913	417570	417575		0.269882
NC_000913	417575	417580		0.180178
NC_000913	417580	417585		0.154760
NC_000913	417585	417590		0.129142
NC_000913	417590	417595		0.162358
NC_000913	417595	417600		0.149525
NC_000913	417600	417605		0.192025
NC_000913	417605	417610		0.189768
NC_000913	417610	417615		0.306351
NC_000913	417615	417620		0.383719
NC_000913	417620	417625		0.390646
NC_000913	417625	417630		0.504289
NC_000913	417630	417635		0.431136
NC_000913	417635	417640		0.376186
NC_000913	417640	417645		0.433641
NC_000913	417645	417650		0.144123
NC_000913	417650	417655		0.065422
NC_000913	417655	417660		0.041514
NC_000913	417660	417665		0.046604
NC_000913	417665	417670		0.029105
NC_000913	417670	417675		0.027518
NC_000913	417675	417680		0.029067
NC_000913	417680	417685		0.125163
NC_000913	417685	417690		0.158327
NC_000913	417690	417695		0.159704
NC_000913	417695	417700		0.296210
NC_000913	417700	417705		0.297362
NC_000913	417705	417710		0.460328
NC_000913	417710	417715		0.666901
NC_000913	417715	417720		0.622443
NC_000913	417720	417725		0.595909
NC_000913	417725	417730		0.553743
NC_000913	417730	417735		0.679923
NC_000913	417735	417740		0.952505
NC_000913	417740	417745		0.893186
NC_000913	417745	417750		0.866323
NC_000913	417750	417755		0.938779
NC_000913	417755	417760		0.687011
NC_000913	417760	417765		0.644217
NC_000913	417765	417770		0.667992
NC_000913	417770	417775		0.667280
NC_000913	417775	417780		0.541832
NC_000913	417780	417785		0.470060
NC_000913	417785	417790		0.467185
NC_000913	417790	417795		0.514662
NC_000913	417795	417800		0.520645
NC_000913	417800	417805		0.545056
NC_000913	417805	417810		0.657658
NC_000913	417810	417815		0.406859
NC_000913	417815	417820		0.388430
NC_000913	417820	417825		0.247919
NC_000913	417825	417830		0.222665
NC_000913	417830	417835		0.066356
NC_000913	417835	417840		0.028413
NC_000913	417840	417845		0.025172
NC_000913	417845	417850		0.031090
NC_000913	417850	417855		0.030704
NC_000913	417855	417860		0.035014
NC_000913	417860	417865		0.059636
NC_000913	417865	417870		0.071930
NC_000913	417870	417875		0.105875
NC_000913	417875	417880		0.254915
NC_000913	417880	417885		0.414201
NC_000913	417885	417890		0.389996
NC_000913	417890	417895		0.339694
NC_000913	417895	417900		0.306513
NC_000913	417900	417905		0.233906
NC_000913	417905	417910		0.187259
NC_000913	417910	417915		0.105486
NC_000913	417915	417920		0.089416
NC_000913	417920	417925		0.115071
NC_000913	417925	417930		0.114728
NC_000913	417930	417935		0.163308
NC_000913	417935	417940		0.239504
NC_000913	417940	417945		0.248333
NC_000913	417945	417950		0.291192
NC_000913	417950	417955		0.344644
NC_000913	417955	417960		0.432143
NC_000913	417960	417965		0.469326
NC_000913	417965	417970		0.441030
NC_000913	417970	417975		0.452358
NC_000913	417975	417980		0.749024
NC_000913	417980	417985		0.455125
NC_000913	417985	417990		0.446500
NC_000913	417990	417995		0.461614
NC_000913	417995	418000		0.528127
NC_000913	418000	418005		0.638796
NC_000913	418005	418010		0.881814
NC_000913	418010	418015		0.646187
NC_000913	418015	418020		0.579502
NC_000913	418020	418025		0.968182
NC_000913	418025	418030		0.742117
NC_000913	418030	418035		0.711809
NC_000913	418035	418040		0.740842
NC_000913	418040	418045		0.671839
NC_000913	418045	418050		0.548173
NC_000913	418050	418055		0.859364
NC_000913	418055	418060		0.715365
NC_000913	418060	418065		0.803161
NC_000913	418065	418070		0.910260
NC_000913	418070	418075		0.703540
NC_000913	418075	418080		0.684316
NC_000913	418080	418085		0.359981
NC_000913	418085	418090		0.347227
NC_000913	418090	418095		0.342079
NC_000913	418095	418100		0.358410
NC_000913	418100	418105		0.410362
NC_000913	418105	418110		0.578168
NC_000913	418110	418115		0.557981
NC_000913	418115	418120		1.104089
NC_000913	418120	418125		1.098510
NC_000913	418125	418130		1.016591
NC_000913	418130	418135		0.787919
NC_000913	418135	418140		0.571783
NC_000913	418140	418145		0.395333
NC_000913	418145	418150		0.201805
NC_000913	418150	418155		0.164919
NC_000913	418155	418160		0.160000
NC_000913	418160	418165		0.166932
NC_000913	418165	418170		0.203362
NC_000913	418170	418175		0.255640
NC_000913	418175	418180		0.182788
NC_000913	418180	418185		0.084248
NC_000913	418185	418190		0.069369
NC_000913	418190	418195		0.034927
NC_000913	418195	418200		0.035576
NC_000913	418200	418205		0.037074
NC_000913	418205	418210		0.035374
NC_000913	418210	418215		0.051362
NC_000913	418215	418220		0.052570
NC_000913	418220	418225		0.089277
NC_000913	418225	418230		0.159426
NC_000913	418230	418235		0.167412
NC_000913	418235	418240		0.250864
NC_000913	418240	418245		0.240131
NC_000913	418245	418250		0.291976
NC_000913	418250	418255		0.337245
NC_000913	418255	418260		0.398750
NC_000913	418260	418265		0.313256
NC_000913	418265	418270		0.220036
NC_000913	418270	418275		0.214437
NC_000913	418275	418280		0.200267
NC_000913	418280	418285		0.218447
NC_000913	418285	418290		0.242498
NC_000913	418290	418295		0.267115
NC_000913	418295	418300		0.322906
NC_000913	418300	418305		0.288075
NC_000913	418305	418310		0.341620
NC_000913	418310	418315		0.443234
NC_000913	418315	418320		0.333263
NC_000913	418320	418325		0.320078
NC_000913	418325	418330		0.429089
NC_000913	418330	418335		0.640167
NC_000913	418335	418340		0.757826
NC_000913	418340	418345		0.773126
NC_000913	418345	418350		0.631264
NC_000913	418350	418355		0.674577
NC_000913	418355	418360		0.244318
NC_000913	418360	418365		0.206395
NC_000913	418365	418370		0.215046
NC_000913	418370	418375		0.243281
NC_000913	418375	418380		0.228661
NC_000913	418380	418385		0.205512
NC_000913	418385	418390		0.203647
NC_000913	418390	418395		0.197361
NC_000913	418395	418400		0.222372
NC_000913	418400	418405		0.214277
NC_000913	418405	418410		0.197446
NC_000913	418410	418415		0.229894
NC_000913	418415	418420		0.184736
NC_000913	418420	418425		0.197446
NC_000913	418425	418430		0.241782
NC_000913	418430	418435		0.554355
NC_000913	418435	418440		0.190070
NC_000913	418440	418445		0.127672
NC_000913	418445	418450		0.147260
NC_000913	418450	418455		0.150369
NC_000913	418455	418460		0.159008
NC_000913	418460	418465		0.157895
NC_000913	418465	418470		0.230970
NC_000913	418470	418475		0.357826
NC_000913	418475	418480		0.402429
NC_000913	418480	418485		0.379288
NC_000913	418485	418490		0.211422
NC_000913	418490	418495		0.212411
NC_000913	418495	418500		0.185926
NC_000913	418500	418505		0.178080
NC_000913	418505	418510		0.159932
NC_000913	418510	418515		0.146286
NC_000913	418515	418520		0.307170
NC_000913	418520	418525		0.373411
NC_000913	418525	418530		0.419713
NC_000913	418530	418535		0.630186
NC_000913	418535	418540		0.697882
NC_000913	418540	418545		0.699886
NC_000913	418545	418550		0.808239
NC_000913	418550	418555		0.907675
NC_000913	418555	418560		1.216998
NC_000913	418560	418565		1.260407
NC_000913	418565	418570		1.031853
NC_000913	418570	418575		0.671299
NC_000913	418575	418580		0.777936
NC_000913	418580	418585		0.459844
NC_000913	418585	418590		0.406857
NC_000913	418590	418595		0.443473
NC_000913	418595	418600		0.406011
NC_000913	418600	418605		0.410780
NC_000913	418605	418610		0.431321
NC_000913	418610	418615		0.451226
NC_000913	418615	418620		0.552860
NC_000913	418620	418625		0.452791
NC_000913	418625	418630		0.418116
NC_000913	418630	418635		0.401024
NC_000913	418635	418640		0.383856
NC_000913	418640	418645		0.326104
NC_000913	418645	418650		0.461168
NC_000913	418650	418655		0.572239
NC_000913	418655	418660		0.671689
NC_000913	418660	418665		0.951894
NC_000913	418665	418670		1.135243
NC_000913	418670	418675		0.345472
NC_000913	418675	418680		0.342829
NC_000913	418680	418685		0.216351
NC_000913	418685	418690		0.234237
NC_000913	418690	418695		0.209567
NC_000913	418695	418700		0.203995
NC_000913	418700	418705		0.225156
NC_000913	418705	418710		0.315391
NC_000913	418710	418715		0.700576
NC_000913	418715	418720		0.629127
NC_000913	418720	418725		0.642157
NC_000913	418725	418730		0.785857
NC_000913	418730	418735		0.685928
NC_000913	418735	418740		0.610872
NC_000913	418740	418745		0.567478
NC_000913	418745	418750		0.687924
NC_000913	418750	418755		0.704030
NC_000913	418755	418760		0.701825
NC_000913	418760	418765		0.704980
NC_000913	418765	418770		0.971553
NC_000913	418770	418775		1.298100
NC_000913	418775	418780		1.628962
NC_000913	418780	418785		1.637194
NC_000913	418785	418790		1.962534
NC_000913	418790	418795		1.985238
NC_000913	418795	418800		1.874607
NC_000913	418800	418805		2.223609
NC_000913	418805	418810		1.228893
NC_000913	418810	418815		0.580869
NC_000913	418815	418820		0.523781
NC_000913	418820	418825		0.322091
NC_000913	418825	418830		0.196064
NC_000913	418830	418835		0.168286
NC_000913	418835	418840		0.123736
NC_000913	418840	418845		0.200554
NC_000913	418845	418850		0.211099
NC_000913	418850	418855		0.258687
NC_000913	418855	418860		0.330801
NC_000913	418860	418865		0.416345
NC_000913	418865	418870		0.432185
NC_000913	418870	418875		1.010958
NC_000913	418875	418880		0.898774
NC_000913	418880	418885		0.950209
NC_000913	418885	418890		1.123863
NC_000913	418890	418895		1.006944
NC_000913	418895	418900		0.938365
NC_000913	418900	418905		0.843618
NC_000913	418905	418910		0.332494
NC_000913	418910	418915		0.256452
NC_000913	418915	418920		0.157273
NC_000913	418920	418925		0.142044
NC_000913	418925	418930		0.119162
NC_000913	418930	418935		0.111215
NC_000913	418935	418940		0.122117
NC_000913	418940	418945		0.162200
NC_000913	418945	418950		0.200935
NC_000913	418950	418955		0.449576
NC_000913	418955	418960		0.423688
NC_000913	418960	418965		0.114287
NC_000913	418965	418970		0.126959
NC_000913	418970	418975		0.106863
NC_000913	418975	418980		0.100696
NC_000913	418980	418985		0.068331
NC_000913	418985	418990		0.070624
NC_000913	418990	418995		0.058974
NC_000913	418995	419000		0.065668
NC_000913	419000	419005		0.066269
NC_000913	419005	419010		0.065532
NC_000913	419010	419015		0.167024
NC_000913	419015	419020		0.132895
NC_000913	419020	419025		0.051869
NC_000913	419025	419030		0.013638
NC_000913	419030	419035		0.012282
NC_000913	419035	419040		0.011543
NC_000913	419040	419045		0.011003
NC_000913	419045	419050		0.012732
NC_000913	419050	419055		0.032457
NC_000913	419055	419060		0.075572
NC_000913	419060	419065		0.123317
NC_000913	419065	419070		0.294723
NC_000913	419070	419075		0.495808
NC_000913	419075	419080		0.486492
NC_000913	419080	419085		0.753240
NC_000913	419085	419090		1.108433
NC_000913	419090	419095		0.412571
NC_000913	419095	419100		0.368279
NC_000913	419100	419105		0.319967
NC_000913	419105	419110		0.331989
NC_000913	419110	419115		0.285154
NC_000913	419115	419120		0.324208
NC_000913	419120	419125		0.305661
NC_000913	419125	419130		0.379389
NC_000913	419130	419135		0.363411
NC_000913	419135	419140		0.479604
NC_000913	419140	419145		0.595083
NC_000913	419145	419150		0.622748
NC_000913	419150	419155		1.055883
NC_000913	419155	419160		0.870836
NC_000913	419160	419165		0.952729
NC_000913	419165	419170		0.965666
NC_000913	419170	419175		0.620841
NC_000913	419175	419180		0.687935
NC_000913	419180	419185		0.568117
NC_000913	419185	419190		0.888496
NC_000913	419190	419195		0.911796
NC_000913	419195	419200		0.892363
NC_000913	419200	419205		0.844315
NC_000913	419205	419210		0.855115
NC_000913	419210	419215		0.176387
NC_000913	419215	419220		0.176386
NC_000913	419220	419225		0.138836
NC_000913	419225	419230		0.115273
NC_000913	419230	419235		0.109443
NC_000913	419235	419240		0.113799
NC_000913	419240	419245		0.127381
NC_000913	419245	419250		0.114729
NC_000913	419250	419255		0.112063
NC_000913	419255	419260		0.128283
NC_000913	419260	419265		0.162231
NC_000913	419265	419270		0.175909
NC_000913	419270	419275		0.293810
NC_000913	419275	419280		0.317163
NC_000913	419280	419285		0.381994
NC_000913	419285	419290		0.406050
NC_000913	419290	419295		0.447856
NC_000913	419295	419300		0.545109
NC_000913	419300	419305		0.638470
NC_000913	419305	419310		0.671454
NC_000913	419310	419315		0.646092
NC_000913	419315	419320		0.694640
NC_000913	419320	419325		0.665786
NC_000913	419325	419330		0.584606
NC_000913	419330	419335		0.689449
NC_000913	419335	419340		0.623602
NC_000913	419340	419345		0.599301
NC_000913	419345	419350		0.216944
NC_000913	419350	419355		0.226933
NC_000913	419355	419360		0.320735
NC_000913	419360	419365		0.362542
NC_000913	419365	419370		0.287981
NC_000913	419370	419375		0.274507
NC_000913	419375	419380		0.240739
NC_000913	419380	419385		0.112984
NC_000913	419385	419390		0.054624
NC_000913	419390	419395		0.018180
NC_000913	419395	419400		0.006398
NC_000913	419400	419405		0.002665
NC_000913	419405	419410		0.000305
NC_000913	419410	419415		0.000204
NC_000913	419415	419420		0.000217
NC_000913	419420	419425		0.000199
NC_000913	419425	419430		0.000197
NC_000913	419430	419435		0.000185
NC_000913	419435	419440		0.000135
NC_000913	419440	419445		0.000112
NC_000913	419445	419450		0.000197
NC_000913	419450	419455		0.000208
NC_000913	419455	419460		0.000056
NC_000913	419460	419465		0.000011
NC_000913	419465	419470		0.000015
NC_000913	419470	419475		0.000009
NC_000913	419475	419480		0.000005
NC_000913	419480	419485		0.000006
NC_000913	419485	419490		0.000007
NC_000913	419490	419495		0.000010
NC_000913	419495	419500		0.000015
NC_000913	419500	419505		0.000056
NC_000913	419505	419510		0.000060
NC_000913	419510	419515		0.001095
NC_000913	419515	419520		0.005397
NC_000913	419520	419525		0.008363
NC_000913	419525	419530		0.026955
NC_000913	419530	419535		0.064173
NC_000913	419535	419540		0.068647
NC_000913	419540	419545		0.091555
NC_000913	419545	419550		0.054352
NC_000913	419550	419555		0.059041
NC_000913	419555	419560		0.066106
NC_000913	419560	419565		0.075674
NC_000913	419565	419570		0.087658
NC_000913	419570	419575		0.089449
NC_000913	419575	419580		0.097797
NC_000913	419580	419585		0.113772
NC_000913	419585	419590		0.096746
NC_000913	419590	419595		0.120178
NC_000913	419595	419600		0.158006
NC_000913	419600	419605		0.263596
NC_000913	419605	419610		0.290680
NC_000913	419610	419615		0.263277
NC_000913	419615	419620		0.278934
NC_000913	419620	419625		0.483569
NC_000913	419625	419630		0.408158
NC_000913	419630	419635		0.376443
NC_000913	419635	419640		0.357433
NC_000913	419640	419645		0.270495
NC_000913	419645	419650		0.343835
NC_000913	419650	419655		0.336068
NC_000913	419655	419660		0.293179
NC_000913	419660	419665		0.271807
NC_000913	419665	419670		0.281712
NC_000913	419670	419675		0.240933
NC_000913	419675	419680		0.251201
NC_000913	419680	419685		0.301724
NC_000913	419685	419690		0.392232
NC_000913	419690	419695		0.384768
NC_000913	419695	419700		0.385993
NC_000913	419700	419705		0.360795
NC_000913	419705	419710		0.347825
NC_000913	419710	419715		0.386810
NC_000913	419715	419720		0.403495
NC_000913	419720	419725		0.478546
NC_000913	419725	419730		0.490345
NC_000913	419730	419735		0.421697
NC_000913	419735	419740		0.542806
NC_000913	419740	419745		0.811742
NC_000913	419745	419750		0.849746
NC_000913	419750	419755		0.843318
NC_000913	419755	419760		0.747760
NC_000913	419760	419765		1.202303
NC_000913	419765	419770		0.379678
NC_000913	419770	419775		0.371572
NC_000913	419775	419780		0.345744
NC_000913	419780	419785		0.312206
NC_000913	419785	419790		0.210146
NC_000913	419790	419795		0.179174
NC_000913	419795	419800		0.232367
NC_000913	419800	419805		0.418851
NC_000913	419805	419810		0.456775
NC_000913	419810	419815		0.459390
NC_000913	419815	419820		0.482129
NC_000913	419820	419825		0.517102
NC_000913	419825	419830		0.261991
NC_000913	419830	419835		0.186030
NC_000913	419835	419840		0.163311
NC_000913	419840	419845		0.143989
NC_000913	419845	419850		0.102540
NC_000913	419850	419855		0.128899
NC_000913	419855	419860		0.211292
NC_000913	419860	419865		0.249109
NC_000913	419865	419870		0.190333
NC_000913	419870	419875		0.191069
NC_000913	419875	419880		0.171585
NC_000913	419880	419885		0.171847
NC_000913	419885	419890		0.216576
NC_000913	419890	419895		0.206285
NC_000913	419895	419900		0.245144
NC_000913	419900	419905		0.278829
NC_000913	419905	419910		0.321845
NC_000913	419910	419915		0.264896
NC_000913	419915	419920		0.143393
NC_000913	419920	419925		0.139174
NC_000913	419925	419930		0.093409
NC_000913	419930	419935		0.111362
NC_000913	419935	419940		0.125394
NC_000913	419940	419945		0.368615
NC_000913	419945	419950		0.257545
NC_000913	419950	419955		0.241391
NC_000913	419955	419960		0.286906
NC_000913	419960	419965		0.358177
NC_000913	419965	419970		0.320181
NC_000913	419970	419975		0.319764
NC_000913	419975	419980		0.446557
NC_000913	419980	419985		0.577673
NC_000913	419985	419990		0.876846
NC_000913	419990	419995		1.107107
NC_000913	419995	420000		0.697878
NC_000913	420000	420005		0.598191
NC_000913	420005	420010		0.588400
NC_000913	420010	420015		0.390740
NC_000913	420015	420020		0.381965
NC_000913	420020	420025		0.383468
NC_000913	420025	420030		0.507815
NC_000913	420030	420035		0.333399
NC_000913	420035	420040		0.319958
NC_000913	420040	420045		0.287612
NC_000913	420045	420050		0.292331
NC_000913	420050	420055		0.279508
NC_000913	420055	420060		0.302234
NC_000913	420060	420065		0.345450
NC_000913	420065	420070		0.361683
NC_000913	420070	420075		0.645640
NC_000913	420075	420080		0.529330
NC_000913	420080	420085		0.513147
NC_000913	420085	420090		0.369367
NC_000913	420090	420095		0.360357
NC_000913	420095	420100		0.274869
NC_000913	420100	420105		0.247652
NC_000913	420105	420110		0.214971
NC_000913	420110	420115		0.312586
NC_000913	420115	420120		0.252029
NC_000913	420120	420125		0.269556
NC_000913	420125	420130		0.285969
NC_000913	420130	420135		0.529866
NC_000913	420135	420140		0.405309
NC_000913	420140	420145		0.317900
NC_000913	420145	420150		0.308611
NC_000913	420150	420155		0.325741
NC_000913	420155	420160		0.441247
NC_000913	420160	420165		0.472117
NC_000913	420165	420170		0.382637
NC_000913	420170	420175		0.436704
NC_000913	420175	420180		0.428379
NC_000913	420180	420185		0.347105
NC_000913	420185	420190		0.284908
NC_000913	420190	420195		0.252489
NC_000913	420195	420200		0.243844
NC_000913	420200	420205		0.236578
NC_000913	420205	420210		0.352275
NC_000913	420210	420215		0.542602
NC_000913	420215	420220		0.487960
NC_000913	420220	420225		0.388511
NC_000913	420225	420230		0.291482
NC_000913	420230	420235		0.291177
NC_000913	420235	420240		0.259864
NC_000913	420240	420245		0.230251
NC_000913	420245	420250		0.251494
NC_000913	420250	420255		0.367028
NC_000913	420255	420260		0.436953
NC_000913	420260	420265		0.543013
NC_000913	420265	420270		0.599754
NC_000913	420270	420275		0.784778
NC_000913	420275	420280		0.580521
NC_000913	420280	420285		0.587820
NC_000913	420285	420290		0.544639
NC_000913	420290	420295		0.444619
NC_000913	420295	420300		0.458221
NC_000913	420300	420305		0.570058
NC_000913	420305	420310		0.789091
NC_000913	420310	420315		0.743507
NC_000913	420315	420320		0.757586
NC_000913	420320	420325		0.674647
NC_000913	420325	420330		0.634069
NC_000913	420330	420335		0.662617
NC_000913	420335	420340		0.728814
NC_000913	420340	420345		0.826597
NC_000913	420345	420350		0.552744
NC_000913	420350	420355		0.556417
NC_000913	420355	420360		0.576397
NC_000913	420360	420365		0.606196
NC_000913	420365	420370		0.803399
NC_000913	420370	420375		0.773441
NC_000913	420375	420380		1.042508
NC_000913	420380	420385		1.024209
NC_000913	420385	420390		1.553146
NC_000913	420390	420395		1.051637
NC_000913	420395	420400		1.037295
NC_000913	420400	420405		0.527764
NC_000913	420405	420410		0.186548
NC_000913	420410	420415		0.162957
NC_000913	420415	420420		0.127980
NC_000913	420420	420425		0.125162
NC_000913	420425	420430		0.136278
NC_000913	420430	420435		0.159789
NC_000913	420435	420440		0.180227
NC_000913	420440	420445		0.218262
NC_000913	420445	420450		0.293892
NC_000913	420450	420455		0.698270
NC_000913	420455	420460		0.477060
NC_000913	420460	420465		0.473735
NC_000913	420465	420470		0.452430
NC_000913	420470	420475		0.414570
NC_000913	420475	420480		0.345771
NC_000913	420480	420485		0.310729
NC_000913	420485	420490		0.420620
NC_000913	420490	420495		0.522720
NC_000913	420495	420500		0.561088
NC_000913	420500	420505		0.749223
NC_000913	420505	420510		0.759457
NC_000913	420510	420515		0.723980
NC_000913	420515	420520		0.797036
NC_000913	420520	420525		0.781842
NC_000913	420525	420530		0.840476
NC_000913	420530	420535		1.098927
NC_000913	420535	420540		0.635095
NC_000913	420540	420545		0.535763
NC_000913	420545	420550		0.489288
NC_000913	420550	420555		0.271869
NC_000913	420555	420560		0.252832
NC_000913	420560	420565		0.272263
NC_000913	420565	420570		0.192698
NC_000913	420570	420575		0.174609
NC_000913	420575	420580		0.188689
NC_000913	420580	420585		0.246372
NC_000913	420585	420590		0.287401
NC_000913	420590	420595		0.336770
NC_000913	420595	420600		0.356156
NC_000913	420600	420605		0.488620
NC_000913	420605	420610		0.484386
NC_000913	420610	420615		0.535236
NC_000913	420615	420620		0.520325
NC_000913	420620	420625		0.568308
NC_000913	420625	420630		0.637581
NC_000913	420630	420635		0.751404
NC_000913	420635	420640		0.930250
NC_000913	420640	420645		0.965553
NC_000913	420645	420650		0.736012
NC_000913	420650	420655		0.624053
NC_000913	420655	420660		0.474434
NC_000913	420660	420665		0.130229
NC_000913	420665	420670		0.086515
NC_000913	420670	420675		0.022327
NC_000913	420675	420680		0.019079
NC_000913	420680	420685		0.017117
NC_000913	420685	420690		0.012195
NC_000913	420690	420695		0.012347
NC_000913	420695	420700		0.014229
NC_000913	420700	420705		0.013702
NC_000913	420705	420710		0.026793
NC_000913	420710	420715		0.028482
NC_000913	420715	420720		0.058528
NC_000913	420720	420725		0.157953
NC_000913	420725	420730		0.086125
NC_000913	420730	420735		0.082928
NC_000913	420735	420740		0.095627
NC_000913	420740	420745		0.119625
NC_000913	420745	420750		0.140482
NC_000913	420750	420755		0.146950
NC_000913	420755	420760		0.140739
NC_000913	420760	420765		0.126725
NC_000913	420765	420770		0.142572
NC_000913	420770	420775		0.206994
NC_000913	420775	420780		0.255971
NC_000913	420780	420785		0.294099
NC_000913	420785	420790		0.305501
NC_000913	420790	420795		0.293230
NC_000913	420795	420800		0.318646
NC_000913	420800	420805		0.349167
NC_000913	420805	420810		0.368124
NC_000913	420810	420815		0.537724
NC_000913	420815	420820		0.541924
NC_000913	420820	420825		0.604800
NC_000913	420825	420830		0.673776
NC_000913	420830	420835		1.137299
NC_000913	420835	420840		1.008955
NC_000913	420840	420845		0.877806
NC_000913	420845	420850		0.761757
NC_000913	420850	420855		0.771907
NC_000913	420855	420860		0.676362
NC_000913	420860	420865		0.685628
NC_000913	420865	420870		0.665931
NC_000913	420870	420875		0.511457
NC_000913	420875	420880		0.344096
NC_000913	420880	420885		0.315611
NC_000913	420885	420890		0.325533
NC_000913	420890	420895		0.417267
NC_000913	420895	420900		0.532386
NC_000913	420900	420905		0.694631
NC_000913	420905	420910		0.810865
NC_000913	420910	420915		1.062116
NC_000913	420915	420920		0.926048
NC_000913	420920	420925		0.537383
NC_000913	420925	420930		0.189742
NC_000913	420930	420935		0.010568
NC_000913	420935	420940		0.005537
NC_000913	420940	420945		0.005586
NC_000913	420945	420950		0.005176
NC_000913	420950	420955		0.004736
NC_000913	420955	420960		0.006882
NC_000913	420960	420965		0.032979
NC_000913	420965	420970		0.063426
NC_000913	420970	420975		0.314231
NC_000913	420975	420980		0.614567
NC_000913	420980	420985		1.240581
NC_000913	420985	420990		0.614033
NC_000913	420990	420995		0.464104
NC_000913	420995	421000		0.372520
NC_000913	421000	421005		0.251979
NC_000913	421005	421010		0.151372
NC_000913	421010	421015		0.092316
NC_000913	421015	421020		0.070964
NC_000913	421020	421025		0.084304
NC_000913	421025	421030		0.089479
NC_000913	421030	421035		0.191818
NC_000913	421035	421040		0.233682
NC_000913	421040	421045		0.483436
NC_000913	421045	421050		0.397268
NC_000913	421050	421055		0.478645
NC_000913	421055	421060		0.540797
NC_000913	421060	421065		0.364542
NC_000913	421065	421070		0.345813
NC_000913	421070	421075		0.375518
NC_000913	421075	421080		0.441731
NC_000913	421080	421085		0.424692
NC_000913	421085	421090		0.276234
NC_000913	421090	421095		0.321042
NC_000913	421095	421100		0.348670
NC_000913	421100	421105		0.313636
NC_000913	421105	421110		0.270691
NC_000913	421110	421115		0.298377
NC_000913	421115	421120		0.345126
NC_000913	421120	421125		0.433105
NC_000913	421125	421130		0.476298
NC_000913	421130	421135		0.714085
NC_000913	421135	421140		0.525735
NC_000913	421140	421145		0.711974
NC_000913	421145	421150		0.709169
NC_000913	421150	421155		0.788509
NC_000913	421155	421160		0.969508
NC_000913	421160	421165		0.896708
NC_000913	421165	421170		0.697901
NC_000913	421170	421175		0.677502
NC_000913	421175	421180		0.692667
NC_000913	421180	421185		0.453406
NC_000913	421185	421190		0.478751
NC_000913	421190	421195		0.327820
NC_000913	421195	421200		0.273107
NC_000913	421200	421205		0.278655
NC_000913	421205	421210		0.297100
NC_000913	421210	421215		0.347446
NC_000913	421215	421220		0.429053
NC_000913	421220	421225		0.269977
NC_000913	421225	421230		0.274779
NC_000913	421230	421235		0.197715
NC_000913	421235	421240		0.238330
NC_000913	421240	421245		0.268830
NC_000913	421245	421250		0.306981
NC_000913	421250	421255		0.294417
NC_000913	421255	421260		0.515098
NC_000913	421260	421265		0.508112
NC_000913	421265	421270		0.529757
NC_000913	421270	421275		0.525525
NC_000913	421275	421280		0.565800
NC_000913	421280	421285		0.582420
NC_000913	421285	421290		0.347621
NC_000913	421290	421295		0.098290
NC_000913	421295	421300		0.086953
NC_000913	421300	421305		0.111606
NC_000913	421305	421310		0.091584
NC_000913	421310	421315		0.084764
NC_000913	421315	421320		0.188467
NC_000913	421320	421325		0.431919
NC_000913	421325	421330		0.265366
NC_000913	421330	421335		0.281139
NC_000913	421335	421340		0.195067
NC_000913	421340	421345		0.155063
NC_000913	421345	421350		0.138863
NC_000913	421350	421355		0.118516
NC_000913	421355	421360		0.115304
NC_000913	421360	421365		0.164140
NC_000913	421365	421370		0.241183
NC_000913	421370	421375		0.210773
NC_000913	421375	421380		0.214079
NC_000913	421380	421385		0.304025
NC_000913	421385	421390		0.266203
NC_000913	421390	421395		0.298039
NC_000913	421395	421400		0.294659
NC_000913	421400	421405		0.218211
NC_000913	421405	421410		0.133270
NC_000913	421410	421415		0.115283
NC_000913	421415	421420		0.112910
NC_000913	421420	421425		0.061217
NC_000913	421425	421430		0.043954
NC_000913	421430	421435		0.061052
NC_000913	421435	421440		0.047714
NC_000913	421440	421445		0.050249
NC_000913	421445	421450		0.045998
NC_000913	421450	421455		0.133019
NC_000913	421455	421460		0.215809
NC_000913	421460	421465		0.212652
NC_000913	421465	421470		0.320483
NC_000913	421470	421475		0.183189
NC_000913	421475	421480		0.319416
NC_000913	421480	421485		0.172433
NC_000913	421485	421490		0.207513
NC_000913	421490	421495		0.236349
NC_000913	421495	421500		0.255725
NC_000913	421500	421505		0.132248
NC_000913	421505	421510		0.083740
NC_000913	421510	421515		0.032342
NC_000913	421515	421520		0.030238
NC_000913	421520	421525		0.027336
NC_000913	421525	421530		0.029158
NC_000913	421530	421535		0.033389
NC_000913	421535	421540		0.135827
NC_000913	421540	421545		0.362412
NC_000913	421545	421550		0.244797
NC_000913	421550	421555		0.233708
NC_000913	421555	421560		0.187299
NC_000913	421560	421565		0.170251
NC_000913	421565	421570		0.167413
NC_000913	421570	421575		0.215644
NC_000913	421575	421580		0.227747
NC_000913	421580	421585		0.280306
NC_000913	421585	421590		0.360659
NC_000913	421590	421595		0.716675
NC_000913	421595	421600		0.640349
NC_000913	421600	421605		0.648997
NC_000913	421605	421610		1.201967
NC_000913	421610	421615		1.136904
NC_000913	421615	421620		0.986381
NC_000913	421620	421625		0.702386
NC_000913	421625	421630		0.596580
NC_000913	421630	421635		0.254188
NC_000913	421635	421640		0.261119
NC_000913	421640	421645		0.154575
NC_000913	421645	421650		0.093121
NC_000913	421650	421655		0.108244
NC_000913	421655	421660		0.140875
NC_000913	421660	421665		0.175052
NC_000913	421665	421670		0.129477
NC_000913	421670	421675		0.168960
NC_000913	421675	421680		0.160184
NC_000913	421680	421685		0.239358
NC_000913	421685	421690		0.142647
NC_000913	421690	421695		0.235795
NC_000913	421695	421700		0.396681
NC_000913	421700	421705		0.331456
NC_000913	421705	421710		0.331063
NC_000913	421710	421715		0.439668
NC_000913	421715	421720		0.496485
NC_000913	421720	421725		0.479076
NC_000913	421725	421730		0.512326
NC_000913	421730	421735		0.557184
NC_000913	421735	421740		0.584692
NC_000913	421740	421745		0.854293
NC_000913	421745	421750		1.606142
NC_000913	421750	421755		1.008388
NC_000913	421755	421760		0.994676
NC_000913	421760	421765		0.807098
NC_000913	421765	421770		0.674923
NC_000913	421770	421775		0.324803
NC_000913	421775	421780		0.276381
NC_000913	421780	421785		0.252332
NC_000913	421785	421790		0.258738
NC_000913	421790	421795		0.339061
NC_000913	421795	421800		0.352660
NC_000913	421800	421805		0.579911
NC_000913	421805	421810		0.725445
NC_000913	421810	421815		0.731524
NC_000913	421815	421820		0.579234
NC_000913	421820	421825		0.653831
NC_000913	421825	421830		0.465414
NC_000913	421830	421835		0.481514
NC_000913	421835	421840		0.381006
NC_000913	421840	421845		0.317839
NC_000913	421845	421850		0.204283
NC_000913	421850	421855		0.257114
NC_000913	421855	421860		0.327507
NC_000913	421860	421865		0.412567
NC_000913	421865	421870		0.557751
NC_000913	421870	421875		0.564871
NC_000913	421875	421880		0.652810
NC_000913	421880	421885		0.636362
NC_000913	421885	421890		0.793525
NC_000913	421890	421895		0.878505
NC_000913	421895	421900		0.647773
NC_000913	421900	421905		0.637823
NC_000913	421905	421910		0.599420
NC_000913	421910	421915		0.561719
NC_000913	421915	421920		0.521802
NC_000913	421920	421925		0.478665
NC_000913	421925	421930		0.450219
NC_000913	421930	421935		0.472283
NC_000913	421935	421940		0.503226
NC_000913	421940	421945		0.457111
NC_000913	421945	421950		0.503178
NC_000913	421950	421955		0.513987
NC_000913	421955	421960		0.347129
NC_000913	421960	421965		0.365977
NC_000913	421965	421970		0.385846
NC_000913	421970	421975		0.391209
NC_000913	421975	421980		0.468007
NC_000913	421980	421985		0.538769
NC_000913	421985	421990		0.425102
NC_000913	421990	421995		0.353574
NC_000913	421995	422000		0.287838
NC_000913	422000	422005		0.274225
NC_000913	422005	422010		0.264335
NC_000913	422010	422015		0.286007
NC_000913	422015	422020		0.415128
NC_000913	422020	422025		0.469945
NC_000913	422025	422030		1.010731
NC_000913	422030	422035		1.413623
NC_000913	422035	422040		1.624420
NC_000913	422040	422045		1.070280
NC_000913	422045	422050		0.826762
NC_000913	422050	422055		0.754141
NC_000913	422055	422060		0.653935
NC_000913	422060	422065		0.439554
NC_000913	422065	422070		0.159577
NC_000913	422070	422075		0.142069
NC_000913	422075	422080		0.130781
NC_000913	422080	422085		0.126825
NC_000913	422085	422090		0.151041
NC_000913	422090	422095		0.172237
NC_000913	422095	422100		0.182999
NC_000913	422100	422105		0.420080
NC_000913	422105	422110		0.583606
NC_000913	422110	422115		0.441513
NC_000913	422115	422120		0.371994
NC_000913	422120	422125		0.230371
NC_000913	422125	422130		0.149265
NC_000913	422130	422135		0.125267
NC_000913	422135	422140		0.110126
NC_000913	422140	422145		0.132706
NC_000913	422145	422150		0.163354
NC_000913	422150	422155		0.253706
NC_000913	422155	422160		0.294070
NC_000913	422160	422165		0.272991
NC_000913	422165	422170		0.217549
NC_000913	422170	422175		0.233326
NC_000913	422175	422180		0.397785
NC_000913	422180	422185		0.337950
NC_000913	422185	422190		0.331398
NC_000913	422190	422195		0.374711
NC_000913	422195	422200		0.224638
NC_000913	422200	422205		0.192488
NC_000913	422205	422210		0.201730
NC_000913	422210	422215		0.249059
NC_000913	422215	422220		0.276368
NC_000913	422220	422225		0.357085
NC_000913	422225	422230		0.395628
NC_000913	422230	422235		0.804622
NC_000913	422235	422240		0.677917
NC_000913	422240	422245		1.478794
NC_000913	422245	422250		1.117572
NC_000913	422250	422255		0.623480
NC_000913	422255	422260		0.629831
NC_000913	422260	422265		0.440587
NC_000913	422265	422270		0.386089
NC_000913	422270	422275		0.283701
NC_000913	422275	422280		0.274460
NC_000913	422280	422285		0.227773
NC_000913	422285	422290		0.221881
NC_000913	422290	422295		0.242092
NC_000913	422295	422300		0.247397
NC_000913	422300	422305		0.248041
NC_000913	422305	422310		0.381810
NC_000913	422310	422315		0.224867
NC_000913	422315	422320		0.346834
NC_000913	422320	422325		0.169661
NC_000913	422325	422330		0.040805
NC_000913	422330	422335		0.039366
NC_000913	422335	422340		0.027060
NC_000913	422340	422345		0.026930
NC_000913	422345	422350		0.029285
NC_000913	422350	422355		0.071603
NC_000913	422355	422360		0.150154
NC_000913	422360	422365		0.382124
NC_000913	422365	422370		0.398903
NC_000913	422370	422375		0.457956
NC_000913	422375	422380		0.463105
NC_000913	422380	422385		0.550327
NC_000913	422385	422390		0.500924
NC_000913	422390	422395		0.337383
NC_000913	422395	422400		0.241981
NC_000913	422400	422405		0.199076
NC_000913	422405	422410		0.355460
NC_000913	422410	422415		0.093615
NC_000913	422415	422420		0.058090
NC_000913	422420	422425		0.016011
NC_000913	422425	422430		0.013449
NC_000913	422430	422435		0.012313
NC_000913	422435	422440		0.014164
NC_000913	422440	422445		0.020850
NC_000913	422445	422450		0.037010
NC_000913	422450	422455		0.074837
NC_000913	422455	422460		0.284165
NC_000913	422460	422465		0.308856
NC_000913	422465	422470		0.350540
NC_000913	422470	422475		0.443949
NC_000913	422475	422480		0.467717
NC_000913	422480	422485		0.420521
NC_000913	422485	422490		0.485911
NC_000913	422490	422495		0.621890
NC_000913	422495	422500		0.876977
NC_000913	422500	422505		1.068942
NC_000913	422505	422510		1.328826
NC_000913	422510	422515		1.892171
NC_000913	422515	422520		0.935772
NC_000913	422520	422525		0.550005
NC_000913	422525	422530		0.118309
NC_000913	422530	422535		0.081257
NC_000913	422535	422540		0.082762
NC_000913	422540	422545		0.081991
NC_000913	422545	422550		0.084209
NC_000913	422550	422555		0.125643
NC_000913	422555	422560		0.402829
NC_000913	422560	422565		0.942525
NC_000913	422565	422570		0.815378
NC_000913	422570	422575		0.886135
NC_000913	422575	422580		0.648137
NC_000913	422580	422585		0.744020
NC_000913	422585	422590		0.389239
NC_000913	422590	422595		0.311740
NC_000913	422595	422600		0.271268
NC_000913	422600	422605		0.217954
NC_000913	422605	422610		0.244834
NC_000913	422610	422615		0.257986
NC_000913	422615	422620		0.302905
NC_000913	422620	422625		0.620011
NC_000913	422625	422630		0.867475
NC_000913	422630	422635		1.186515
NC_000913	422635	422640		1.908960
NC_000913	422640	422645		2.008734
NC_000913	422645	422650		1.906268
NC_000913	422650	422655		1.527403
NC_000913	422655	422660		1.458207
NC_000913	422660	422665		1.168322
NC_000913	422665	422670		0.935377
NC_000913	422670	422675		0.691605
NC_000913	422675	422680		0.229893
NC_000913	422680	422685		0.226335
NC_000913	422685	422690		0.247679
NC_000913	422690	422695		0.224049
NC_000913	422695	422700		0.308971
NC_000913	422700	422705		0.408233
NC_000913	422705	422710		0.608274
NC_000913	422710	422715		0.698926
NC_000913	422715	422720		0.755121
NC_000913	422720	422725		1.657146
NC_000913	422725	422730		1.436366
NC_000913	422730	422735		1.045252
NC_000913	422735	422740		1.035426
NC_000913	422740	422745		0.979927
NC_000913	422745	422750		0.982211
NC_000913	422750	422755		1.007532
NC_000913	422755	422760		1.132736
NC_000913	422760	422765		1.059309
NC_000913	422765	422770		0.848639
NC_000913	422770	422775		0.819627
NC_000913	422775	422780		0.808558
NC_000913	422780	422785		0.747463
NC_000913	422785	422790		0.703339
NC_000913	422790	422795		0.783634
NC_000913	422795	422800		0.870740
NC_000913	422800	422805		0.717798
NC_000913	422805	422810		0.685903
NC_000913	422810	422815		0.577628
NC_000913	422815	422820		0.427196
NC_000913	422820	422825		0.420760
NC_000913	422825	422830		0.463261
NC_000913	422830	422835		0.543970
NC_000913	422835	422840		0.684270
NC_000913	422840	422845		0.587543
NC_000913	422845	422850		0.527894
NC_000913	422850	422855		0.397953
NC_000913	422855	422860		0.419752
NC_000913	422860	422865		0.379545
NC_000913	422865	422870		0.543053
NC_000913	422870	422875		0.482221
NC_000913	422875	422880		0.513119
NC_000913	422880	422885		0.568854
NC_000913	422885	422890		0.445632
NC_000913	422890	422895		0.446944
NC_000913	422895	422900		0.733938
NC_000913	422900	422905		0.539272
NC_000913	422905	422910		0.385814
NC_000913	422910	422915		0.348195
NC_000913	422915	422920		0.382182
NC_000913	422920	422925		0.346719
NC_000913	422925	422930		0.324521
NC_000913	422930	422935		0.314369
NC_000913	422935	422940		0.405875
NC_000913	422940	422945		0.525335
NC_000913	422945	422950		0.606831
NC_000913	422950	422955		0.893638
NC_000913	422955	422960		1.630479
NC_000913	422960	422965		1.025377
NC_000913	422965	422970		0.861871
NC_000913	422970	422975		0.588311
NC_000913	422975	422980		0.553375
NC_000913	422980	422985		0.381023
NC_000913	422985	422990		0.405823
NC_000913	422990	422995		0.324433
NC_000913	422995	423000		0.320381
NC_000913	423000	423005		0.152100
NC_000913	423005	423010		0.087097
NC_000913	423010	423015		0.026177
NC_000913	423015	423020		0.018212
NC_000913	423020	423025		0.017756
NC_000913	423025	423030		0.020281
NC_000913	423030	423035		0.048209
NC_000913	423035	423040		0.093655
NC_000913	423040	423045		0.272687
NC_000913	423045	423050		0.240047
NC_000913	423050	423055		0.284488
NC_000913	423055	423060		0.515208
NC_000913	423060	423065		0.576469
NC_000913	423065	423070		0.246505
NC_000913	423070	423075		0.237331
NC_000913	423075	423080		0.205973
NC_000913	423080	423085		0.108795
NC_000913	423085	423090		0.056452
NC_000913	423090	423095		0.037612
NC_000913	423095	423100		0.035193
NC_000913	423100	423105		0.033248
NC_000913	423105	423110		0.029579
NC_000913	423110	423115		0.046964
NC_000913	423115	423120		0.218371
NC_000913	423120	423125		0.347120
NC_000913	423125	423130		1.150382
NC_000913	423130	423135		1.083308
NC_000913	423135	423140		0.885960
NC_000913	423140	423145		1.152558
NC_000913	423145	423150		1.436217
NC_000913	423150	423155		1.018471
NC_000913	423155	423160		0.874739
NC_000913	423160	423165		0.762978
NC_000913	423165	423170		0.622527
NC_000913	423170	423175		0.557147
NC_000913	423175	423180		0.370317
NC_000913	423180	423185		0.280410
NC_000913	423185	423190		0.268494
NC_000913	423190	423195		0.240124
NC_000913	423195	423200		0.244819
NC_000913	423200	423205		0.266594
NC_000913	423205	423210		0.312211
NC_000913	423210	423215		0.444608
NC_000913	423215	423220		0.488417
NC_000913	423220	423225		0.581518
NC_000913	423225	423230		0.338477
NC_000913	423230	423235		0.287011
NC_000913	423235	423240		0.275627
NC_000913	423240	423245		0.196594
NC_000913	423245	423250		0.214107
NC_000913	423250	423255		0.202214
NC_000913	423255	423260		0.240174
NC_000913	423260	423265		0.257540
NC_000913	423265	423270		0.460809
NC_000913	423270	423275		0.457208
NC_000913	423275	423280		0.396424
NC_000913	423280	423285		0.527922
NC_000913	423285	423290		0.522596
NC_000913	423290	423295		0.445498
NC_000913	423295	423300		0.327128
NC_000913	423300	423305		0.249391
NC_000913	423305	423310		0.246352
NC_000913	423310	423315		0.254855
NC_000913	423315	423320		0.275327
NC_000913	423320	423325		0.274966
NC_000913	423325	423330		0.365274
NC_000913	423330	423335		0.241101
NC_000913	423335	423340		0.129712
NC_000913	423340	423345		0.151032
NC_000913	423345	423350		0.065793
NC_000913	423350	423355		0.055698
NC_000913	423355	423360		0.083277
NC_000913	423360	423365		0.072246
NC_000913	423365	423370		0.085424
NC_000913	423370	423375		0.113389
NC_000913	423375	423380		0.117893
NC_000913	423380	423385		0.086794
NC_000913	423385	423390		0.076998
NC_000913	423390	423395		0.071339
NC_000913	423395	423400		0.067385
NC_000913	423400	423405		0.100869
NC_000913	423405	423410		0.092718
NC_000913	423410	423415		0.091871
NC_000913	423415	423420		0.145224
NC_000913	423420	423425		0.224565
NC_000913	423425	423430		0.359835
NC_000913	423430	423435		0.444124
NC_000913	423435	423440		0.478263
NC_000913	423440	423445		0.484365
NC_000913	423445	423450		1.313025
NC_000913	423450	423455		0.851024
NC_000913	423455	423460		0.916449
NC_000913	423460	423465		0.426348
NC_000913	423465	423470		0.390417
NC_000913	423470	423475		0.250846
NC_000913	423475	423480		0.132482
NC_000913	423480	423485		0.090315
NC_000913	423485	423490		0.110951
NC_000913	423490	423495		0.128109
NC_000913	423495	423500		0.124330
NC_000913	423500	423505		0.147664
NC_000913	423505	423510		0.129135
NC_000913	423510	423515		0.134907
NC_000913	423515	423520		0.095231
NC_000913	423520	423525		0.108079
NC_000913	423525	423530		0.144998
NC_000913	423530	423535		0.149590
NC_000913	423535	423540		0.244396
NC_000913	423540	423545		0.128250
NC_000913	423545	423550		0.129298
NC_000913	423550	423555		0.120096
NC_000913	423555	423560		0.131239
NC_000913	423560	423565		0.145439
NC_000913	423565	423570		0.418387
NC_000913	423570	423575		0.205318
NC_000913	423575	423580		0.217628
NC_000913	423580	423585		0.199486
NC_000913	423585	423590		0.190590
NC_000913	423590	423595		0.123269
NC_000913	423595	423600		0.079290
NC_000913	423600	423605		0.079650
NC_000913	423605	423610		0.099115
NC_000913	423610	423615		0.116954
NC_000913	423615	423620		0.125050
NC_000913	423620	423625		0.137064
NC_000913	423625	423630		0.341817
NC_000913	423630	423635		0.157940
NC_000913	423635	423640		0.212859
NC_000913	423640	423645		0.182928
NC_000913	423645	423650		0.154378
NC_000913	423650	423655		0.153887
NC_000913	423655	423660		0.213122
NC_000913	423660	423665		0.203179
NC_000913	423665	423670		0.169477
NC_000913	423670	423675		0.202376
NC_000913	423675	423680		0.175984
NC_000913	423680	423685		0.123207
NC_000913	423685	423690		0.108906
NC_000913	423690	423695		0.151502
NC_000913	423695	423700		0.179322
NC_000913	423700	423705		0.177042
NC_000913	423705	423710		0.205721
NC_000913	423710	423715		0.378411
NC_000913	423715	423720		0.360879
NC_000913	423720	423725		0.284002
NC_000913	423725	423730		0.290714
NC_000913	423730	423735		0.290270
NC_000913	423735	423740		0.268854
NC_000913	423740	423745		0.250429
NC_000913	423745	423750		0.255907
NC_000913	423750	423755		0.276622
NC_000913	423755	423760		0.276273
NC_000913	423760	423765		0.263403
NC_000913	423765	423770		0.385197
NC_000913	423770	423775		0.409160
NC_000913	423775	423780		0.393579
NC_000913	423780	423785		0.586906
NC_000913	423785	423790		0.546262
NC_000913	423790	423795		0.786159
NC_000913	423795	423800		0.893538
NC_000913	423800	423805		0.789614
NC_000913	423805	423810		0.760132
NC_000913	423810	423815		0.756299
NC_000913	423815	423820		0.995999
NC_000913	423820	423825		1.220435
NC_000913	423825	423830		1.203996
NC_000913	423830	423835		1.155825
NC_000913	423835	423840		1.233225
NC_000913	423840	423845		0.762518
NC_000913	423845	423850		0.212105
NC_000913	423850	423855		0.232925
NC_000913	423855	423860		0.182750
NC_000913	423860	423865		0.160724
NC_000913	423865	423870		0.149508
NC_000913	423870	423875		0.237919
NC_000913	423875	423880		0.416775
NC_000913	423880	423885		0.344286
NC_000913	423885	423890		0.352505
NC_000913	423890	423895		0.335824
NC_000913	423895	423900		0.251643
NC_000913	423900	423905		0.219230
NC_000913	423905	423910		0.176593
NC_000913	423910	423915		0.175250
NC_000913	423915	423920		0.146229
NC_000913	423920	423925		0.157511
NC_000913	423925	423930		0.239860
NC_000913	423930	423935		0.237972
NC_000913	423935	423940		0.247474
NC_000913	423940	423945		0.294574
NC_000913	423945	423950		0.351532
NC_000913	423950	423955		0.343131
NC_000913	423955	423960		0.561038
NC_000913	423960	423965		0.422810
NC_000913	423965	423970		0.516702
NC_000913	423970	423975		0.483881
NC_000913	423975	423980		0.484440
NC_000913	423980	423985		0.499335
NC_000913	423985	423990		0.287640
NC_000913	423990	423995		0.222747
NC_000913	423995	424000		0.176897
NC_000913	424000	424005		0.107366
NC_000913	424005	424010		0.093318
NC_000913	424010	424015		0.077141
NC_000913	424015	424020		0.075583
NC_000913	424020	424025		0.072868
NC_000913	424025	424030		0.072650
NC_000913	424030	424035		0.108893
NC_000913	424035	424040		0.131386
NC_000913	424040	424045		0.170221
NC_000913	424045	424050		0.471259
NC_000913	424050	424055		0.486403
NC_000913	424055	424060		0.475340
NC_000913	424060	424065		0.452635
NC_000913	424065	424070		0.501719
NC_000913	424070	424075		0.389423
NC_000913	424075	424080		0.305457
NC_000913	424080	424085		0.394473
NC_000913	424085	424090		0.307634
NC_000913	424090	424095		0.209765
NC_000913	424095	424100		0.152939
NC_000913	424100	424105		0.180665
NC_000913	424105	424110		0.185045
NC_000913	424110	424115		0.214723
NC_000913	424115	424120		0.264546
NC_000913	424120	424125		0.256474
NC_000913	424125	424130		0.240804
NC_000913	424130	424135		0.287942
NC_000913	424135	424140		0.358502
NC_000913	424140	424145		0.307195
NC_000913	424145	424150		0.253816
NC_000913	424150	424155		0.291713
NC_000913	424155	424160		0.309775
NC_000913	424160	424165		0.407854
NC_000913	424165	424170		0.427662
NC_000913	424170	424175		0.460386
NC_000913	424175	424180		0.511349
NC_000913	424180	424185		0.367763
NC_000913	424185	424190		0.493461
NC_000913	424190	424195		0.183531
NC_000913	424195	424200		0.148052
NC_000913	424200	424205		0.136091
NC_000913	424205	424210		0.140703
NC_000913	424210	424215		0.142763
NC_000913	424215	424220		0.154797
NC_000913	424220	424225		0.150328
NC_000913	424225	424230		0.174227
NC_000913	424230	424235		0.222737
NC_000913	424235	424240		0.333340
NC_000913	424240	424245		0.402933
NC_000913	424245	424250		0.439302
NC_000913	424250	424255		0.444853
NC_000913	424255	424260		0.405465
NC_000913	424260	424265		0.283346
NC_000913	424265	424270		0.261347
NC_000913	424270	424275		0.225838
NC_000913	424275	424280		0.200688
NC_000913	424280	424285		0.153376
NC_000913	424285	424290		0.094494
NC_000913	424290	424295		0.075196
NC_000913	424295	424300		0.100214
NC_000913	424300	424305		0.121999
NC_000913	424305	424310		0.150179
NC_000913	424310	424315		0.146406
NC_000913	424315	424320		0.206420
NC_000913	424320	424325		0.240800
NC_000913	424325	424330		0.957111
NC_000913	424330	424335		1.083092
NC_000913	424335	424340		1.105558
NC_000913	424340	424345		1.056564
NC_000913	424345	424350		0.395811
NC_000913	424350	424355		0.373929
NC_000913	424355	424360		0.373314
NC_000913	424360	424365		0.345998
NC_000913	424365	424370		0.494412
NC_000913	424370	424375		0.486599
NC_000913	424375	424380		0.916791
NC_000913	424380	424385		0.744687
NC_000913	424385	424390		0.629843
NC_000913	424390	424395		0.594388
NC_000913	424395	424400		0.587887
NC_000913	424400	424405		0.586091
NC_000913	424405	424410		0.559376
NC_000913	424410	424415		0.617719
NC_000913	424415	424420		0.719811
NC_000913	424420	424425		0.833532
NC_000913	424425	424430		1.037262
NC_000913	424430	424435		1.196556
NC_000913	424435	424440		1.211530
NC_000913	424440	424445		0.842581
NC_000913	424445	424450		0.734482
NC_000913	424450	424455		0.506582
NC_000913	424455	424460		0.415351
NC_000913	424460	424465		0.359498
NC_000913	424465	424470		0.414695
NC_000913	424470	424475		0.425060
NC_000913	424475	424480		0.449412
NC_000913	424480	424485		1.057857
NC_000913	424485	424490		1.164864
NC_000913	424490	424495		1.338331
NC_000913	424495	424500		1.593615
NC_000913	424500	424505		1.485525
NC_000913	424505	424510		1.192358
NC_000913	424510	424515		0.752499
NC_000913	424515	424520		0.572147
NC_000913	424520	424525		0.587841
NC_000913	424525	424530		0.591696
NC_000913	424530	424535		0.644809
NC_000913	424535	424540		0.776977
NC_000913	424540	424545		1.172183
NC_000913	424545	424550		1.678290
NC_000913	424550	424555		2.217900
NC_000913	424555	424560		1.558267
NC_000913	424560	424565		0.625777
NC_000913	424565	424570		0.552291
NC_000913	424570	424575		0.483126
NC_000913	424575	424580		0.367326
NC_000913	424580	424585		0.299458
NC_000913	424585	424590		0.277814
NC_000913	424590	424595		0.608564
NC_000913	424595	424600		0.803657
NC_000913	424600	424605		0.779487
NC_000913	424605	424610		0.916817
NC_000913	424610	424615		0.797693
NC_000913	424615	424620		0.334453
NC_000913	424620	424625		0.266750
NC_000913	424625	424630		0.186585
NC_000913	424630	424635		0.121949
NC_000913	424635	424640		0.064122
NC_000913	424640	424645		0.038236
NC_000913	424645	424650		0.030821
NC_000913	424650	424655		0.050318
NC_000913	424655	424660		0.057733
NC_000913	424660	424665		0.095083
NC_000913	424665	424670		0.120840
NC_000913	424670	424675		0.130777
NC_000913	424675	424680		0.238858
NC_000913	424680	424685		0.253486
NC_000913	424685	424690		0.234864
NC_000913	424690	424695		0.138786
NC_000913	424695	424700		0.131277
NC_000913	424700	424705		0.060492
NC_000913	424705	424710		0.040958
NC_000913	424710	424715		0.028961
NC_000913	424715	424720		0.044262
NC_000913	424720	424725		0.086099
NC_000913	424725	424730		0.117351
NC_000913	424730	424735		0.087131
NC_000913	424735	424740		0.106498
NC_000913	424740	424745		0.109631
NC_000913	424745	424750		0.121719
NC_000913	424750	424755		0.122393
NC_000913	424755	424760		0.200397
NC_000913	424760	424765		0.240009
NC_000913	424765	424770		0.301595
NC_000913	424770	424775		0.571309
NC_000913	424775	424780		0.534346
NC_000913	424780	424785		0.272875
NC_000913	424785	424790		0.203166
NC_000913	424790	424795		0.043405
NC_000913	424795	424800		0.012005
NC_000913	424800	424805		0.009167
NC_000913	424805	424810		0.009337
NC_000913	424810	424815		0.012437
NC_000913	424815	424820		0.014398
NC_000913	424820	424825		0.020579
NC_000913	424825	424830		0.048546
NC_000913	424830	424835		0.110440
NC_000913	424835	424840		0.165531
NC_000913	424840	424845		0.207224
NC_000913	424845	424850		0.148187
NC_000913	424850	424855		0.209497
NC_000913	424855	424860		0.224143
NC_000913	424860	424865		0.155609
NC_000913	424865	424870		0.196181
NC_000913	424870	424875		0.169479
NC_000913	424875	424880		0.149463
NC_000913	424880	424885		0.136452
NC_000913	424885	424890		0.069019
NC_000913	424890	424895		0.064957
NC_000913	424895	424900		0.034202
NC_000913	424900	424905		0.022706
NC_000913	424905	424910		0.023648
NC_000913	424910	424915		0.014051
NC_000913	424915	424920		0.018753
NC_000913	424920	424925		0.077374
NC_000913	424925	424930		0.167592
NC_000913	424930	424935		0.221319
NC_000913	424935	424940		0.078731
NC_000913	424940	424945		0.072938
NC_000913	424945	424950		0.058284
NC_000913	424950	424955		0.029775
NC_000913	424955	424960		0.011967
NC_000913	424960	424965		0.009942
NC_000913	424965	424970		0.008635
NC_000913	424970	424975		0.008589
NC_000913	424975	424980		0.009006
NC_000913	424980	424985		0.009072
NC_000913	424985	424990		0.011090
NC_000913	424990	424995		0.010314
NC_000913	424995	425000		0.015516
NC_000913	425000	425005		0.036320
NC_000913	425005	425010		0.038235
NC_000913	425010	425015		0.067864
NC_000913	425015	425020		0.069988
NC_000913	425020	425025		0.087955
NC_000913	425025	425030		0.081271
NC_000913	425030	425035		0.132054
NC_000913	425035	425040		0.105041
NC_000913	425040	425045		0.101627
NC_000913	425045	425050		0.139774
NC_000913	425050	425055		0.302073
NC_000913	425055	425060		0.333061
NC_000913	425060	425065		0.352399
NC_000913	425065	425070		0.469358
NC_000913	425070	425075		0.510576
NC_000913	425075	425080		0.596415
NC_000913	425080	425085		0.612296
NC_000913	425085	425090		0.670735
NC_000913	425090	425095		0.691203
NC_000913	425095	425100		0.682265
NC_000913	425100	425105		0.524134
NC_000913	425105	425110		0.426164
NC_000913	425110	425115		0.372460
NC_000913	425115	425120		0.361802
NC_000913	425120	425125		0.360773
NC_000913	425125	425130		0.339507
NC_000913	425130	425135		0.336564
NC_000913	425135	425140		0.431200
NC_000913	425140	425145		0.410414
NC_000913	425145	425150		0.248182
NC_000913	425150	425155		0.268080
NC_000913	425155	425160		0.194009
NC_000913	425160	425165		0.251022
NC_000913	425165	425170		0.232478
NC_000913	425170	425175		0.228519
NC_000913	425175	425180		0.208490
NC_000913	425180	425185		0.228728
NC_000913	425185	425190		0.560146
NC_000913	425190	425195		0.987466
NC_000913	425195	425200		0.517325
NC_000913	425200	425205		0.457865
NC_000913	425205	425210		0.269987
NC_000913	425210	425215		0.288373
NC_000913	425215	425220		0.454437
NC_000913	425220	425225		0.364333
NC_000913	425225	425230		0.541560
NC_000913	425230	425235		0.494864
NC_000913	425235	425240		0.514032
NC_000913	425240	425245		0.393032
NC_000913	425245	425250		0.184457
NC_000913	425250	425255		0.224872
NC_000913	425255	425260		0.367363
NC_000913	425260	425265		0.350782
NC_000913	425265	425270		0.413545
NC_000913	425270	425275		0.384646
NC_000913	425275	425280		0.444531
NC_000913	425280	425285		0.387285
NC_000913	425285	425290		0.304371
NC_000913	425290	425295		0.385804
NC_000913	425295	425300		0.178394
NC_000913	425300	425305		0.172606
NC_000913	425305	425310		0.119136
NC_000913	425310	425315		0.078137
NC_000913	425315	425320		0.062582
NC_000913	425320	425325		0.053555
NC_000913	425325	425330		0.109369
NC_000913	425330	425335		0.126349
NC_000913	425335	425340		0.163754
NC_000913	425340	425345		0.312556
NC_000913	425345	425350		0.490852
NC_000913	425350	425355		0.504138
NC_000913	425355	425360		0.082164
NC_000913	425360	425365		0.026404
NC_000913	425365	425370		0.010237
NC_000913	425370	425375		0.002828
NC_000913	425375	425380		0.002528
NC_000913	425380	425385		0.002823
NC_000913	425385	425390		0.002874
NC_000913	425390	425395		0.050098
NC_000913	425395	425400		0.157717
NC_000913	425400	425405		0.352557
NC_000913	425405	425410		0.881044
NC_000913	425410	425415		1.206785
NC_000913	425415	425420		1.128182
NC_000913	425420	425425		1.063928
NC_000913	425425	425430		1.084167
NC_000913	425430	425435		0.992282
NC_000913	425435	425440		1.011378
NC_000913	425440	425445		0.880879
NC_000913	425445	425450		0.768709
NC_000913	425450	425455		0.724924
NC_000913	425455	425460		0.633892
NC_000913	425460	425465		0.591711
NC_000913	425465	425470		0.597102
NC_000913	425470	425475		0.030181
NC_000913	425475	425480		0.020913
NC_000913	425480	425485		0.018060
NC_000913	425485	425490		0.013099
NC_000913	425490	425495		0.008162
NC_000913	425495	425500		0.009781
NC_000913	425500	425505		0.012180
NC_000913	425505	425510		0.056444
NC_000913	425510	425515		0.119030
NC_000913	425515	425520		0.253617
NC_000913	425520	425525		0.023941
NC_000913	425525	425530		0.018796
NC_000913	425530	425535		0.018461
NC_000913	425535	425540		0.016467
NC_000913	425540	425545		0.014895
NC_000913	425545	425550		0.017509
NC_000913	425550	425555		0.029023
NC_000913	425555	425560		0.052039
NC_000913	425560	425565		0.054588
NC_000913	425565	425570		0.111072
NC_000913	425570	425575		0.110533
NC_000913	425575	425580		0.109944
NC_000913	425580	425585		0.081940
NC_000913	425585	425590		0.097952
NC_000913	425590	425595		0.109972
NC_000913	425595	425600		0.118733
NC_000913	425600	425605		0.170333
NC_000913	425605	425610		0.161782
NC_000913	425610	425615		0.180462
NC_000913	425615	425620		0.350081
NC_000913	425620	425625		0.449722
NC_000913	425625	425630		0.448182
NC_000913	425630	425635		0.527070
NC_000913	425635	425640		0.419430
NC_000913	425640	425645		0.346043
NC_000913	425645	425650		0.297576
NC_000913	425650	425655		0.283739
NC_000913	425655	425660		0.287896
NC_000913	425660	425665		0.379562
NC_000913	425665	425670		0.633581
NC_000913	425670	425675		0.851646
NC_000913	425675	425680		0.974581
NC_000913	425680	425685		0.943132
NC_000913	425685	425690		0.901936
NC_000913	425690	425695		0.675971
NC_000913	425695	425700		0.728367
NC_000913	425700	425705		0.259711
NC_000913	425705	425710		0.240950
NC_000913	425710	425715		0.147540
NC_000913	425715	425720		0.135080
NC_000913	425720	425725		0.089565
NC_000913	425725	425730		0.062898
NC_000913	425730	425735		0.055123
NC_000913	425735	425740		0.058715
NC_000913	425740	425745		0.052180
NC_000913	425745	425750		0.074106
NC_000913	425750	425755		0.098956
NC_000913	425755	425760		0.144701
NC_000913	425760	425765		0.154040
NC_000913	425765	425770		0.269558
NC_000913	425770	425775		0.268540
NC_000913	425775	425780		0.298220
NC_000913	425780	425785		0.330219
NC_000913	425785	425790		0.206759
NC_000913	425790	425795		0.097776
NC_000913	425795	425800		0.087416
NC_000913	425800	425805		0.070095
NC_000913	425805	425810		0.082558
NC_000913	425810	425815		0.074776
NC_000913	425815	425820		0.080883
NC_000913	425820	425825		0.111833
NC_000913	425825	425830		0.236315
NC_000913	425830	425835		0.260347
NC_000913	425835	425840		0.419805
NC_000913	425840	425845		0.801977
NC_000913	425845	425850		0.993761
NC_000913	425850	425855		0.637856
NC_000913	425855	425860		0.555089
NC_000913	425860	425865		0.472498
NC_000913	425865	425870		0.512701
NC_000913	425870	425875		0.413279
NC_000913	425875	425880		0.379607
NC_000913	425880	425885		0.355485
NC_000913	425885	425890		0.328516
NC_000913	425890	425895		0.272549
NC_000913	425895	425900		0.260946
NC_000913	425900	425905		0.245761
NC_000913	425905	425910		0.327572
NC_000913	425910	425915		0.414714
NC_000913	425915	425920		0.502297
NC_000913	425920	425925		0.498187
NC_000913	425925	425930		0.512147
NC_000913	425930	425935		0.505954
NC_000913	425935	425940		0.603671
NC_000913	425940	425945		0.604356
NC_000913	425945	425950		0.646171
NC_000913	425950	425955		0.765786
NC_000913	425955	425960		0.959377
NC_000913	425960	425965		1.241842
NC_000913	425965	425970		0.714942
NC_000913	425970	425975		0.759445
NC_000913	425975	425980		0.513086
NC_000913	425980	425985		0.630945
NC_000913	425985	425990		0.533825
NC_000913	425990	425995		0.499032
NC_000913	425995	426000		0.552642
NC_000913	426000	426005		0.677913
NC_000913	426005	426010		0.735339
NC_000913	426010	426015		0.709953
NC_000913	426015	426020		0.891066
NC_000913	426020	426025		0.778354
NC_000913	426025	426030		0.969967
NC_000913	426030	426035		0.840798
NC_000913	426035	426040		0.555846
NC_000913	426040	426045		0.327132
NC_000913	426045	426050		0.229678
NC_000913	426050	426055		0.170141
NC_000913	426055	426060		0.167967
NC_000913	426060	426065		0.136012
NC_000913	426065	426070		0.087115
NC_000913	426070	426075		0.076261
NC_000913	426075	426080		0.091408
NC_000913	426080	426085		0.053942
NC_000913	426085	426090		0.058879
NC_000913	426090	426095		0.055820
NC_000913	426095	426100		0.091682
NC_000913	426100	426105		0.154444
NC_000913	426105	426110		0.194924
NC_000913	426110	426115		0.339832
NC_000913	426115	426120		0.400670
NC_000913	426120	426125		0.640369
NC_000913	426125	426130		0.752930
NC_000913	426130	426135		0.627052
NC_000913	426135	426140		0.637236
NC_000913	426140	426145		0.510734
NC_000913	426145	426150		0.474606
NC_000913	426150	426155		0.283057
NC_000913	426155	426160		0.171513
NC_000913	426160	426165		0.115364
NC_000913	426165	426170		0.103110
NC_000913	426170	426175		0.073915
NC_000913	426175	426180		0.073350
NC_000913	426180	426185		0.084994
NC_000913	426185	426190		0.117951
NC_000913	426190	426195		0.169298
NC_000913	426195	426200		0.391252
NC_000913	426200	426205		0.314988
NC_000913	426205	426210		0.433544
NC_000913	426210	426215		0.444789
NC_000913	426215	426220		0.385392
NC_000913	426220	426225		0.264784
NC_000913	426225	426230		0.219473
NC_000913	426230	426235		0.279999
NC_000913	426235	426240		0.270680
NC_000913	426240	426245		0.228919
NC_000913	426245	426250		0.266909
NC_000913	426250	426255		0.232372
NC_000913	426255	426260		0.174995
NC_000913	426260	426265		0.218383
NC_000913	426265	426270		0.195882
NC_000913	426270	426275		0.231594
NC_000913	426275	426280		0.174437
NC_000913	426280	426285		0.193250
NC_000913	426285	426290		0.195530
NC_000913	426290	426295		0.192815
NC_000913	426295	426300		0.162320
NC_000913	426300	426305		0.151023
NC_000913	426305	426310		0.218708
NC_000913	426310	426315		0.124199
NC_000913	426315	426320		0.104482
NC_000913	426320	426325		0.088157
NC_000913	426325	426330		0.063859
NC_000913	426330	426335		0.059301
NC_000913	426335	426340		0.066458
NC_000913	426340	426345		0.092144
NC_000913	426345	426350		0.151337
NC_000913	426350	426355		0.183842
NC_000913	426355	426360		0.205734
NC_000913	426360	426365		0.219283
NC_000913	426365	426370		0.447401
NC_000913	426370	426375		0.434815
NC_000913	426375	426380		0.402560
NC_000913	426380	426385		0.395081
NC_000913	426385	426390		0.311783
NC_000913	426390	426395		0.223750
NC_000913	426395	426400		0.154745
NC_000913	426400	426405		0.119772
NC_000913	426405	426410		0.135833
NC_000913	426410	426415		0.124595
NC_000913	426415	426420		0.098659
NC_000913	426420	426425		0.075878
NC_000913	426425	426430		0.084310
NC_000913	426430	426435		0.082270
NC_000913	426435	426440		0.458055
NC_000913	426440	426445		0.153560
NC_000913	426445	426450		0.083650
NC_000913	426450	426455		0.042220
NC_000913	426455	426460		0.041189
NC_000913	426460	426465		0.036662
NC_000913	426465	426470		0.040246
NC_000913	426470	426475		0.056271
NC_000913	426475	426480		0.077762
NC_000913	426480	426485		0.138465
NC_000913	426485	426490		0.130843
NC_000913	426490	426495		0.183397
NC_000913	426495	426500		0.261772
NC_000913	426500	426505		0.437236
NC_000913	426505	426510		0.604043
NC_000913	426510	426515		0.700364
NC_000913	426515	426520		0.605700
NC_000913	426520	426525		0.525529
NC_000913	426525	426530		0.602398
NC_000913	426530	426535		0.695705
NC_000913	426535	426540		0.735890
NC_000913	426540	426545		0.775066
NC_000913	426545	426550		0.992554
NC_000913	426550	426555		0.957332
NC_000913	426555	426560		0.842268
NC_000913	426560	426565		0.778737
NC_000913	426565	426570		0.794051
NC_000913	426570	426575		0.580564
NC_000913	426575	426580		0.516255
NC_000913	426580	426585		0.386325
NC_000913	426585	426590		0.376815
NC_000913	426590	426595		0.335323
NC_000913	426595	426600		0.423468
NC_000913	426600	426605		0.326106
NC_000913	426605	426610		0.328527
NC_000913	426610	426615		0.317956
NC_000913	426615	426620		0.237782
NC_000913	426620	426625		0.204878
NC_000913	426625	426630		0.191215
NC_000913	426630	426635		0.143967
NC_000913	426635	426640		0.160924
NC_000913	426640	426645		0.223345
NC_000913	426645	426650		0.241331
NC_000913	426650	426655		0.250325
NC_000913	426655	426660		0.423053
NC_000913	426660	426665		0.394193
NC_000913	426665	426670		0.371454
NC_000913	426670	426675		0.268425
NC_000913	426675	426680		0.214921
NC_000913	426680	426685		0.204622
NC_000913	426685	426690		0.199677
NC_000913	426690	426695		0.211665
NC_000913	426695	426700		0.215162
NC_000913	426700	426705		0.213942
NC_000913	426705	426710		0.218056
NC_000913	426710	426715		0.288862
NC_000913	426715	426720		0.307745
NC_000913	426720	426725		0.369605
NC_000913	426725	426730		0.329544
NC_000913	426730	426735		0.387404
NC_000913	426735	426740		0.274204
NC_000913	426740	426745		0.184617
NC_000913	426745	426750		0.144878
NC_000913	426750	426755		0.061787
NC_000913	426755	426760		0.018497
NC_000913	426760	426765		0.011946
NC_000913	426765	426770		0.007061
NC_000913	426770	426775		0.005486
NC_000913	426775	426780		0.005414
NC_000913	426780	426785		0.005113
NC_000913	426785	426790		0.005530
NC_000913	426790	426795		0.008454
NC_000913	426795	426800		0.014647
NC_000913	426800	426805		0.018427
NC_000913	426805	426810		0.058779
NC_000913	426810	426815		0.095062
NC_000913	426815	426820		0.116245
NC_000913	426820	426825		0.155742
NC_000913	426825	426830		0.229629
NC_000913	426830	426835		0.275935
NC_000913	426835	426840		0.262102
NC_000913	426840	426845		0.222496
NC_000913	426845	426850		0.244469
NC_000913	426850	426855		0.268943
NC_000913	426855	426860		0.312464
NC_000913	426860	426865		0.280157
NC_000913	426865	426870		0.332982
NC_000913	426870	426875		0.351723
NC_000913	426875	426880		0.390294
NC_000913	426880	426885		0.241633
NC_000913	426885	426890		0.127603
NC_000913	426890	426895		0.134989
NC_000913	426895	426900		0.141031
NC_000913	426900	426905		0.130866
NC_000913	426905	426910		0.152134
NC_000913	426910	426915		0.166290
NC_000913	426915	426920		0.297377
NC_000913	426920	426925		1.136307
NC_000913	426925	426930		0.467316
NC_000913	426930	426935		0.402061
NC_000913	426935	426940		0.282186
NC_000913	426940	426945		0.285747
NC_000913	426945	426950		0.287606
NC_000913	426950	426955		0.274735
NC_000913	426955	426960		0.289643
NC_000913	426960	426965		0.308178
NC_000913	426965	426970		0.552071
NC_000913	426970	426975		0.348593
NC_000913	426975	426980		0.367928
NC_000913	426980	426985		0.307018
NC_000913	426985	426990		0.277745
NC_000913	426990	426995		0.342466
NC_000913	426995	427000		0.397701
NC_000913	427000	427005		0.448306
NC_000913	427005	427010		0.649021
NC_000913	427010	427015		0.478031
NC_000913	427015	427020		0.365886
NC_000913	427020	427025		0.351155
NC_000913	427025	427030		0.312694
NC_000913	427030	427035		0.320307
NC_000913	427035	427040		0.298655
NC_000913	427040	427045		0.338475
NC_000913	427045	427050		0.580702
NC_000913	427050	427055		0.395563
NC_000913	427055	427060		0.501405
NC_000913	427060	427065		0.573062
NC_000913	427065	427070		0.564202
NC_000913	427070	427075		0.565710
NC_000913	427075	427080		0.579867
NC_000913	427080	427085		0.645295
NC_000913	427085	427090		0.666465
NC_000913	427090	427095		0.335701
NC_000913	427095	427100		0.334620
NC_000913	427100	427105		0.229775
NC_000913	427105	427110		0.236342
NC_000913	427110	427115		0.252477
NC_000913	427115	427120		0.251586
NC_000913	427120	427125		0.253178
NC_000913	427125	427130		0.468109
NC_000913	427130	427135		0.593391
NC_000913	427135	427140		0.529062
NC_000913	427140	427145		0.562866
NC_000913	427145	427150		0.638961
NC_000913	427150	427155		0.454115
NC_000913	427155	427160		0.458861
NC_000913	427160	427165		0.528740
NC_000913	427165	427170		0.474745
NC_000913	427170	427175		0.438841
NC_000913	427175	427180		0.403422
NC_000913	427180	427185		0.437677
NC_000913	427185	427190		0.126676
NC_000913	427190	427195		0.088090
NC_000913	427195	427200		0.073444
NC_000913	427200	427205		0.065625
NC_000913	427205	427210		0.067314
NC_000913	427210	427215		0.059976
NC_000913	427215	427220		0.043417
NC_000913	427220	427225		0.041525
NC_000913	427225	427230		0.038162
NC_000913	427230	427235		0.039173
NC_000913	427235	427240		0.044612
NC_000913	427240	427245		0.060727
NC_000913	427245	427250		0.060149
NC_000913	427250	427255		0.055043
NC_000913	427255	427260		0.081317
NC_000913	427260	427265		0.310028
NC_000913	427265	427270		0.728848
NC_000913	427270	427275		0.990865
NC_000913	427275	427280		0.824110
NC_000913	427280	427285		0.831561
NC_000913	427285	427290		0.822230
NC_000913	427290	427295		0.460721
NC_000913	427295	427300		0.511259
NC_000913	427300	427305		0.614105
NC_000913	427305	427310		0.315392
NC_000913	427310	427315		0.200201
NC_000913	427315	427320		0.133589
NC_000913	427320	427325		0.121501
NC_000913	427325	427330		0.094349
NC_000913	427330	427335		0.094052
NC_000913	427335	427340		0.113289
NC_000913	427340	427345		0.125747
NC_000913	427345	427350		0.289760
NC_000913	427350	427355		0.507292
NC_000913	427355	427360		0.865390
NC_000913	427360	427365		1.646765
NC_000913	427365	427370		1.828660
NC_000913	427370	427375		1.767167
NC_000913	427375	427380		2.139163
NC_000913	427380	427385		1.972436
NC_000913	427385	427390		1.759989
NC_000913	427390	427395		1.299693
NC_000913	427395	427400		0.343568
NC_000913	427400	427405		0.223162
NC_000913	427405	427410		0.221734
NC_000913	427410	427415		0.186922
NC_000913	427415	427420		0.152337
NC_000913	427420	427425		0.159264
NC_000913	427425	427430		0.286926
NC_000913	427430	427435		0.526267
NC_000913	427435	427440		0.438152
NC_000913	427440	427445		0.421665
NC_000913	427445	427450		0.533193
NC_000913	427450	427455		0.517208
NC_000913	427455	427460		0.453427
NC_000913	427460	427465		0.384999
NC_000913	427465	427470		0.273454
NC_000913	427470	427475		0.225016
NC_000913	427475	427480		0.136864
NC_000913	427480	427485		0.096636
NC_000913	427485	427490		0.089151
NC_000913	427490	427495		0.082026
NC_000913	427495	427500		0.070736
NC_000913	427500	427505		0.059469
NC_000913	427505	427510		0.053124
NC_000913	427510	427515		0.053691
NC_000913	427515	427520		0.055815
NC_000913	427520	427525		0.064253
NC_000913	427525	427530		0.074113
NC_000913	427530	427535		0.055892
NC_000913	427535	427540		0.045944
NC_000913	427540	427545		0.061288
NC_000913	427545	427550		0.022226
NC_000913	427550	427555		0.019805
NC_000913	427555	427560		0.019425
NC_000913	427560	427565		0.015393
NC_000913	427565	427570		0.000821
NC_000913	427570	427575		0.000524
NC_000913	427575	427580		0.000784
NC_000913	427580	427585		0.000410
NC_000913	427585	427590		0.000303
NC_000913	427590	427595		0.000343
NC_000913	427595	427600		0.000254
NC_000913	427600	427605		0.000299
NC_000913	427605	427610		0.000369
NC_000913	427610	427615		0.000376
NC_000913	427615	427620		0.000443
NC_000913	427620	427625		0.000434
NC_000913	427625	427630		0.000590
NC_000913	427630	427635		0.000791
NC_000913	427635	427640		0.001675
NC_000913	427640	427645		0.000993
NC_000913	427645	427650		0.000169
NC_000913	427650	427655		0.000297
NC_000913	427655	427660		0.000054
NC_000913	427660	427665		0.000042
NC_000913	427665	427670		0.000035
NC_000913	427670	427675		0.000039
NC_000913	427675	427680		0.000041
NC_000913	427680	427685		0.000035
NC_000913	427685	427690		0.000046
NC_000913	427690	427695		0.000036
NC_000913	427695	427700		0.000087
NC_000913	427700	427705		0.000189
NC_000913	427705	427710		0.000229
NC_000913	427710	427715		0.000270
NC_000913	427715	427720		0.000174
NC_000913	427720	427725		0.000183
NC_000913	427725	427730		0.000166
NC_000913	427730	427735		0.000061
NC_000913	427735	427740		0.000122
NC_000913	427740	427745		0.000142
NC_000913	427745	427750		0.000191
NC_000913	427750	427755		0.000349
NC_000913	427755	427760		0.000866
NC_000913	427760	427765		0.001262
NC_000913	427765	427770		0.001385
NC_000913	427770	427775		0.001545
NC_000913	427775	427780		0.001876
NC_000913	427780	427785		0.002577
NC_000913	427785	427790		0.003365
NC_000913	427790	427795		0.003196
NC_000913	427795	427800		0.008033
NC_000913	427800	427805		0.012404
NC_000913	427805	427810		0.012225
NC_000913	427810	427815		0.013424
NC_000913	427815	427820		0.031970
NC_000913	427820	427825		0.095813
NC_000913	427825	427830		0.091443
NC_000913	427830	427835		0.080067
NC_000913	427835	427840		0.107362
NC_000913	427840	427845		0.127149
NC_000913	427845	427850		0.124862
NC_000913	427850	427855		0.118714
NC_000913	427855	427860		0.110695
NC_000913	427860	427865		0.119882
NC_000913	427865	427870		0.154608
NC_000913	427870	427875		0.209689
NC_000913	427875	427880		0.233102
NC_000913	427880	427885		0.251198
NC_000913	427885	427890		0.388423
NC_000913	427890	427895		0.384587
NC_000913	427895	427900		0.449583
NC_000913	427900	427905		0.377182
NC_000913	427905	427910		0.444853
NC_000913	427910	427915		0.415431
NC_000913	427915	427920		0.542918
NC_000913	427920	427925		0.802874
NC_000913	427925	427930		0.917547
NC_000913	427930	427935		0.897177
NC_000913	427935	427940		0.903456
NC_000913	427940	427945		0.751171
NC_000913	427945	427950		0.734317
NC_000913	427950	427955		0.540778
NC_000913	427955	427960		0.391891
NC_000913	427960	427965		0.316791
NC_000913	427965	427970		0.213734
NC_000913	427970	427975		0.207418
NC_000913	427975	427980		0.208258
NC_000913	427980	427985		0.223291
NC_000913	427985	427990		0.268628
NC_000913	427990	427995		0.700972
NC_000913	427995	428000		0.611988
NC_000913	428000	428005		0.449397
NC_000913	428005	428010		0.396287
NC_000913	428010	428015		0.259379
NC_000913	428015	428020		0.165389
NC_000913	428020	428025		0.147447
NC_000913	428025	428030		0.184807
NC_000913	428030	428035		0.181344
NC_000913	428035	428040		0.191252
NC_000913	428040	428045		0.333509
NC_000913	428045	428050		0.384192
NC_000913	428050	428055		0.786984
NC_000913	428055	428060		0.776842
NC_000913	428060	428065		0.711704
NC_000913	428065	428070		0.172839
NC_000913	428070	428075		0.153158
NC_000913	428075	428080		0.164864
NC_000913	428080	428085		0.137381
NC_000913	428085	428090		0.194531
NC_000913	428090	428095		0.251021
NC_000913	428095	428100		0.363077
NC_000913	428100	428105		0.356429
NC_000913	428105	428110		0.163948
NC_000913	428110	428115		0.133594
NC_000913	428115	428120		0.118128
NC_000913	428120	428125		0.106214
NC_000913	428125	428130		0.086792
NC_000913	428130	428135		0.110486
NC_000913	428135	428140		0.246873
NC_000913	428140	428145		0.463272
NC_000913	428145	428150		0.458570
NC_000913	428150	428155		0.477942
NC_000913	428155	428160		0.324057
NC_000913	428160	428165		0.112283
NC_000913	428165	428170		0.054445
NC_000913	428170	428175		0.042600
NC_000913	428175	428180		0.031983
NC_000913	428180	428185		0.046599
NC_000913	428185	428190		0.055238
NC_000913	428190	428195		0.096505
NC_000913	428195	428200		0.176561
NC_000913	428200	428205		0.139234
NC_000913	428205	428210		0.337637
NC_000913	428210	428215		0.265547
NC_000913	428215	428220		0.239520
NC_000913	428220	428225		0.179028
NC_000913	428225	428230		0.128704
NC_000913	428230	428235		0.148183
NC_000913	428235	428240		0.148358
NC_000913	428240	428245		0.155651
NC_000913	428245	428250		0.178840
NC_000913	428250	428255		0.412661
NC_000913	428255	428260		0.094949
NC_000913	428260	428265		0.085434
NC_000913	428265	428270		0.100516
NC_000913	428270	428275		0.097377
NC_000913	428275	428280		0.102011
NC_000913	428280	428285		0.131474
NC_000913	428285	428290		0.379570
NC_000913	428290	428295		0.210520
NC_000913	428295	428300		0.342866
NC_000913	428300	428305		0.365856
NC_000913	428305	428310		0.471053
NC_000913	428310	428315		0.529422
NC_000913	428315	428320		0.565153
NC_000913	428320	428325		0.992078
NC_000913	428325	428330		1.116829
NC_000913	428330	428335		1.169118
NC_000913	428335	428340		1.579272
NC_000913	428340	428345		1.782573
NC_000913	428345	428350		1.027885
NC_000913	428350	428355		0.699356
NC_000913	428355	428360		0.470060
NC_000913	428360	428365		0.273237
NC_000913	428365	428370		0.163592
NC_000913	428370	428375		0.127312
NC_000913	428375	428380		0.118269
NC_000913	428380	428385		0.110684
NC_000913	428385	428390		0.108969
NC_000913	428390	428395		0.146108
NC_000913	428395	428400		0.206166
NC_000913	428400	428405		0.273376
NC_000913	428405	428410		0.477607
NC_000913	428410	428415		0.777728
NC_000913	428415	428420		0.756426
NC_000913	428420	428425		0.830428
NC_000913	428425	428430		0.613008
NC_000913	428430	428435		0.589210
NC_000913	428435	428440		0.474685
NC_000913	428440	428445		0.348756
NC_000913	428445	428450		0.278988
NC_000913	428450	428455		0.260630
NC_000913	428455	428460		0.296725
NC_000913	428460	428465		0.227337
NC_000913	428465	428470		0.179369
NC_000913	428470	428475		0.188068
NC_000913	428475	428480		0.211406
NC_000913	428480	428485		0.201714
NC_000913	428485	428490		0.323012
NC_000913	428490	428495		0.378151
NC_000913	428495	428500		0.522054
NC_000913	428500	428505		0.463850
NC_000913	428505	428510		0.286296
NC_000913	428510	428515		0.239162
NC_000913	428515	428520		0.188431
NC_000913	428520	428525		0.176991
NC_000913	428525	428530		0.145613
NC_000913	428530	428535		0.174239
NC_000913	428535	428540		0.302859
NC_000913	428540	428545		0.362980
NC_000913	428545	428550		0.368216
NC_000913	428550	428555		0.355747
NC_000913	428555	428560		0.451838
NC_000913	428560	428565		0.276418
NC_000913	428565	428570		0.189991
NC_000913	428570	428575		0.183434
NC_000913	428575	428580		0.164676
NC_000913	428580	428585		0.167156
NC_000913	428585	428590		0.199239
NC_000913	428590	428595		0.341528
NC_000913	428595	428600		0.676115
NC_000913	428600	428605		0.788920
NC_000913	428605	428610		0.943737
NC_000913	428610	428615		0.885232
NC_000913	428615	428620		0.851116
NC_000913	428620	428625		0.917335
NC_000913	428625	428630		0.803342
NC_000913	428630	428635		0.795368
NC_000913	428635	428640		0.752987
NC_000913	428640	428645		0.824402
NC_000913	428645	428650		0.798774
NC_000913	428650	428655		0.888070
NC_000913	428655	428660		0.787849
NC_000913	428660	428665		0.676523
NC_000913	428665	428670		0.692073
NC_000913	428670	428675		0.627193
NC_000913	428675	428680		0.572215
NC_000913	428680	428685		0.555271
NC_000913	428685	428690		0.572805
NC_000913	428690	428695		0.557659
NC_000913	428695	428700		0.627525
NC_000913	428700	428705		0.748904
NC_000913	428705	428710		0.605437
NC_000913	428710	428715		0.644173
NC_000913	428715	428720		0.659844
NC_000913	428720	428725		0.659759
NC_000913	428725	428730		0.677621
NC_000913	428730	428735		0.686177
NC_000913	428735	428740		0.774631
NC_000913	428740	428745		0.666078
NC_000913	428745	428750		0.695075
NC_000913	428750	428755		0.718846
NC_000913	428755	428760		0.711460
NC_000913	428760	428765		0.894524
NC_000913	428765	428770		0.638674
NC_000913	428770	428775		0.617918
NC_000913	428775	428780		0.536674
NC_000913	428780	428785		0.367478
NC_000913	428785	428790		0.277927
NC_000913	428790	428795		0.229719
NC_000913	428795	428800		0.215013
NC_000913	428800	428805		0.199918
NC_000913	428805	428810		0.198901
NC_000913	428810	428815		0.164270
NC_000913	428815	428820		0.152172
NC_000913	428820	428825		0.164119
NC_000913	428825	428830		0.395503
NC_000913	428830	428835		0.195139
NC_000913	428835	428840		0.140691
NC_000913	428840	428845		0.134893
NC_000913	428845	428850		0.132847
NC_000913	428850	428855		0.160369
NC_000913	428855	428860		0.169439
NC_000913	428860	428865		0.217814
NC_000913	428865	428870		0.284933
NC_000913	428870	428875		0.474995
NC_000913	428875	428880		0.465254
NC_000913	428880	428885		0.528821
NC_000913	428885	428890		0.291085
NC_000913	428890	428895		0.195664
NC_000913	428895	428900		0.136543
NC_000913	428900	428905		0.102347
NC_000913	428905	428910		0.057276
NC_000913	428910	428915		0.046719
NC_000913	428915	428920		0.039747
NC_000913	428920	428925		0.045942
NC_000913	428925	428930		0.053658
NC_000913	428930	428935		0.059772
NC_000913	428935	428940		0.174633
NC_000913	428940	428945		0.197985
NC_000913	428945	428950		0.767041
NC_000913	428950	428955		0.674934
NC_000913	428955	428960		0.672046
NC_000913	428960	428965		0.497690
NC_000913	428965	428970		0.375128
NC_000913	428970	428975		0.304276
NC_000913	428975	428980		0.315378
NC_000913	428980	428985		0.296545
NC_000913	428985	428990		0.320386
NC_000913	428990	428995		0.223764
NC_000913	428995	429000		0.155269
NC_000913	429000	429005		0.012600
NC_000913	429005	429010		0.003878
NC_000913	429010	429015		0.001213
NC_000913	429015	429020		0.001074
NC_000913	429020	429025		0.001139
NC_000913	429025	429030		0.001970
NC_000913	429030	429035		0.004522
NC_000913	429035	429040		0.014248
NC_000913	429040	429045		0.084382
NC_000913	429045	429050		0.122735
NC_000913	429050	429055		0.401825
NC_000913	429055	429060		0.638397
NC_000913	429060	429065		0.922394
NC_000913	429065	429070		0.377542
NC_000913	429070	429075		0.368227
NC_000913	429075	429080		0.270320
NC_000913	429080	429085		0.154284
NC_000913	429085	429090		0.164103
NC_000913	429090	429095		0.178902
NC_000913	429095	429100		0.305030
NC_000913	429100	429105		0.310083
NC_000913	429105	429110		0.335920
NC_000913	429110	429115		0.465548
NC_000913	429115	429120		0.712947
NC_000913	429120	429125		0.402011
NC_000913	429125	429130		0.423370
NC_000913	429130	429135		0.177274
NC_000913	429135	429140		0.198895
NC_000913	429140	429145		0.197608
NC_000913	429145	429150		0.190405
NC_000913	429150	429155		0.183437
NC_000913	429155	429160		0.323414
NC_000913	429160	429165		0.331893
NC_000913	429165	429170		0.526625
NC_000913	429170	429175		0.368106
NC_000913	429175	429180		0.426624
NC_000913	429180	429185		0.394482
NC_000913	429185	429190		0.213365
NC_000913	429190	429195		0.189727
NC_000913	429195	429200		0.185601
NC_000913	429200	429205		0.255440
NC_000913	429205	429210		0.365786
NC_000913	429210	429215		0.643862
NC_000913	429215	429220		1.253426
NC_000913	429220	429225		1.558044
NC_000913	429225	429230		1.456904
NC_000913	429230	429235		1.319858
NC_000913	429235	429240		0.857166
NC_000913	429240	429245		0.731552
NC_000913	429245	429250		0.449058
NC_000913	429250	429255		0.396215
NC_000913	429255	429260		0.387699
NC_000913	429260	429265		0.442366
NC_000913	429265	429270		0.372355
NC_000913	429270	429275		0.227966
NC_000913	429275	429280		0.114792
NC_000913	429280	429285		0.118310
NC_000913	429285	429290		0.143400
NC_000913	429290	429295		0.157396
NC_000913	429295	429300		0.193924
NC_000913	429300	429305		0.163760
NC_000913	429305	429310		0.182064
NC_000913	429310	429315		0.276631
NC_000913	429315	429320		0.391265
NC_000913	429320	429325		0.421023
NC_000913	429325	429330		0.405019
NC_000913	429330	429335		0.559223
NC_000913	429335	429340		0.215992
NC_000913	429340	429345		0.203747
NC_000913	429345	429350		0.087070
NC_000913	429350	429355		0.068291
NC_000913	429355	429360		0.053631
NC_000913	429360	429365		0.046622
NC_000913	429365	429370		0.035312
NC_000913	429370	429375		0.016526
NC_000913	429375	429380		0.012425
NC_000913	429380	429385		0.013125
NC_000913	429385	429390		0.011181
NC_000913	429390	429395		0.011456
NC_000913	429395	429400		0.011034
NC_000913	429400	429405		0.026570
NC_000913	429405	429410		0.027460
NC_000913	429410	429415		0.042981
NC_000913	429415	429420		0.133331
NC_000913	429420	429425		0.210302
NC_000913	429425	429430		0.225466
NC_000913	429430	429435		0.294149
NC_000913	429435	429440		0.392740
NC_000913	429440	429445		0.401756
NC_000913	429445	429450		0.411102
NC_000913	429450	429455		0.502271
NC_000913	429455	429460		0.494988
NC_000913	429460	429465		0.535815
NC_000913	429465	429470		0.453112
NC_000913	429470	429475		0.429265
NC_000913	429475	429480		0.425891
NC_000913	429480	429485		0.479139
NC_000913	429485	429490		0.464322
NC_000913	429490	429495		0.866385
NC_000913	429495	429500		1.015957
NC_000913	429500	429505		1.058525
NC_000913	429505	429510		1.228312
NC_000913	429510	429515		1.134411
NC_000913	429515	429520		1.080441
NC_000913	429520	429525		1.205896
NC_000913	429525	429530		1.084917
NC_000913	429530	429535		0.772969
NC_000913	429535	429540		0.656857
NC_000913	429540	429545		0.625083
NC_000913	429545	429550		0.605790
NC_000913	429550	429555		0.536006
NC_000913	429555	429560		0.533836
NC_000913	429560	429565		0.557461
NC_000913	429565	429570		0.348551
NC_000913	429570	429575		0.333707
NC_000913	429575	429580		0.257645
NC_000913	429580	429585		0.296641
NC_000913	429585	429590		0.263207
NC_000913	429590	429595		0.318025
NC_000913	429595	429600		0.420141
NC_000913	429600	429605		0.437731
NC_000913	429605	429610		0.623276
NC_000913	429610	429615		0.547834
NC_000913	429615	429620		0.544520
NC_000913	429620	429625		0.364641
NC_000913	429625	429630		0.316991
NC_000913	429630	429635		0.128612
NC_000913	429635	429640		0.119135
NC_000913	429640	429645		0.116452
NC_000913	429645	429650		0.048673
NC_000913	429650	429655		0.046145
NC_000913	429655	429660		0.056749
NC_000913	429660	429665		0.061674
NC_000913	429665	429670		0.087716
NC_000913	429670	429675		0.106252
NC_000913	429675	429680		0.518244
NC_000913	429680	429685		0.158203
NC_000913	429685	429690		0.158389
NC_000913	429690	429695		0.138025
NC_000913	429695	429700		0.123256
NC_000913	429700	429705		0.122036
NC_000913	429705	429710		0.139605
NC_000913	429710	429715		0.142967
NC_000913	429715	429720		0.281771
NC_000913	429720	429725		0.389241
NC_000913	429725	429730		0.257202
NC_000913	429730	429735		0.210786
NC_000913	429735	429740		0.179322
NC_000913	429740	429745		0.198112
NC_000913	429745	429750		0.176498
NC_000913	429750	429755		0.163997
NC_000913	429755	429760		0.160485
NC_000913	429760	429765		0.241786
NC_000913	429765	429770		0.237166
NC_000913	429770	429775		0.273908
NC_000913	429775	429780		0.249478
NC_000913	429780	429785		0.415419
NC_000913	429785	429790		0.340340
NC_000913	429790	429795		0.249796
NC_000913	429795	429800		0.224281
NC_000913	429800	429805		0.140367
NC_000913	429805	429810		0.132261
NC_000913	429810	429815		0.118353
NC_000913	429815	429820		0.109036
NC_000913	429820	429825		0.057623
NC_000913	429825	429830		0.068606
NC_000913	429830	429835		0.085785
NC_000913	429835	429840		0.114186
NC_000913	429840	429845		0.138940
NC_000913	429845	429850		0.163845
NC_000913	429850	429855		0.293877
NC_000913	429855	429860		0.511476
NC_000913	429860	429865		0.254602
NC_000913	429865	429870		0.208145
NC_000913	429870	429875		0.202979
NC_000913	429875	429880		0.222012
NC_000913	429880	429885		0.263156
NC_000913	429885	429890		0.279883
NC_000913	429890	429895		0.288999
NC_000913	429895	429900		0.389294
NC_000913	429900	429905		0.468321
NC_000913	429905	429910		0.439426
NC_000913	429910	429915		0.387960
NC_000913	429915	429920		0.335685
NC_000913	429920	429925		0.271799
NC_000913	429925	429930		0.330731
NC_000913	429930	429935		0.358659
NC_000913	429935	429940		0.281738
NC_000913	429940	429945		0.207762
NC_000913	429945	429950		0.262110
NC_000913	429950	429955		0.234646
NC_000913	429955	429960		0.394192
NC_000913	429960	429965		0.349378
NC_000913	429965	429970		0.349102
NC_000913	429970	429975		0.372832
NC_000913	429975	429980		0.443860
NC_000913	429980	429985		0.421180
NC_000913	429985	429990		0.323824
NC_000913	429990	429995		0.383934
NC_000913	429995	430000		0.342132
NC_000913	430000	430005		0.169577
NC_000913	430005	430010		0.123717
NC_000913	430010	430015		0.151358
NC_000913	430015	430020		0.162034
NC_000913	430020	430025		0.160159
NC_000913	430025	430030		0.574621
NC_000913	430030	430035		0.551627
NC_000913	430035	430040		0.545756
NC_000913	430040	430045		0.580371
NC_000913	430045	430050		0.701596
NC_000913	430050	430055		0.593545
NC_000913	430055	430060		0.457714
NC_000913	430060	430065		0.480393
NC_000913	430065	430070		0.496774
NC_000913	430070	430075		0.420664
NC_000913	430075	430080		0.523325
NC_000913	430080	430085		0.237367
NC_000913	430085	430090		0.207915
NC_000913	430090	430095		0.153236
NC_000913	430095	430100		0.114339
NC_000913	430100	430105		0.119679
NC_000913	430105	430110		0.113605
NC_000913	430110	430115		0.100318
NC_000913	430115	430120		0.083983
NC_000913	430120	430125		0.082593
NC_000913	430125	430130		0.063900
NC_000913	430130	430135		0.058934
NC_000913	430135	430140		0.060522
NC_000913	430140	430145		0.071076
NC_000913	430145	430150		0.064809
NC_000913	430150	430155		0.070119
NC_000913	430155	430160		0.072612
NC_000913	430160	430165		0.076922
NC_000913	430165	430170		0.109550
NC_000913	430170	430175		0.170571
NC_000913	430175	430180		0.174128
NC_000913	430180	430185		0.205445
NC_000913	430185	430190		0.242021
NC_000913	430190	430195		0.216310
NC_000913	430195	430200		0.262423
NC_000913	430200	430205		0.262172
NC_000913	430205	430210		0.305605
NC_000913	430210	430215		0.339849
NC_000913	430215	430220		0.537840
NC_000913	430220	430225		0.264261
NC_000913	430225	430230		0.282480
NC_000913	430230	430235		0.221821
NC_000913	430235	430240		0.202736
NC_000913	430240	430245		0.182378
NC_000913	430245	430250		0.202476
NC_000913	430250	430255		0.387490
NC_000913	430255	430260		0.608549
NC_000913	430260	430265		0.633762
NC_000913	430265	430270		0.801788
NC_000913	430270	430275		0.738145
NC_000913	430275	430280		0.941808
NC_000913	430280	430285		0.517911
NC_000913	430285	430290		0.402020
NC_000913	430290	430295		0.218255
NC_000913	430295	430300		0.189034
NC_000913	430300	430305		0.143157
NC_000913	430305	430310		0.136652
NC_000913	430310	430315		0.121638
NC_000913	430315	430320		0.124976
NC_000913	430320	430325		0.138348
NC_000913	430325	430330		0.163338
NC_000913	430330	430335		0.216555
NC_000913	430335	430340		0.235727
NC_000913	430340	430345		0.301049
NC_000913	430345	430350		0.432090
NC_000913	430350	430355		0.558925
NC_000913	430355	430360		0.512903
NC_000913	430360	430365		0.468424
NC_000913	430365	430370		0.441665
NC_000913	430370	430375		0.345668
NC_000913	430375	430380		0.144792
NC_000913	430380	430385		0.136291
NC_000913	430385	430390		0.172798
NC_000913	430390	430395		0.177673
NC_000913	430395	430400		0.178677
NC_000913	430400	430405		0.193413
NC_000913	430405	430410		0.425490
NC_000913	430410	430415		0.571602
NC_000913	430415	430420		0.751356
NC_000913	430420	430425		0.429603
NC_000913	430425	430430		0.408689
NC_000913	430430	430435		0.339220
NC_000913	430435	430440		0.324043
NC_000913	430440	430445		0.220549
NC_000913	430445	430450		0.198494
NC_000913	430450	430455		0.160898
NC_000913	430455	430460		0.198235
NC_000913	430460	430465		0.123005
NC_000913	430465	430470		0.192353
NC_000913	430470	430475		0.166829
NC_000913	430475	430480		0.407474
NC_000913	430480	430485		0.285094
NC_000913	430485	430490		0.255980
NC_000913	430490	430495		0.382654
NC_000913	430495	430500		0.194434
NC_000913	430500	430505		0.153310
NC_000913	430505	430510		0.158888
NC_000913	430510	430515		0.207921
NC_000913	430515	430520		0.203032
NC_000913	430520	430525		0.298714
NC_000913	430525	430530		0.320323
NC_000913	430530	430535		0.507460
NC_000913	430535	430540		0.266093
NC_000913	430540	430545		0.179406
NC_000913	430545	430550		0.021940
NC_000913	430550	430555		0.017756
NC_000913	430555	430560		0.013572
NC_000913	430560	430565		0.011655
NC_000913	430565	430570		0.006115
NC_000913	430570	430575		0.005480
NC_000913	430575	430580		0.005216
NC_000913	430580	430585		0.006483
NC_000913	430585	430590		0.004999
NC_000913	430590	430595		0.005626
NC_000913	430595	430600		0.006549
NC_000913	430600	430605		0.006710
NC_000913	430605	430610		0.015592
NC_000913	430610	430615		0.027593
NC_000913	430615	430620		0.075949
NC_000913	430620	430625		0.072986
NC_000913	430625	430630		0.067394
NC_000913	430630	430635		0.082380
NC_000913	430635	430640		0.073893
NC_000913	430640	430645		0.092801
NC_000913	430645	430650		0.127586
NC_000913	430650	430655		0.251680
NC_000913	430655	430660		0.390966
NC_000913	430660	430665		0.618346
NC_000913	430665	430670		0.125070
NC_000913	430670	430675		0.105097
NC_000913	430675	430680		0.017448
NC_000913	430680	430685		0.013994
NC_000913	430685	430690		0.012173
NC_000913	430690	430695		0.011885
NC_000913	430695	430700		0.012373
NC_000913	430700	430705		0.016456
NC_000913	430705	430710		0.023427
NC_000913	430710	430715		0.377497
NC_000913	430715	430720		0.277348
NC_000913	430720	430725		0.276916
NC_000913	430725	430730		0.278895
NC_000913	430730	430735		0.351213
NC_000913	430735	430740		0.376942
NC_000913	430740	430745		0.444735
NC_000913	430745	430750		0.466724
NC_000913	430750	430755		0.502996
NC_000913	430755	430760		0.759116
NC_000913	430760	430765		0.605066
NC_000913	430765	430770		0.297281
NC_000913	430770	430775		0.229722
NC_000913	430775	430780		0.214171
NC_000913	430780	430785		0.246514
NC_000913	430785	430790		0.263255
NC_000913	430790	430795		0.283042
NC_000913	430795	430800		0.311105
NC_000913	430800	430805		0.482641
NC_000913	430805	430810		0.867061
NC_000913	430810	430815		0.873415
NC_000913	430815	430820		1.340777
NC_000913	430820	430825		1.554058
NC_000913	430825	430830		1.421884
NC_000913	430830	430835		1.576932
NC_000913	430835	430840		1.101425
NC_000913	430840	430845		1.090362
NC_000913	430845	430850		1.047736
NC_000913	430850	430855		1.077574
NC_000913	430855	430860		1.083141
NC_000913	430860	430865		1.073440
NC_000913	430865	430870		0.706414
NC_000913	430870	430875		0.645298
NC_000913	430875	430880		0.622929
NC_000913	430880	430885		0.523936
NC_000913	430885	430890		0.464324
NC_000913	430890	430895		0.381106
NC_000913	430895	430900		0.311682
NC_000913	430900	430905		0.289940
NC_000913	430905	430910		0.291159
NC_000913	430910	430915		0.262604
NC_000913	430915	430920		0.542592
NC_000913	430920	430925		0.710680
NC_000913	430925	430930		0.942438
NC_000913	430930	430935		0.900852
NC_000913	430935	430940		0.840953
NC_000913	430940	430945		0.932753
NC_000913	430945	430950		0.638817
NC_000913	430950	430955		0.743375
NC_000913	430955	430960		0.632700
NC_000913	430960	430965		0.585317
NC_000913	430965	430970		0.600280
NC_000913	430970	430975		0.493612
NC_000913	430975	430980		0.527533
NC_000913	430980	430985		0.527760
NC_000913	430985	430990		0.689398
NC_000913	430990	430995		0.751130
NC_000913	430995	431000		0.922592
NC_000913	431000	431005		1.034889
NC_000913	431005	431010		1.135822
NC_000913	431010	431015		2.707124
NC_000913	431015	431020		1.173042
NC_000913	431020	431025		1.089785
NC_000913	431025	431030		0.567803
NC_000913	431030	431035		0.476854
NC_000913	431035	431040		0.282675
NC_000913	431040	431045		0.276535
NC_000913	431045	431050		0.297190
NC_000913	431050	431055		0.363870
NC_000913	431055	431060		0.361553
NC_000913	431060	431065		0.440058
NC_000913	431065	431070		0.949077
NC_000913	431070	431075		1.381187
NC_000913	431075	431080		1.803505
NC_000913	431080	431085		1.899575
NC_000913	431085	431090		4.087342
NC_000913	431090	431095		6.286893
NC_000913	431095	431100		6.776595
NC_000913	431100	431105		6.478742
NC_000913	431105	431110		8.337823
NC_000913	431110	431115		8.922979
NC_000913	431115	431120		8.419573
NC_000913	431120	431125		9.042641
NC_000913	431125	431130		6.968180
NC_000913	431130	431135		3.896095
NC_000913	431135	431140		3.367412
NC_000913	431140	431145		2.501128
NC_000913	431145	431150		1.871704
NC_000913	431150	431155		1.489781
NC_000913	431155	431160		1.309795
NC_000913	431160	431165		1.105326
NC_000913	431165	431170		1.018234
NC_000913	431170	431175		0.986042
NC_000913	431175	431180		1.098761
NC_000913	431180	431185		1.083203
NC_000913	431185	431190		1.318757
NC_000913	431190	431195		1.243420
NC_000913	431195	431200		1.299113
NC_000913	431200	431205		1.256089
NC_000913	431205	431210		1.331660
NC_000913	431210	431215		1.158782
NC_000913	431215	431220		0.985371
NC_000913	431220	431225		0.960734
NC_000913	431225	431230		1.183490
NC_000913	431230	431235		0.966768
NC_000913	431235	431240		0.937229
NC_000913	431240	431245		0.815961
NC_000913	431245	431250		0.827725
NC_000913	431250	431255		0.906733
NC_000913	431255	431260		1.085068
NC_000913	431260	431265		1.350532
NC_000913	431265	431270		1.253173
NC_000913	431270	431275		1.244272
NC_000913	431275	431280		1.143205
NC_000913	431280	431285		1.284305
NC_000913	431285	431290		1.212339
NC_000913	431290	431295		1.236722
NC_000913	431295	431300		1.135199
NC_000913	431300	431305		1.237053
NC_000913	431305	431310		1.234952
NC_000913	431310	431315		1.345976
NC_000913	431315	431320		1.555555
NC_000913	431320	431325		1.183650
NC_000913	431325	431330		0.981455
NC_000913	431330	431335		0.706965
NC_000913	431335	431340		0.262067
NC_000913	431340	431345		0.242448
NC_000913	431345	431350		0.174699
NC_000913	431350	431355		0.123832
NC_000913	431355	431360		0.101892
NC_000913	431360	431365		0.052487
NC_000913	431365	431370		0.039918
NC_000913	431370	431375		0.037418
NC_000913	431375	431380		0.037350
NC_000913	431380	431385		0.018647
NC_000913	431385	431390		0.026241
NC_000913	431390	431395		0.019466
NC_000913	431395	431400		0.015422
NC_000913	431400	431405		0.008676
NC_000913	431405	431410		0.006816
NC_000913	431410	431415		0.006924
NC_000913	431415	431420		0.007231
NC_000913	431420	431425		0.007548
NC_000913	431425	431430		0.008173
NC_000913	431430	431435		0.008137
NC_000913	431435	431440		0.015257
NC_000913	431440	431445		0.021994
NC_000913	431445	431450		0.058429
NC_000913	431450	431455		0.052972
NC_000913	431455	431460		0.080499
NC_000913	431460	431465		0.106882
NC_000913	431465	431470		0.101424
NC_000913	431470	431475		0.092451
NC_000913	431475	431480		0.073339
NC_000913	431480	431485		0.123636
NC_000913	431485	431490		0.152129
NC_000913	431490	431495		0.169183
NC_000913	431495	431500		0.182009
NC_000913	431500	431505		0.228723
NC_000913	431505	431510		0.232051
NC_000913	431510	431515		0.250414
NC_000913	431515	431520		0.406617
NC_000913	431520	431525		0.460741
NC_000913	431525	431530		0.391715
NC_000913	431530	431535		0.149045
NC_000913	431535	431540		0.146994
NC_000913	431540	431545		0.136174
NC_000913	431545	431550		0.127610
NC_000913	431550	431555		0.131643
NC_000913	431555	431560		0.428514
NC_000913	431560	431565		0.442974
NC_000913	431565	431570		0.381994
NC_000913	431570	431575		0.362148
NC_000913	431575	431580		0.375519
NC_000913	431580	431585		0.306549
NC_000913	431585	431590		0.310435
NC_000913	431590	431595		0.331057
NC_000913	431595	431600		0.411333
NC_000913	431600	431605		0.447165
NC_000913	431605	431610		0.600690
NC_000913	431610	431615		0.593761
NC_000913	431615	431620		0.677214
NC_000913	431620	431625		0.735454
NC_000913	431625	431630		0.663335
NC_000913	431630	431635		0.417083
NC_000913	431635	431640		0.281146
NC_000913	431640	431645		0.340444
NC_000913	431645	431650		0.280131
NC_000913	431650	431655		0.076078
NC_000913	431655	431660		0.041114
NC_000913	431660	431665		0.034550
NC_000913	431665	431670		0.019427
NC_000913	431670	431675		0.021365
NC_000913	431675	431680		0.017518
NC_000913	431680	431685		0.020895
NC_000913	431685	431690		0.026124
NC_000913	431690	431695		0.085248
NC_000913	431695	431700		0.083377
NC_000913	431700	431705		0.074857
NC_000913	431705	431710		0.074977
NC_000913	431710	431715		0.112394
NC_000913	431715	431720		0.156840
NC_000913	431720	431725		0.134217
NC_000913	431725	431730		0.124790
NC_000913	431730	431735		0.131755
NC_000913	431735	431740		0.166406
NC_000913	431740	431745		0.165634
NC_000913	431745	431750		0.153228
NC_000913	431750	431755		0.144663
NC_000913	431755	431760		0.052852
NC_000913	431760	431765		0.054203
NC_000913	431765	431770		0.044923
NC_000913	431770	431775		0.041577
NC_000913	431775	431780		0.029101
NC_000913	431780	431785		0.023393
NC_000913	431785	431790		0.028497
NC_000913	431790	431795		0.067750
NC_000913	431795	431800		0.149501
NC_000913	431800	431805		0.208817
NC_000913	431805	431810		0.259385
NC_000913	431810	431815		0.237040
NC_000913	431815	431820		0.304696
NC_000913	431820	431825		0.217464
NC_000913	431825	431830		0.135933
NC_000913	431830	431835		0.089210
NC_000913	431835	431840		0.059366
NC_000913	431840	431845		0.050584
NC_000913	431845	431850		0.033445
NC_000913	431850	431855		0.029420
NC_000913	431855	431860		0.036801
NC_000913	431860	431865		0.051117
NC_000913	431865	431870		0.056622
NC_000913	431870	431875		0.106925
NC_000913	431875	431880		0.150709
NC_000913	431880	431885		0.233449
NC_000913	431885	431890		0.250546
NC_000913	431890	431895		0.207762
NC_000913	431895	431900		0.187081
NC_000913	431900	431905		0.140065
NC_000913	431905	431910		0.156017
NC_000913	431910	431915		0.163849
NC_000913	431915	431920		0.196642
NC_000913	431920	431925		0.183491
NC_000913	431925	431930		0.200381
NC_000913	431930	431935		0.167204
NC_000913	431935	431940		0.211663
NC_000913	431940	431945		0.284416
NC_000913	431945	431950		0.220055
NC_000913	431950	431955		0.300041
NC_000913	431955	431960		0.261355
NC_000913	431960	431965		0.153139
NC_000913	431965	431970		0.078573
NC_000913	431970	431975		0.033975
NC_000913	431975	431980		0.024527
NC_000913	431980	431985		0.024098
NC_000913	431985	431990		0.025442
NC_000913	431990	431995		0.028451
NC_000913	431995	432000		0.027482
NC_000913	432000	432005		0.207863
NC_000913	432005	432010		0.249253
NC_000913	432010	432015		0.364584
NC_000913	432015	432020		0.365805
NC_000913	432020	432025		0.067258
NC_000913	432025	432030		0.052056
NC_000913	432030	432035		0.023722
NC_000913	432035	432040		0.021357
NC_000913	432040	432045		0.014628
NC_000913	432045	432050		0.012578
NC_000913	432050	432055		0.009055
NC_000913	432055	432060		0.010713
NC_000913	432060	432065		0.010869
NC_000913	432065	432070		0.011782
NC_000913	432070	432075		0.016641
NC_000913	432075	432080		0.015988
NC_000913	432080	432085		0.017782
NC_000913	432085	432090		0.036690
NC_000913	432090	432095		0.032546
NC_000913	432095	432100		0.033965
NC_000913	432100	432105		0.041074
NC_000913	432105	432110		0.028958
NC_000913	432110	432115		0.029388
NC_000913	432115	432120		0.032366
NC_000913	432120	432125		0.037716
NC_000913	432125	432130		0.034631
NC_000913	432130	432135		0.042641
NC_000913	432135	432140		0.053640
NC_000913	432140	432145		0.063044
NC_000913	432145	432150		0.070479
NC_000913	432150	432155		0.076833
NC_000913	432155	432160		0.070020
NC_000913	432160	432165		0.067331
NC_000913	432165	432170		0.102942
NC_000913	432170	432175		0.103442
NC_000913	432175	432180		0.099805
NC_000913	432180	432185		0.079093
NC_000913	432185	432190		0.077763
NC_000913	432190	432195		0.077482
NC_000913	432195	432200		0.102129
NC_000913	432200	432205		0.139575
NC_000913	432205	432210		0.167442
NC_000913	432210	432215		0.191491
NC_000913	432215	432220		0.293208
NC_000913	432220	432225		0.426550
NC_000913	432225	432230		0.444162
NC_000913	432230	432235		0.919122
NC_000913	432235	432240		0.722549
NC_000913	432240	432245		0.870293
NC_000913	432245	432250		0.737362
NC_000913	432250	432255		0.939082
NC_000913	432255	432260		0.972095
NC_000913	432260	432265		0.904302
NC_000913	432265	432270		0.877549
NC_000913	432270	432275		0.906839
NC_000913	432275	432280		0.943151
NC_000913	432280	432285		1.119489
NC_000913	432285	432290		1.128746
NC_000913	432290	432295		1.168373
NC_000913	432295	432300		1.163085
NC_000913	432300	432305		1.355288
NC_000913	432305	432310		1.660620
NC_000913	432310	432315		1.888153
NC_000913	432315	432320		2.346218
NC_000913	432320	432325		3.356695
NC_000913	432325	432330		2.488992
NC_000913	432330	432335		2.389331
NC_000913	432335	432340		1.945113
NC_000913	432340	432345		1.783551
NC_000913	432345	432350		1.072976
NC_000913	432350	432355		0.937872
NC_000913	432355	432360		1.000610
NC_000913	432360	432365		1.000012
NC_000913	432365	432370		0.955449
NC_000913	432370	432375		0.917733
NC_000913	432375	432380		1.419093
NC_000913	432380	432385		1.417868
NC_000913	432385	432390		1.737598
NC_000913	432390	432395		1.752324
NC_000913	432395	432400		0.132905
NC_000913	432400	432405		0.063598
NC_000913	432405	432410		0.014689
NC_000913	432410	432415		0.014100
NC_000913	432415	432420		0.014243
NC_000913	432420	432425		0.017293
NC_000913	432425	432430		0.022324
NC_000913	432430	432435		0.154536
NC_000913	432435	432440		1.025726
NC_000913	432440	432445		2.352790
NC_000913	432445	432450		2.276539
NC_000913	432450	432455		3.160464
NC_000913	432455	432460		2.450521
NC_000913	432460	432465		2.137241
NC_000913	432465	432470		1.979036
NC_000913	432470	432475		1.824211
NC_000913	432475	432480		1.971470
NC_000913	432480	432485		1.778246
NC_000913	432485	432490		2.028792
NC_000913	432490	432495		1.534703
NC_000913	432495	432500		1.814372
NC_000913	432500	432505		1.293960
NC_000913	432505	432510		1.247627
NC_000913	432510	432515		1.109040
NC_000913	432515	432520		1.059582
NC_000913	432520	432525		1.066135
NC_000913	432525	432530		1.140304
NC_000913	432530	432535		1.376779
NC_000913	432535	432540		1.252742
NC_000913	432540	432545		1.227242
NC_000913	432545	432550		1.485484
NC_000913	432550	432555		1.116982
NC_000913	432555	432560		0.924655
NC_000913	432560	432565		0.894997
NC_000913	432565	432570		0.837572
NC_000913	432570	432575		0.932449
NC_000913	432575	432580		0.905071
NC_000913	432580	432585		1.018502
NC_000913	432585	432590		1.084100
NC_000913	432590	432595		0.920876
NC_000913	432595	432600		0.965040
NC_000913	432600	432605		0.781451
NC_000913	432605	432610		0.650758
NC_000913	432610	432615		0.563308
NC_000913	432615	432620		0.307649
NC_000913	432620	432625		0.168406
NC_000913	432625	432630		0.147084
NC_000913	432630	432635		0.177973
NC_000913	432635	432640		0.182186
NC_000913	432640	432645		0.191019
NC_000913	432645	432650		0.264642
NC_000913	432650	432655		0.271049
NC_000913	432655	432660		0.434262
NC_000913	432660	432665		0.564209
NC_000913	432665	432670		0.497840
NC_000913	432670	432675		0.473768
NC_000913	432675	432680		0.464896
NC_000913	432680	432685		0.455532
NC_000913	432685	432690		0.409311
NC_000913	432690	432695		0.477915
NC_000913	432695	432700		0.621138
NC_000913	432700	432705		0.666681
NC_000913	432705	432710		0.639834
NC_000913	432710	432715		0.693793
NC_000913	432715	432720		0.714139
NC_000913	432720	432725		0.900100
NC_000913	432725	432730		0.355551
NC_000913	432730	432735		0.300668
NC_000913	432735	432740		0.303760
NC_000913	432740	432745		0.330165
NC_000913	432745	432750		0.294075
NC_000913	432750	432755		0.280056
NC_000913	432755	432760		0.349982
NC_000913	432760	432765		0.428847
NC_000913	432765	432770		0.750584
NC_000913	432770	432775		0.690942
NC_000913	432775	432780		0.670866
NC_000913	432780	432785		0.699449
NC_000913	432785	432790		0.688489
NC_000913	432790	432795		0.608996
NC_000913	432795	432800		0.568574
NC_000913	432800	432805		0.494411
NC_000913	432805	432810		0.397476
NC_000913	432810	432815		0.291452
NC_000913	432815	432820		0.250154
NC_000913	432820	432825		0.205021
NC_000913	432825	432830		0.175974
NC_000913	432830	432835		0.128566
NC_000913	432835	432840		0.078944
NC_000913	432840	432845		0.080462
NC_000913	432845	432850		0.072874
NC_000913	432850	432855		0.174447
NC_000913	432855	432860		0.113030
NC_000913	432860	432865		0.091579
NC_000913	432865	432870		0.110238
NC_000913	432870	432875		0.100083
NC_000913	432875	432880		0.081964
NC_000913	432880	432885		0.068713
NC_000913	432885	432890		0.053184
NC_000913	432890	432895		0.049416
NC_000913	432895	432900		0.040717
NC_000913	432900	432905		0.035138
NC_000913	432905	432910		0.027378
NC_000913	432910	432915		0.034795
NC_000913	432915	432920		0.033343
NC_000913	432920	432925		0.038963
NC_000913	432925	432930		0.052102
NC_000913	432930	432935		0.047301
NC_000913	432935	432940		0.040813
NC_000913	432940	432945		0.037644
NC_000913	432945	432950		0.028865
NC_000913	432950	432955		0.006897
NC_000913	432955	432960		0.004642
NC_000913	432960	432965		0.001146
NC_000913	432965	432970		0.000580
NC_000913	432970	432975		0.000378
NC_000913	432975	432980		0.000336
NC_000913	432980	432985		0.000243
NC_000913	432985	432990		0.000196
NC_000913	432990	432995		0.000173
NC_000913	432995	433000		0.000131
NC_000913	433000	433005		0.000266
NC_000913	433005	433010		0.000204
NC_000913	433010	433015		0.000220
NC_000913	433015	433020		0.000923
NC_000913	433020	433025		0.000567
NC_000913	433025	433030		0.000979
NC_000913	433030	433035		0.001734
NC_000913	433035	433040		0.003250
NC_000913	433040	433045		0.003955
NC_000913	433045	433050		0.005951
NC_000913	433050	433055		0.006323
NC_000913	433055	433060		0.009507
NC_000913	433060	433065		0.008515
NC_000913	433065	433070		0.009180
NC_000913	433070	433075		0.018126
NC_000913	433075	433080		0.016566
NC_000913	433080	433085		0.012780
NC_000913	433085	433090		0.010151
NC_000913	433090	433095		0.015395
NC_000913	433095	433100		0.016479
NC_000913	433100	433105		0.036817
NC_000913	433105	433110		0.028193
NC_000913	433110	433115		0.018295
NC_000913	433115	433120		0.021349
NC_000913	433120	433125		0.018267
NC_000913	433125	433130		0.029425
NC_000913	433130	433135		0.043247
NC_000913	433135	433140		0.049878
NC_000913	433140	433145		0.054869
NC_000913	433145	433150		0.078044
NC_000913	433150	433155		0.093916
NC_000913	433155	433160		0.135747
NC_000913	433160	433165		0.140169
NC_000913	433165	433170		0.162742
NC_000913	433170	433175		0.158570
NC_000913	433175	433180		0.128374
NC_000913	433180	433185		0.129100
NC_000913	433185	433190		0.390446
NC_000913	433190	433195		0.622923
NC_000913	433195	433200		0.503810
NC_000913	433200	433205		0.453343
NC_000913	433205	433210		0.320586
NC_000913	433210	433215		0.226805
NC_000913	433215	433220		0.162673
NC_000913	433220	433225		0.150974
NC_000913	433225	433230		0.176484
NC_000913	433230	433235		0.191860
NC_000913	433235	433240		0.204374
NC_000913	433240	433245		0.265634
NC_000913	433245	433250		0.607514
NC_000913	433250	433255		0.670175
NC_000913	433255	433260		1.058160
NC_000913	433260	433265		1.158139
NC_000913	433265	433270		2.172599
NC_000913	433270	433275		0.735419
NC_000913	433275	433280		0.198804
NC_000913	433280	433285		0.134512
NC_000913	433285	433290		0.127738
NC_000913	433290	433295		0.133396
NC_000913	433295	433300		0.109477
NC_000913	433300	433305		0.118015
NC_000913	433305	433310		0.154290
NC_000913	433310	433315		0.149347
NC_000913	433315	433320		0.186345
NC_000913	433320	433325		0.304341
NC_000913	433325	433330		0.320109
NC_000913	433330	433335		0.397763
NC_000913	433335	433340		0.422969
NC_000913	433340	433345		0.557161
NC_000913	433345	433350		0.433265
NC_000913	433350	433355		0.142346
NC_000913	433355	433360		0.138105
NC_000913	433360	433365		0.307473
NC_000913	433365	433370		0.338488
NC_000913	433370	433375		0.266738
NC_000913	433375	433380		0.202835
NC_000913	433380	433385		0.178710
NC_000913	433385	433390		0.218065
NC_000913	433390	433395		0.233668
NC_000913	433395	433400		0.229971
NC_000913	433400	433405		0.259465
NC_000913	433405	433410		0.246160
NC_000913	433410	433415		0.533680
NC_000913	433415	433420		0.152300
NC_000913	433420	433425		0.106984
NC_000913	433425	433430		0.080482
NC_000913	433430	433435		0.057116
NC_000913	433435	433440		0.044965
NC_000913	433440	433445		0.040205
NC_000913	433445	433450		0.044133
NC_000913	433450	433455		0.086399
NC_000913	433455	433460		0.083588
NC_000913	433460	433465		0.168678
NC_000913	433465	433470		0.198257
NC_000913	433470	433475		0.630102
NC_000913	433475	433480		0.532655
NC_000913	433480	433485		0.479141
NC_000913	433485	433490		0.478406
NC_000913	433490	433495		0.330982
NC_000913	433495	433500		0.311620
NC_000913	433500	433505		0.354972
NC_000913	433505	433510		0.412185
NC_000913	433510	433515		0.500423
NC_000913	433515	433520		0.436459
NC_000913	433520	433525		0.461279
NC_000913	433525	433530		0.386855
NC_000913	433530	433535		0.469190
NC_000913	433535	433540		0.467793
NC_000913	433540	433545		0.541478
NC_000913	433545	433550		0.597023
NC_000913	433550	433555		0.671395
NC_000913	433555	433560		0.543968
NC_000913	433560	433565		0.372202
NC_000913	433565	433570		0.361211
NC_000913	433570	433575		0.390590
NC_000913	433575	433580		0.518573
NC_000913	433580	433585		0.515629
NC_000913	433585	433590		0.483150
NC_000913	433590	433595		0.458376
NC_000913	433595	433600		0.574270
NC_000913	433600	433605		0.604889
NC_000913	433605	433610		0.484353
NC_000913	433610	433615		0.498070
NC_000913	433615	433620		0.499572
NC_000913	433620	433625		0.654471
NC_000913	433625	433630		0.617056
NC_000913	433630	433635		0.452564
NC_000913	433635	433640		0.359228
NC_000913	433640	433645		0.319533
NC_000913	433645	433650		0.361703
NC_000913	433650	433655		0.306344
NC_000913	433655	433660		0.322737
NC_000913	433660	433665		0.670522
NC_000913	433665	433670		0.739192
NC_000913	433670	433675		0.784825
NC_000913	433675	433680		0.785891
NC_000913	433680	433685		0.766836
NC_000913	433685	433690		0.883571
NC_000913	433690	433695		0.776166
NC_000913	433695	433700		0.656204
NC_000913	433700	433705		0.601306
NC_000913	433705	433710		0.608365
NC_000913	433710	433715		0.664256
NC_000913	433715	433720		0.569179
NC_000913	433720	433725		0.658332
NC_000913	433725	433730		0.374655
NC_000913	433730	433735		0.423547
NC_000913	433735	433740		0.408366
NC_000913	433740	433745		0.413450
NC_000913	433745	433750		0.575018
NC_000913	433750	433755		0.825298
NC_000913	433755	433760		0.722085
NC_000913	433760	433765		0.653170
NC_000913	433765	433770		0.540467
NC_000913	433770	433775		0.480802
NC_000913	433775	433780		0.392304
NC_000913	433780	433785		0.401152
NC_000913	433785	433790		0.437814
NC_000913	433790	433795		0.717566
NC_000913	433795	433800		0.697312
NC_000913	433800	433805		0.667986
NC_000913	433805	433810		0.486581
NC_000913	433810	433815		0.495012
NC_000913	433815	433820		0.424018
NC_000913	433820	433825		0.381552
NC_000913	433825	433830		0.326451
NC_000913	433830	433835		0.377851
NC_000913	433835	433840		0.407206
NC_000913	433840	433845		0.574840
NC_000913	433845	433850		0.630603
NC_000913	433850	433855		0.703245
NC_000913	433855	433860		0.366161
NC_000913	433860	433865		0.093715
NC_000913	433865	433870		0.050422
NC_000913	433870	433875		0.044817
NC_000913	433875	433880		0.047819
NC_000913	433880	433885		0.049377
NC_000913	433885	433890		0.051583
NC_000913	433890	433895		0.071070
NC_000913	433895	433900		0.305357
NC_000913	433900	433905		0.971334
NC_000913	433905	433910		0.824377
NC_000913	433910	433915		0.668714
NC_000913	433915	433920		0.489686
NC_000913	433920	433925		0.413294
NC_000913	433925	433930		0.222042
NC_000913	433930	433935		0.189130
NC_000913	433935	433940		0.164158
NC_000913	433940	433945		0.173955
NC_000913	433945	433950		0.149046
NC_000913	433950	433955		0.144870
NC_000913	433955	433960		0.246806
NC_000913	433960	433965		0.286613
NC_000913	433965	433970		0.415923
NC_000913	433970	433975		0.213122
NC_000913	433975	433980		0.202770
NC_000913	433980	433985		0.201893
NC_000913	433985	433990		0.218139
NC_000913	433990	433995		0.551440
NC_000913	433995	434000		0.551209
NC_000913	434000	434005		0.680683
NC_000913	434005	434010		0.623803
NC_000913	434010	434015		0.556146
NC_000913	434015	434020		0.450310
NC_000913	434020	434025		0.281076
NC_000913	434025	434030		0.314448
NC_000913	434030	434035		0.114053
NC_000913	434035	434040		0.086682
NC_000913	434040	434045		0.084921
NC_000913	434045	434050		0.082118
NC_000913	434050	434055		0.102507
NC_000913	434055	434060		0.188022
NC_000913	434060	434065		0.234725
NC_000913	434065	434070		0.395877
NC_000913	434070	434075		0.498063
NC_000913	434075	434080		0.562968
NC_000913	434080	434085		0.881035
NC_000913	434085	434090		0.948918
NC_000913	434090	434095		1.113615
NC_000913	434095	434100		0.500122
NC_000913	434100	434105		0.465694
NC_000913	434105	434110		0.395017
NC_000913	434110	434115		0.388116
NC_000913	434115	434120		0.366105
NC_000913	434120	434125		0.376518
NC_000913	434125	434130		0.381362
NC_000913	434130	434135		0.386058
NC_000913	434135	434140		0.946293
NC_000913	434140	434145		0.871114
NC_000913	434145	434150		0.819439
NC_000913	434150	434155		0.992482
NC_000913	434155	434160		0.412769
NC_000913	434160	434165		0.346113
NC_000913	434165	434170		0.366831
NC_000913	434170	434175		0.377533
NC_000913	434175	434180		0.352197
NC_000913	434180	434185		0.230107
NC_000913	434185	434190		0.284562
NC_000913	434190	434195		0.217398
NC_000913	434195	434200		0.168694
NC_000913	434200	434205		0.137146
NC_000913	434205	434210		0.155452
NC_000913	434210	434215		0.172146
NC_000913	434215	434220		0.171237
NC_000913	434220	434225		0.283281
NC_000913	434225	434230		0.265384
NC_000913	434230	434235		0.217180
NC_000913	434235	434240		0.264046
NC_000913	434240	434245		0.293880
NC_000913	434245	434250		0.257114
NC_000913	434250	434255		0.211684
NC_000913	434255	434260		0.228592
NC_000913	434260	434265		0.249372
NC_000913	434265	434270		0.354916
NC_000913	434270	434275		0.944065
NC_000913	434275	434280		1.220993
NC_000913	434280	434285		1.261815
NC_000913	434285	434290		0.996968
NC_000913	434290	434295		1.056081
NC_000913	434295	434300		1.086871
NC_000913	434300	434305		1.073864
NC_000913	434305	434310		0.972045
NC_000913	434310	434315		0.935636
NC_000913	434315	434320		0.636331
NC_000913	434320	434325		0.618613
NC_000913	434325	434330		0.376832
NC_000913	434330	434335		0.207196
NC_000913	434335	434340		0.132753
NC_000913	434340	434345		0.100112
NC_000913	434345	434350		0.098756
NC_000913	434350	434355		0.070073
NC_000913	434355	434360		0.055700
NC_000913	434360	434365		0.046179
NC_000913	434365	434370		0.048026
NC_000913	434370	434375		0.046714
NC_000913	434375	434380		0.056135
NC_000913	434380	434385		0.055479
NC_000913	434385	434390		0.051241
NC_000913	434390	434395		0.059935
NC_000913	434395	434400		0.054465
NC_000913	434400	434405		0.037441
NC_000913	434405	434410		0.019887
NC_000913	434410	434415		0.004520
NC_000913	434415	434420		0.002271
NC_000913	434420	434425		0.000568
NC_000913	434425	434430		0.000472
NC_000913	434430	434435		0.000544
NC_000913	434435	434440		0.000309
NC_000913	434440	434445		0.000249
NC_000913	434445	434450		0.000181
NC_000913	434450	434455		0.000167
NC_000913	434455	434460		0.000029
NC_000913	434460	434465		0.000025
NC_000913	434465	434470		0.000013
NC_000913	434470	434475		0.000006
NC_000913	434475	434480		0.000001
NC_000913	434480	434485		0.000001
NC_000913	434485	434490		0.000001
NC_000913	434490	434495		0.000001
NC_000913	434495	434500		0.000000
NC_000913	434500	434505		0.000000
NC_000913	434505	434510		0.000001
NC_000913	434510	434515		0.000003
NC_000913	434515	434520		0.000003
NC_000913	434520	434525		0.000010
NC_000913	434525	434530		0.000009
NC_000913	434530	434535		0.000026
NC_000913	434535	434540		0.000185
NC_000913	434540	434545		0.000366
NC_000913	434545	434550		0.002197
NC_000913	434550	434555		0.003791
NC_000913	434555	434560		0.007486
NC_000913	434560	434565		0.010654
NC_000913	434565	434570		0.009167
NC_000913	434570	434575		0.008910
NC_000913	434575	434580		0.004733
NC_000913	434580	434585		0.002813
NC_000913	434585	434590		0.002571
NC_000913	434590	434595		0.003116
NC_000913	434595	434600		0.003339
NC_000913	434600	434605		0.000660
NC_000913	434605	434610		0.000514
NC_000913	434610	434615		0.000490
NC_000913	434615	434620		0.000490
NC_000913	434620	434625		0.000522
NC_000913	434625	434630		0.000738
NC_000913	434630	434635		0.000714
NC_000913	434635	434640		0.000871
NC_000913	434640	434645		0.001333
NC_000913	434645	434650		0.000586
NC_000913	434650	434655		0.000696
NC_000913	434655	434660		0.000248
NC_000913	434660	434665		0.000077
NC_000913	434665	434670		0.000040
NC_000913	434670	434675		0.000020
NC_000913	434675	434680		0.000014
NC_000913	434680	434685		0.000010
NC_000913	434685	434690		0.000010
NC_000913	434690	434695		0.000011
NC_000913	434695	434700		0.000020
NC_000913	434700	434705		0.000026
NC_000913	434705	434710		0.000029
NC_000913	434710	434715		0.000075
NC_000913	434715	434720		0.000522
NC_000913	434720	434725		0.000476
NC_000913	434725	434730		0.001763
NC_000913	434730	434735		0.002224
NC_000913	434735	434740		0.002198
NC_000913	434740	434745		0.001785
NC_000913	434745	434750		0.001660
NC_000913	434750	434755		0.003445
NC_000913	434755	434760		0.004771
NC_000913	434760	434765		0.004920
NC_000913	434765	434770		0.015749
NC_000913	434770	434775		0.028677
NC_000913	434775	434780		0.052120
NC_000913	434780	434785		0.061061
NC_000913	434785	434790		0.158945
NC_000913	434790	434795		0.177727
NC_000913	434795	434800		0.196599
NC_000913	434800	434805		0.184133
NC_000913	434805	434810		0.231397
NC_000913	434810	434815		0.218490
NC_000913	434815	434820		0.213761
NC_000913	434820	434825		0.265475
NC_000913	434825	434830		0.297303
NC_000913	434830	434835		0.340124
NC_000913	434835	434840		0.337727
NC_000913	434840	434845		0.356209
NC_000913	434845	434850		0.391762
NC_000913	434850	434855		0.393145
NC_000913	434855	434860		0.371643
NC_000913	434860	434865		0.427055
NC_000913	434865	434870		0.211022
NC_000913	434870	434875		0.202550
NC_000913	434875	434880		0.226256
NC_000913	434880	434885		0.275172
NC_000913	434885	434890		0.258871
NC_000913	434890	434895		0.326570
NC_000913	434895	434900		1.600452
NC_000913	434900	434905		1.934385
NC_000913	434905	434910		1.865362
NC_000913	434910	434915		1.938861
NC_000913	434915	434920		1.695914
NC_000913	434920	434925		1.522018
NC_000913	434925	434930		0.341222
NC_000913	434930	434935		0.295444
NC_000913	434935	434940		0.280051
NC_000913	434940	434945		0.227444
NC_000913	434945	434950		0.198590
NC_000913	434950	434955		0.215952
NC_000913	434955	434960		0.392148
NC_000913	434960	434965		0.218123
NC_000913	434965	434970		0.196541
NC_000913	434970	434975		0.157965
NC_000913	434975	434980		0.174802
NC_000913	434980	434985		0.180081
NC_000913	434985	434990		0.182434
NC_000913	434990	434995		0.203880
NC_000913	434995	435000		0.261237
NC_000913	435000	435005		0.334381
NC_000913	435005	435010		0.580620
NC_000913	435010	435015		0.598957
NC_000913	435015	435020		0.553380
NC_000913	435020	435025		0.248481
NC_000913	435025	435030		0.131926
NC_000913	435030	435035		0.103403
NC_000913	435035	435040		0.093030
NC_000913	435040	435045		0.087719
NC_000913	435045	435050		0.074388
NC_000913	435050	435055		0.060068
NC_000913	435055	435060		0.029767
NC_000913	435060	435065		0.079106
NC_000913	435065	435070		0.103868
NC_000913	435070	435075		0.111661
NC_000913	435075	435080		0.117521
NC_000913	435080	435085		0.265855
NC_000913	435085	435090		0.394214
NC_000913	435090	435095		0.895194
NC_000913	435095	435100		0.865499
NC_000913	435100	435105		0.377019
NC_000913	435105	435110		0.366601
NC_000913	435110	435115		0.365609
NC_000913	435115	435120		0.307656
NC_000913	435120	435125		0.374478
NC_000913	435125	435130		0.394116
NC_000913	435130	435135		0.327788
NC_000913	435135	435140		0.311376
NC_000913	435140	435145		0.385859
NC_000913	435145	435150		0.307690
NC_000913	435150	435155		0.357720
NC_000913	435155	435160		0.371162
NC_000913	435160	435165		0.344385
NC_000913	435165	435170		0.384450
NC_000913	435170	435175		0.348961
NC_000913	435175	435180		0.356291
NC_000913	435180	435185		0.354663
NC_000913	435185	435190		0.362283
NC_000913	435190	435195		0.362217
NC_000913	435195	435200		0.360154
NC_000913	435200	435205		0.520108
NC_000913	435205	435210		0.489142
NC_000913	435210	435215		0.608628
NC_000913	435215	435220		0.589870
NC_000913	435220	435225		0.618932
NC_000913	435225	435230		0.627083
NC_000913	435230	435235		0.445749
NC_000913	435235	435240		0.267016
NC_000913	435240	435245		0.334624
NC_000913	435245	435250		0.365532
NC_000913	435250	435255		0.523608
NC_000913	435255	435260		0.708802
NC_000913	435260	435265		0.694732
NC_000913	435265	435270		0.587541
NC_000913	435270	435275		0.454347
NC_000913	435275	435280		0.337746
NC_000913	435280	435285		0.295973
NC_000913	435285	435290		0.204917
NC_000913	435290	435295		0.183213
NC_000913	435295	435300		0.193238
NC_000913	435300	435305		0.224077
NC_000913	435305	435310		0.288392
NC_000913	435310	435315		0.595033
NC_000913	435315	435320		0.440904
NC_000913	435320	435325		0.542840
NC_000913	435325	435330		0.584514
NC_000913	435330	435335		0.418577
NC_000913	435335	435340		0.270768
NC_000913	435340	435345		0.340344
NC_000913	435345	435350		0.291910
NC_000913	435350	435355		0.263996
NC_000913	435355	435360		0.295782
NC_000913	435360	435365		0.395909
NC_000913	435365	435370		0.402496
NC_000913	435370	435375		0.353646
NC_000913	435375	435380		0.601889
NC_000913	435380	435385		0.483187
NC_000913	435385	435390		0.469228
NC_000913	435390	435395		0.485701
NC_000913	435395	435400		0.526944
NC_000913	435400	435405		0.528220
NC_000913	435405	435410		0.581024
NC_000913	435410	435415		0.561846
NC_000913	435415	435420		0.743996
NC_000913	435420	435425		0.609910
NC_000913	435425	435430		0.618002
NC_000913	435430	435435		0.591961
NC_000913	435435	435440		0.764502
NC_000913	435440	435445		0.734248
NC_000913	435445	435450		0.769715
NC_000913	435450	435455		0.262050
NC_000913	435455	435460		0.201732
NC_000913	435460	435465		0.107160
NC_000913	435465	435470		0.041903
NC_000913	435470	435475		0.031900
NC_000913	435475	435480		0.035875
NC_000913	435480	435485		0.035484
NC_000913	435485	435490		0.053715
NC_000913	435490	435495		0.047607
NC_000913	435495	435500		0.105816
NC_000913	435500	435505		0.160740
NC_000913	435505	435510		0.256454
NC_000913	435510	435515		0.290689
NC_000913	435515	435520		0.307695
NC_000913	435520	435525		0.431387
NC_000913	435525	435530		0.245684
NC_000913	435530	435535		0.284578
NC_000913	435535	435540		0.322967
NC_000913	435540	435545		0.389802
NC_000913	435545	435550		0.427986
NC_000913	435550	435555		0.177333
NC_000913	435555	435560		0.122176
NC_000913	435560	435565		0.058642
NC_000913	435565	435570		0.072997
NC_000913	435570	435575		0.107523
NC_000913	435575	435580		0.085308
NC_000913	435580	435585		0.059966
NC_000913	435585	435590		0.070563
NC_000913	435590	435595		0.127241
NC_000913	435595	435600		0.228101
NC_000913	435600	435605		0.196799
NC_000913	435605	435610		0.211083
NC_000913	435610	435615		0.304242
NC_000913	435615	435620		0.360550
NC_000913	435620	435625		0.331119
NC_000913	435625	435630		0.511481
NC_000913	435630	435635		0.545125
NC_000913	435635	435640		0.377020
NC_000913	435640	435645		0.296784
NC_000913	435645	435650		0.252465
NC_000913	435650	435655		0.224693
NC_000913	435655	435660		0.207064
NC_000913	435660	435665		0.284267
NC_000913	435665	435670		0.291670
NC_000913	435670	435675		0.373943
NC_000913	435675	435680		0.487380
NC_000913	435680	435685		0.527482
NC_000913	435685	435690		0.421482
NC_000913	435690	435695		0.351939
NC_000913	435695	435700		0.268701
NC_000913	435700	435705		0.259971
NC_000913	435705	435710		0.136357
NC_000913	435710	435715		0.077624
NC_000913	435715	435720		0.074212
NC_000913	435720	435725		0.097345
NC_000913	435725	435730		0.112217
NC_000913	435730	435735		0.131037
NC_000913	435735	435740		0.331676
NC_000913	435740	435745		0.327272
NC_000913	435745	435750		0.332181
NC_000913	435750	435755		0.254551
NC_000913	435755	435760		0.167698
NC_000913	435760	435765		0.161833
NC_000913	435765	435770		0.092020
NC_000913	435770	435775		0.089436
NC_000913	435775	435780		0.082723
NC_000913	435780	435785		0.077720
NC_000913	435785	435790		0.085861
NC_000913	435790	435795		0.094703
NC_000913	435795	435800		0.135089
NC_000913	435800	435805		0.161512
NC_000913	435805	435810		0.634646
NC_000913	435810	435815		0.821475
NC_000913	435815	435820		0.925414
NC_000913	435820	435825		1.150388
NC_000913	435825	435830		0.894609
NC_000913	435830	435835		0.881301
NC_000913	435835	435840		0.376698
NC_000913	435840	435845		0.363762
NC_000913	435845	435850		0.351094
NC_000913	435850	435855		0.217264
NC_000913	435855	435860		0.145290
NC_000913	435860	435865		0.105330
NC_000913	435865	435870		0.095715
NC_000913	435870	435875		0.090019
NC_000913	435875	435880		0.076334
NC_000913	435880	435885		0.104614
NC_000913	435885	435890		0.102138
NC_000913	435890	435895		0.156009
NC_000913	435895	435900		0.159831
NC_000913	435900	435905		0.562339
NC_000913	435905	435910		0.318611
NC_000913	435910	435915		0.322757
NC_000913	435915	435920		0.209360
NC_000913	435920	435925		0.097435
NC_000913	435925	435930		0.075858
NC_000913	435930	435935		0.071829
NC_000913	435935	435940		0.068620
NC_000913	435940	435945		0.088925
NC_000913	435945	435950		0.102708
NC_000913	435950	435955		0.111735
NC_000913	435955	435960		0.272864
NC_000913	435960	435965		1.445091
NC_000913	435965	435970		1.806123
NC_000913	435970	435975		2.478039
NC_000913	435975	435980		2.099161
NC_000913	435980	435985		0.584108
NC_000913	435985	435990		0.391124
NC_000913	435990	435995		0.048325
NC_000913	435995	436000		0.042622
NC_000913	436000	436005		0.041361
NC_000913	436005	436010		0.044003
NC_000913	436010	436015		0.049167
NC_000913	436015	436020		0.269312
NC_000913	436020	436025		0.534374
NC_000913	436025	436030		0.725710
NC_000913	436030	436035		0.748355
NC_000913	436035	436040		0.644517
NC_000913	436040	436045		0.654506
NC_000913	436045	436050		0.625760
NC_000913	436050	436055		0.312760
NC_000913	436055	436060		0.146808
NC_000913	436060	436065		0.122136
NC_000913	436065	436070		0.140604
NC_000913	436070	436075		0.101931
NC_000913	436075	436080		0.109796
NC_000913	436080	436085		0.100459
NC_000913	436085	436090		0.132640
NC_000913	436090	436095		0.260338
NC_000913	436095	436100		0.400932
NC_000913	436100	436105		0.675476
NC_000913	436105	436110		0.688117
NC_000913	436110	436115		0.721220
NC_000913	436115	436120		0.450216
NC_000913	436120	436125		0.399266
NC_000913	436125	436130		0.296500
NC_000913	436130	436135		0.291718
NC_000913	436135	436140		0.287709
NC_000913	436140	436145		0.349526
NC_000913	436145	436150		0.501334
NC_000913	436150	436155		0.465402
NC_000913	436155	436160		0.397067
NC_000913	436160	436165		0.469665
NC_000913	436165	436170		0.378539
NC_000913	436170	436175		0.332479
NC_000913	436175	436180		0.190695
NC_000913	436180	436185		0.225751
NC_000913	436185	436190		0.306020
NC_000913	436190	436195		0.289325
NC_000913	436195	436200		0.235904
NC_000913	436200	436205		0.262199
NC_000913	436205	436210		0.273721
NC_000913	436210	436215		0.307724
NC_000913	436215	436220		0.357189
NC_000913	436220	436225		0.361256
NC_000913	436225	436230		0.467787
NC_000913	436230	436235		0.378459
NC_000913	436235	436240		0.340823
NC_000913	436240	436245		0.346818
NC_000913	436245	436250		0.439311
NC_000913	436250	436255		0.406525
NC_000913	436255	436260		0.485715
NC_000913	436260	436265		0.565121
NC_000913	436265	436270		0.626658
NC_000913	436270	436275		0.517858
NC_000913	436275	436280		0.493948
NC_000913	436280	436285		0.485870
NC_000913	436285	436290		0.653515
NC_000913	436290	436295		0.598980
NC_000913	436295	436300		0.468918
NC_000913	436300	436305		0.607074
NC_000913	436305	436310		0.086896
NC_000913	436310	436315		0.057478
NC_000913	436315	436320		0.045449
NC_000913	436320	436325		0.049493
NC_000913	436325	436330		0.041836
NC_000913	436330	436335		0.061452
NC_000913	436335	436340		0.232190
NC_000913	436340	436345		0.214359
NC_000913	436345	436350		0.313266
NC_000913	436350	436355		0.235801
NC_000913	436355	436360		0.247499
NC_000913	436360	436365		0.328022
NC_000913	436365	436370		0.432075
NC_000913	436370	436375		0.507996
NC_000913	436375	436380		0.749121
NC_000913	436380	436385		0.711003
NC_000913	436385	436390		0.354004
NC_000913	436390	436395		0.284604
NC_000913	436395	436400		0.074474
NC_000913	436400	436405		0.070417
NC_000913	436405	436410		0.062080
NC_000913	436410	436415		0.068626
NC_000913	436415	436420		0.080114
NC_000913	436420	436425		0.130229
NC_000913	436425	436430		0.175979
NC_000913	436430	436435		0.184266
NC_000913	436435	436440		0.351772
NC_000913	436440	436445		0.235986
NC_000913	436445	436450		0.148240
NC_000913	436450	436455		0.108470
NC_000913	436455	436460		0.111556
NC_000913	436460	436465		0.107620
NC_000913	436465	436470		0.099973
NC_000913	436470	436475		0.117318
NC_000913	436475	436480		0.111223
NC_000913	436480	436485		0.124263
NC_000913	436485	436490		0.194706
NC_000913	436490	436495		0.244293
NC_000913	436495	436500		0.357132
NC_000913	436500	436505		0.467710
NC_000913	436505	436510		0.499591
NC_000913	436510	436515		0.298317
NC_000913	436515	436520		0.232583
NC_000913	436520	436525		0.265910
NC_000913	436525	436530		0.242063
NC_000913	436530	436535		0.242665
NC_000913	436535	436540		0.125489
NC_000913	436540	436545		0.118168
NC_000913	436545	436550		0.102071
NC_000913	436550	436555		0.263960
NC_000913	436555	436560		0.152494
NC_000913	436560	436565		0.126920
NC_000913	436565	436570		0.109534
NC_000913	436570	436575		0.100166
NC_000913	436575	436580		0.084639
NC_000913	436580	436585		0.083342
NC_000913	436585	436590		0.080752
NC_000913	436590	436595		0.073740
NC_000913	436595	436600		0.079555
NC_000913	436600	436605		0.068517
NC_000913	436605	436610		0.070283
NC_000913	436610	436615		0.040929
NC_000913	436615	436620		0.061242
NC_000913	436620	436625		0.057295
NC_000913	436625	436630		0.052910
NC_000913	436630	436635		0.051849
NC_000913	436635	436640		0.126136
NC_000913	436640	436645		0.213035
NC_000913	436645	436650		0.169389
NC_000913	436650	436655		0.218925
NC_000913	436655	436660		0.330544
NC_000913	436660	436665		0.318933
NC_000913	436665	436670		0.404521
NC_000913	436670	436675		0.519296
NC_000913	436675	436680		0.620875
NC_000913	436680	436685		0.634038
NC_000913	436685	436690		0.159521
NC_000913	436690	436695		0.098963
NC_000913	436695	436700		0.062534
NC_000913	436700	436705		0.032021
NC_000913	436705	436710		0.029181
NC_000913	436710	436715		0.019875
NC_000913	436715	436720		0.019035
NC_000913	436720	436725		0.020353
NC_000913	436725	436730		0.085883
NC_000913	436730	436735		0.096220
NC_000913	436735	436740		0.220982
NC_000913	436740	436745		0.291320
NC_000913	436745	436750		0.233988
NC_000913	436750	436755		0.231422
NC_000913	436755	436760		0.200238
NC_000913	436760	436765		0.155825
NC_000913	436765	436770		0.147061
NC_000913	436770	436775		0.153376
NC_000913	436775	436780		0.183943
NC_000913	436780	436785		0.387610
NC_000913	436785	436790		0.438719
NC_000913	436790	436795		0.545570
NC_000913	436795	436800		0.719377
NC_000913	436800	436805		0.608008
NC_000913	436805	436810		0.820217
NC_000913	436810	436815		0.825357
NC_000913	436815	436820		0.677312
NC_000913	436820	436825		0.344674
NC_000913	436825	436830		0.228441
NC_000913	436830	436835		0.239329
NC_000913	436835	436840		0.219324
NC_000913	436840	436845		0.208974
NC_000913	436845	436850		0.371324
NC_000913	436850	436855		0.356006
NC_000913	436855	436860		0.552129
NC_000913	436860	436865		0.513089
NC_000913	436865	436870		0.572143
NC_000913	436870	436875		0.702947
NC_000913	436875	436880		0.852380
NC_000913	436880	436885		0.800391
NC_000913	436885	436890		0.530959
NC_000913	436890	436895		0.397434
NC_000913	436895	436900		0.349886
NC_000913	436900	436905		0.315224
NC_000913	436905	436910		0.322512
NC_000913	436910	436915		0.365567
NC_000913	436915	436920		0.213590
NC_000913	436920	436925		0.153369
NC_000913	436925	436930		0.156493
NC_000913	436930	436935		0.154338
NC_000913	436935	436940		0.152109
NC_000913	436940	436945		0.185600
NC_000913	436945	436950		0.258582
NC_000913	436950	436955		0.444924
NC_000913	436955	436960		0.327244
NC_000913	436960	436965		0.413496
NC_000913	436965	436970		0.044264
NC_000913	436970	436975		0.047795
NC_000913	436975	436980		0.040468
NC_000913	436980	436985		0.059976
NC_000913	436985	436990		0.054166
NC_000913	436990	436995		0.163909
NC_000913	436995	437000		0.196507
NC_000913	437000	437005		0.423809
NC_000913	437005	437010		0.565006
NC_000913	437010	437015		0.633090
NC_000913	437015	437020		0.803981
NC_000913	437020	437025		0.975522
NC_000913	437025	437030		0.859738
NC_000913	437030	437035		0.369242
NC_000913	437035	437040		0.384491
NC_000913	437040	437045		0.326948
NC_000913	437045	437050		0.319428
NC_000913	437050	437055		0.292664
NC_000913	437055	437060		0.305114
NC_000913	437060	437065		0.323491
NC_000913	437065	437070		0.362599
NC_000913	437070	437075		0.485053
NC_000913	437075	437080		0.899920
NC_000913	437080	437085		0.893382
NC_000913	437085	437090		0.670649
NC_000913	437090	437095		0.655754
NC_000913	437095	437100		0.691292
NC_000913	437100	437105		0.685320
NC_000913	437105	437110		0.638496
NC_000913	437110	437115		0.625673
NC_000913	437115	437120		0.618444
NC_000913	437120	437125		0.615932
NC_000913	437125	437130		0.672591
NC_000913	437130	437135		0.444020
NC_000913	437135	437140		0.507943
NC_000913	437140	437145		0.565397
NC_000913	437145	437150		0.659957
NC_000913	437150	437155		0.601003
NC_000913	437155	437160		0.652380
NC_000913	437160	437165		0.791084
NC_000913	437165	437170		0.950770
NC_000913	437170	437175		0.690913
NC_000913	437175	437180		0.573508
NC_000913	437180	437185		0.499900
NC_000913	437185	437190		0.535146
NC_000913	437190	437195		0.576580
NC_000913	437195	437200		0.125114
NC_000913	437200	437205		0.119519
NC_000913	437205	437210		0.153106
NC_000913	437210	437215		0.181581
NC_000913	437215	437220		0.171010
NC_000913	437220	437225		0.123792
NC_000913	437225	437230		0.169411
NC_000913	437230	437235		0.208555
NC_000913	437235	437240		0.401654
NC_000913	437240	437245		0.437717
NC_000913	437245	437250		0.374517
NC_000913	437250	437255		0.766860
NC_000913	437255	437260		0.515058
NC_000913	437260	437265		0.536356
NC_000913	437265	437270		0.605646
NC_000913	437270	437275		0.569126
NC_000913	437275	437280		0.500360
NC_000913	437280	437285		0.472883
NC_000913	437285	437290		0.648100
NC_000913	437290	437295		0.457540
NC_000913	437295	437300		0.403784
NC_000913	437300	437305		0.461339
NC_000913	437305	437310		0.419668
NC_000913	437310	437315		0.419828
NC_000913	437315	437320		0.205596
NC_000913	437320	437325		0.180686
NC_000913	437325	437330		0.175628
NC_000913	437330	437335		0.167700
NC_000913	437335	437340		0.133275
NC_000913	437340	437345		0.107928
NC_000913	437345	437350		0.171480
NC_000913	437350	437355		0.185142
NC_000913	437355	437360		0.242761
NC_000913	437360	437365		0.337370
NC_000913	437365	437370		0.270772
NC_000913	437370	437375		0.330538
NC_000913	437375	437380		0.289294
NC_000913	437380	437385		0.227437
NC_000913	437385	437390		0.269999
NC_000913	437390	437395		0.303612
NC_000913	437395	437400		0.328963
NC_000913	437400	437405		0.300784
NC_000913	437405	437410		0.437618
NC_000913	437410	437415		0.678647
NC_000913	437415	437420		1.830966
NC_000913	437420	437425		1.116320
NC_000913	437425	437430		1.123100
NC_000913	437430	437435		0.956026
NC_000913	437435	437440		0.876221
NC_000913	437440	437445		0.547516
NC_000913	437445	437450		0.441407
NC_000913	437450	437455		0.376832
NC_000913	437455	437460		0.332836
NC_000913	437460	437465		0.384203
NC_000913	437465	437470		0.248248
NC_000913	437470	437475		0.229249
NC_000913	437475	437480		0.216652
NC_000913	437480	437485		0.165394
NC_000913	437485	437490		0.143734
NC_000913	437490	437495		0.168273
NC_000913	437495	437500		0.168917
NC_000913	437500	437505		0.186126
NC_000913	437505	437510		0.234463
NC_000913	437510	437515		0.204581
NC_000913	437515	437520		0.174578
NC_000913	437520	437525		0.165329
NC_000913	437525	437530		0.164417
NC_000913	437530	437535		0.281899
NC_000913	437535	437540		0.132361
NC_000913	437540	437545		0.106042
NC_000913	437545	437550		0.122846
NC_000913	437550	437555		0.121560
NC_000913	437555	437560		0.145140
NC_000913	437560	437565		0.186064
NC_000913	437565	437570		0.581546
NC_000913	437570	437575		0.496672
NC_000913	437575	437580		0.676583
NC_000913	437580	437585		0.696507
NC_000913	437585	437590		0.582656
NC_000913	437590	437595		0.465529
NC_000913	437595	437600		0.306223
NC_000913	437600	437605		0.179463
NC_000913	437605	437610		0.188264
NC_000913	437610	437615		0.176881
NC_000913	437615	437620		0.209317
NC_000913	437620	437625		0.204929
NC_000913	437625	437630		0.202605
NC_000913	437630	437635		0.194499
NC_000913	437635	437640		0.288254
NC_000913	437640	437645		0.336538
NC_000913	437645	437650		0.305250
NC_000913	437650	437655		0.293571
NC_000913	437655	437660		0.298566
NC_000913	437660	437665		0.441283
NC_000913	437665	437670		0.654786
NC_000913	437670	437675		0.597465
NC_000913	437675	437680		1.066359
NC_000913	437680	437685		0.214657
NC_000913	437685	437690		0.197413
NC_000913	437690	437695		0.164730
NC_000913	437695	437700		0.158312
NC_000913	437700	437705		0.074376
NC_000913	437705	437710		0.049310
NC_000913	437710	437715		0.034172
NC_000913	437715	437720		0.033864
NC_000913	437720	437725		0.040357
NC_000913	437725	437730		0.053541
NC_000913	437730	437735		0.133593
NC_000913	437735	437740		0.110984
NC_000913	437740	437745		0.112364
NC_000913	437745	437750		0.177465
NC_000913	437750	437755		0.149946
NC_000913	437755	437760		0.334588
NC_000913	437760	437765		0.227979
NC_000913	437765	437770		0.255283
NC_000913	437770	437775		0.851977
NC_000913	437775	437780		0.268186
NC_000913	437780	437785		0.090759
NC_000913	437785	437790		0.043375
NC_000913	437790	437795		0.045295
NC_000913	437795	437800		0.036496
NC_000913	437800	437805		0.028009
NC_000913	437805	437810		0.028910
NC_000913	437810	437815		0.106897
NC_000913	437815	437820		0.121780
NC_000913	437820	437825		0.102866
NC_000913	437825	437830		0.105460
NC_000913	437830	437835		0.107571
NC_000913	437835	437840		0.189370
NC_000913	437840	437845		0.280800
NC_000913	437845	437850		0.399347
NC_000913	437850	437855		0.479317
NC_000913	437855	437860		0.310839
NC_000913	437860	437865		0.194154
NC_000913	437865	437870		0.163229
NC_000913	437870	437875		0.159457
NC_000913	437875	437880		0.169043
NC_000913	437880	437885		0.142490
NC_000913	437885	437890		0.146095
NC_000913	437890	437895		0.235181
NC_000913	437895	437900		0.250777
NC_000913	437900	437905		0.337795
NC_000913	437905	437910		0.249728
NC_000913	437910	437915		0.216368
NC_000913	437915	437920		0.196306
NC_000913	437920	437925		0.203508
NC_000913	437925	437930		0.195765
NC_000913	437930	437935		0.320880
NC_000913	437935	437940		0.362936
NC_000913	437940	437945		0.412963
NC_000913	437945	437950		0.406296
NC_000913	437950	437955		0.443832
NC_000913	437955	437960		0.477700
NC_000913	437960	437965		0.515793
NC_000913	437965	437970		0.761832
NC_000913	437970	437975		0.534544
NC_000913	437975	437980		0.364928
NC_000913	437980	437985		0.324301
NC_000913	437985	437990		0.315085
NC_000913	437990	437995		0.280428
NC_000913	437995	438000		0.241501
NC_000913	438000	438005		0.267629
NC_000913	438005	438010		0.255108
NC_000913	438010	438015		0.279142
NC_000913	438015	438020		0.226328
NC_000913	438020	438025		0.199268
NC_000913	438025	438030		0.190479
NC_000913	438030	438035		0.151463
NC_000913	438035	438040		0.161442
NC_000913	438040	438045		0.151224
NC_000913	438045	438050		0.099679
NC_000913	438050	438055		0.061866
NC_000913	438055	438060		0.059374
NC_000913	438060	438065		0.056004
NC_000913	438065	438070		0.050037
NC_000913	438070	438075		0.042839
NC_000913	438075	438080		0.022352
NC_000913	438080	438085		0.014605
NC_000913	438085	438090		0.010656
NC_000913	438090	438095		0.005455
NC_000913	438095	438100		0.006533
NC_000913	438100	438105		0.013766
NC_000913	438105	438110		0.012449
NC_000913	438110	438115		0.014797
NC_000913	438115	438120		0.033744
NC_000913	438120	438125		0.079628
NC_000913	438125	438130		0.093556
NC_000913	438130	438135		0.381910
NC_000913	438135	438140		0.190078
NC_000913	438140	438145		0.190664
NC_000913	438145	438150		0.175946
NC_000913	438150	438155		0.150387
NC_000913	438155	438160		0.114035
NC_000913	438160	438165		0.109640
NC_000913	438165	438170		0.093795
NC_000913	438170	438175		0.085088
NC_000913	438175	438180		0.083404
NC_000913	438180	438185		0.072652
NC_000913	438185	438190		0.075019
NC_000913	438190	438195		0.098412
NC_000913	438195	438200		0.116264
NC_000913	438200	438205		0.129465
NC_000913	438205	438210		0.169182
NC_000913	438210	438215		0.217945
NC_000913	438215	438220		0.196795
NC_000913	438220	438225		0.104330
NC_000913	438225	438230		0.102780
NC_000913	438230	438235		0.118972
NC_000913	438235	438240		0.089644
NC_000913	438240	438245		0.077330
NC_000913	438245	438250		0.080742
NC_000913	438250	438255		0.088844
NC_000913	438255	438260		0.089021
NC_000913	438260	438265		0.088603
NC_000913	438265	438270		0.078041
NC_000913	438270	438275		0.099318
NC_000913	438275	438280		0.156772
NC_000913	438280	438285		0.150443
NC_000913	438285	438290		0.153877
NC_000913	438290	438295		0.128268
NC_000913	438295	438300		0.177544
NC_000913	438300	438305		0.162987
NC_000913	438305	438310		0.181219
NC_000913	438310	438315		0.168689
NC_000913	438315	438320		0.177883
NC_000913	438320	438325		0.252704
NC_000913	438325	438330		0.247316
NC_000913	438330	438335		0.234895
NC_000913	438335	438340		0.269363
NC_000913	438340	438345		0.340316
NC_000913	438345	438350		0.417832
NC_000913	438350	438355		0.359968
NC_000913	438355	438360		0.345359
NC_000913	438360	438365		0.234056
NC_000913	438365	438370		0.230613
NC_000913	438370	438375		0.166921
NC_000913	438375	438380		0.159178
NC_000913	438380	438385		0.167051
NC_000913	438385	438390		0.178266
NC_000913	438390	438395		0.366213
NC_000913	438395	438400		0.410612
NC_000913	438400	438405		0.400196
NC_000913	438405	438410		0.201985
NC_000913	438410	438415		0.140307
NC_000913	438415	438420		0.102784
NC_000913	438420	438425		0.118505
NC_000913	438425	438430		0.128754
NC_000913	438430	438435		0.157638
NC_000913	438435	438440		0.180877
NC_000913	438440	438445		0.250495
NC_000913	438445	438450		0.342967
NC_000913	438450	438455		0.473212
NC_000913	438455	438460		0.419910
NC_000913	438460	438465		0.212223
NC_000913	438465	438470		0.253482
NC_000913	438470	438475		0.178653
NC_000913	438475	438480		0.104995
NC_000913	438480	438485		0.121529
NC_000913	438485	438490		0.121757
NC_000913	438490	438495		0.117209
NC_000913	438495	438500		0.233531
NC_000913	438500	438505		0.303349
NC_000913	438505	438510		0.358329
NC_000913	438510	438515		0.497429
NC_000913	438515	438520		0.426578
NC_000913	438520	438525		0.301130
NC_000913	438525	438530		0.318698
NC_000913	438530	438535		0.306384
NC_000913	438535	438540		0.282800
NC_000913	438540	438545		0.329322
NC_000913	438545	438550		0.384161
NC_000913	438550	438555		0.567195
NC_000913	438555	438560		0.568081
NC_000913	438560	438565		0.605791
NC_000913	438565	438570		0.406766
NC_000913	438570	438575		0.395360
NC_000913	438575	438580		0.184033
NC_000913	438580	438585		0.126768
NC_000913	438585	438590		0.056090
NC_000913	438590	438595		0.018402
NC_000913	438595	438600		0.015570
NC_000913	438600	438605		0.020743
NC_000913	438605	438610		0.017924
NC_000913	438610	438615		0.045372
NC_000913	438615	438620		0.036767
NC_000913	438620	438625		0.037204
NC_000913	438625	438630		0.060626
NC_000913	438630	438635		0.070896
NC_000913	438635	438640		0.146730
NC_000913	438640	438645		0.191579
NC_000913	438645	438650		0.131347
NC_000913	438650	438655		0.122398
NC_000913	438655	438660		0.081762
NC_000913	438660	438665		0.067647
NC_000913	438665	438670		0.063706
NC_000913	438670	438675		0.066190
NC_000913	438675	438680		0.074002
NC_000913	438680	438685		0.128096
NC_000913	438685	438690		0.241181
NC_000913	438690	438695		0.293637
NC_000913	438695	438700		0.393466
NC_000913	438700	438705		0.373078
NC_000913	438705	438710		0.386548
NC_000913	438710	438715		0.372376
NC_000913	438715	438720		0.371500
NC_000913	438720	438725		0.342573
NC_000913	438725	438730		0.379173
NC_000913	438730	438735		0.417518
NC_000913	438735	438740		0.501354
NC_000913	438740	438745		0.537726
NC_000913	438745	438750		0.456357
NC_000913	438750	438755		0.386167
NC_000913	438755	438760		0.371574
NC_000913	438760	438765		0.387836
NC_000913	438765	438770		0.454070
NC_000913	438770	438775		0.542848
NC_000913	438775	438780		0.886697
NC_000913	438780	438785		0.870658
NC_000913	438785	438790		0.726040
NC_000913	438790	438795		0.733396
NC_000913	438795	438800		0.589218
NC_000913	438800	438805		0.522225
NC_000913	438805	438810		0.510986
NC_000913	438810	438815		0.567012
NC_000913	438815	438820		0.678388
NC_000913	438820	438825		0.743199
NC_000913	438825	438830		0.864004
NC_000913	438830	438835		0.811360
NC_000913	438835	438840		0.807992
NC_000913	438840	438845		0.780782
NC_000913	438845	438850		0.715528
NC_000913	438850	438855		0.732548
NC_000913	438855	438860		0.662329
NC_000913	438860	438865		0.767816
NC_000913	438865	438870		0.696280
NC_000913	438870	438875		0.690791
NC_000913	438875	438880		0.528535
NC_000913	438880	438885		0.481417
NC_000913	438885	438890		0.507543
NC_000913	438890	438895		0.366130
NC_000913	438895	438900		0.219172
NC_000913	438900	438905		0.094982
NC_000913	438905	438910		0.073262
NC_000913	438910	438915		0.055449
NC_000913	438915	438920		0.038528
NC_000913	438920	438925		0.039645
NC_000913	438925	438930		0.092689
NC_000913	438930	438935		0.225277
NC_000913	438935	438940		0.237423
NC_000913	438940	438945		0.296756
NC_000913	438945	438950		0.318510
NC_000913	438950	438955		0.406080
NC_000913	438955	438960		0.387563
NC_000913	438960	438965		0.415077
NC_000913	438965	438970		0.469440
NC_000913	438970	438975		0.497156
NC_000913	438975	438980		0.494480
NC_000913	438980	438985		0.206815
NC_000913	438985	438990		0.223820
NC_000913	438990	438995		0.223369
NC_000913	438995	439000		0.195136
NC_000913	439000	439005		0.222113
NC_000913	439005	439010		0.221301
NC_000913	439010	439015		0.194209
NC_000913	439015	439020		0.189915
NC_000913	439020	439025		0.192398
NC_000913	439025	439030		0.389702
NC_000913	439030	439035		0.294272
NC_000913	439035	439040		0.112400
NC_000913	439040	439045		0.107564
NC_000913	439045	439050		0.087762
NC_000913	439050	439055		0.097011
NC_000913	439055	439060		0.112815
NC_000913	439060	439065		0.119547
NC_000913	439065	439070		0.241194
NC_000913	439070	439075		0.262346
NC_000913	439075	439080		0.762557
NC_000913	439080	439085		0.526020
NC_000913	439085	439090		0.493839
NC_000913	439090	439095		0.434955
NC_000913	439095	439100		0.390718
NC_000913	439100	439105		0.155508
NC_000913	439105	439110		0.117224
NC_000913	439110	439115		0.080596
NC_000913	439115	439120		0.091531
NC_000913	439120	439125		0.099315
NC_000913	439125	439130		0.069980
NC_000913	439130	439135		0.114174
NC_000913	439135	439140		0.092413
NC_000913	439140	439145		0.052892
NC_000913	439145	439150		0.048200
NC_000913	439150	439155		0.052555
NC_000913	439155	439160		0.049032
NC_000913	439160	439165		0.058089
NC_000913	439165	439170		0.029543
NC_000913	439170	439175		0.013875
NC_000913	439175	439180		0.007676
NC_000913	439180	439185		0.008670
NC_000913	439185	439190		0.007119
NC_000913	439190	439195		0.008288
NC_000913	439195	439200		0.010274
NC_000913	439200	439205		0.012730
NC_000913	439205	439210		0.023834
NC_000913	439210	439215		0.023244
NC_000913	439215	439220		0.047231
NC_000913	439220	439225		0.029687
NC_000913	439225	439230		0.027976
NC_000913	439230	439235		0.028458
NC_000913	439235	439240		0.025632
NC_000913	439240	439245		0.025735
NC_000913	439245	439250		0.186243
NC_000913	439250	439255		0.131687
NC_000913	439255	439260		0.072875
NC_000913	439260	439265		0.083296
NC_000913	439265	439270		0.068195
NC_000913	439270	439275		0.038485
NC_000913	439275	439280		0.026964
NC_000913	439280	439285		0.025340
NC_000913	439285	439290		0.048833
NC_000913	439290	439295		0.085606
NC_000913	439295	439300		0.062401
NC_000913	439300	439305		0.081186
NC_000913	439305	439310		0.118825
NC_000913	439310	439315		0.412091
NC_000913	439315	439320		0.905563
NC_000913	439320	439325		0.700746
NC_000913	439325	439330		0.645737
NC_000913	439330	439335		0.650095
NC_000913	439335	439340		0.680629
NC_000913	439340	439345		0.331663
NC_000913	439345	439350		0.351307
NC_000913	439350	439355		0.336890
NC_000913	439355	439360		0.353923
NC_000913	439360	439365		0.386327
NC_000913	439365	439370		0.398675
NC_000913	439370	439375		0.347773
NC_000913	439375	439380		0.318452
NC_000913	439380	439385		0.280849
NC_000913	439385	439390		0.286170
NC_000913	439390	439395		0.189693
NC_000913	439395	439400		0.073543
NC_000913	439400	439405		0.063861
NC_000913	439405	439410		0.051373
NC_000913	439410	439415		0.030682
NC_000913	439415	439420		0.025932
NC_000913	439420	439425		0.024425
NC_000913	439425	439430		0.028001
NC_000913	439430	439435		0.014941
NC_000913	439435	439440		0.008876
NC_000913	439440	439445		0.005598
NC_000913	439445	439450		0.005822
NC_000913	439450	439455		0.000708
NC_000913	439455	439460		0.000501
NC_000913	439460	439465		0.000626
NC_000913	439465	439470		0.000591
NC_000913	439470	439475		0.000576
NC_000913	439475	439480		0.000751
NC_000913	439480	439485		0.001091
NC_000913	439485	439490		0.001102
NC_000913	439490	439495		0.001282
NC_000913	439495	439500		0.001315
NC_000913	439500	439505		0.001571
NC_000913	439505	439510		0.002108
NC_000913	439510	439515		0.002884
NC_000913	439515	439520		0.008503
NC_000913	439520	439525		0.011124
NC_000913	439525	439530		0.012578
NC_000913	439530	439535		0.007700
NC_000913	439535	439540		0.003489
NC_000913	439540	439545		0.003662
NC_000913	439545	439550		0.002836
NC_000913	439550	439555		0.002833
NC_000913	439555	439560		0.003937
NC_000913	439560	439565		0.010305
NC_000913	439565	439570		0.007561
NC_000913	439570	439575		0.015818
NC_000913	439575	439580		0.028889
NC_000913	439580	439585		0.041161
NC_000913	439585	439590		0.047095
NC_000913	439590	439595		0.028978
NC_000913	439595	439600		0.033391
NC_000913	439600	439605		0.049691
NC_000913	439605	439610		0.043532
NC_000913	439610	439615		0.047210
NC_000913	439615	439620		0.073011
NC_000913	439620	439625		0.112363
NC_000913	439625	439630		0.112102
NC_000913	439630	439635		0.207700
NC_000913	439635	439640		0.253110
NC_000913	439640	439645		0.298036
NC_000913	439645	439650		0.194123
NC_000913	439650	439655		0.294300
NC_000913	439655	439660		0.296188
NC_000913	439660	439665		0.323311
NC_000913	439665	439670		0.309411
NC_000913	439670	439675		0.339873
NC_000913	439675	439680		0.247008
NC_000913	439680	439685		0.187926
NC_000913	439685	439690		0.114768
NC_000913	439690	439695		0.137790
NC_000913	439695	439700		0.066449
NC_000913	439700	439705		0.046747
NC_000913	439705	439710		0.046103
NC_000913	439710	439715		0.052826
NC_000913	439715	439720		0.064208
NC_000913	439720	439725		0.099149
NC_000913	439725	439730		0.074952
NC_000913	439730	439735		0.237035
NC_000913	439735	439740		0.171795
NC_000913	439740	439745		0.138087
NC_000913	439745	439750		0.117421
NC_000913	439750	439755		0.117584
NC_000913	439755	439760		0.134421
NC_000913	439760	439765		0.125985
NC_000913	439765	439770		0.190500
NC_000913	439770	439775		0.271232
NC_000913	439775	439780		0.264169
NC_000913	439780	439785		0.315470
NC_000913	439785	439790		0.332278
NC_000913	439790	439795		0.236753
NC_000913	439795	439800		0.243692
NC_000913	439800	439805		0.283000
NC_000913	439805	439810		0.244307
NC_000913	439810	439815		0.108897
NC_000913	439815	439820		0.078518
NC_000913	439820	439825		0.141337
NC_000913	439825	439830		0.283570
NC_000913	439830	439835		0.231468
NC_000913	439835	439840		0.085548
NC_000913	439840	439845		0.082300
NC_000913	439845	439850		0.050246
NC_000913	439850	439855		0.046198
NC_000913	439855	439860		0.042985
NC_000913	439860	439865		0.044475
NC_000913	439865	439870		0.060592
NC_000913	439870	439875		0.081316
NC_000913	439875	439880		0.109284
NC_000913	439880	439885		0.112130
NC_000913	439885	439890		0.125051
NC_000913	439890	439895		0.083582
NC_000913	439895	439900		0.094358
NC_000913	439900	439905		0.100234
NC_000913	439905	439910		0.107940
NC_000913	439910	439915		0.137894
NC_000913	439915	439920		0.143348
NC_000913	439920	439925		0.148656
NC_000913	439925	439930		0.192832
NC_000913	439930	439935		0.339396
NC_000913	439935	439940		0.422298
NC_000913	439940	439945		0.397085
NC_000913	439945	439950		0.454717
NC_000913	439950	439955		0.424814
NC_000913	439955	439960		0.703925
NC_000913	439960	439965		1.117924
NC_000913	439965	439970		1.124855
NC_000913	439970	439975		0.888059
NC_000913	439975	439980		0.957134
NC_000913	439980	439985		0.879245
NC_000913	439985	439990		0.772040
NC_000913	439990	439995		0.634605
NC_000913	439995	440000		0.629884
NC_000913	440000	440005		0.688877
NC_000913	440005	440010		0.863722
NC_000913	440010	440015		0.490445
NC_000913	440015	440020		0.404448
NC_000913	440020	440025		0.378174
NC_000913	440025	440030		0.387559
NC_000913	440030	440035		0.312769
NC_000913	440035	440040		0.275010
NC_000913	440040	440045		0.378621
NC_000913	440045	440050		0.358160
NC_000913	440050	440055		0.387205
NC_000913	440055	440060		0.402445
NC_000913	440060	440065		0.514717
NC_000913	440065	440070		0.431957
NC_000913	440070	440075		0.298545
NC_000913	440075	440080		0.267436
NC_000913	440080	440085		0.294474
NC_000913	440085	440090		0.393896
NC_000913	440090	440095		0.351531
NC_000913	440095	440100		0.495634
NC_000913	440100	440105		0.437869
NC_000913	440105	440110		0.432944
NC_000913	440110	440115		0.530269
NC_000913	440115	440120		0.507064
NC_000913	440120	440125		0.303200
NC_000913	440125	440130		0.153713
NC_000913	440130	440135		0.166414
NC_000913	440135	440140		0.086488
NC_000913	440140	440145		0.081849
NC_000913	440145	440150		0.083120
NC_000913	440150	440155		0.084706
NC_000913	440155	440160		0.220637
NC_000913	440160	440165		0.223734
NC_000913	440165	440170		2.068921
NC_000913	440170	440175		2.798190
NC_000913	440175	440180		2.799160
NC_000913	440180	440185		3.273915
NC_000913	440185	440190		3.686769
NC_000913	440190	440195		6.273197
NC_000913	440195	440200		5.822461
NC_000913	440200	440205		5.256288
NC_000913	440205	440210		4.222852
NC_000913	440210	440215		1.288788
NC_000913	440215	440220		0.806768
NC_000913	440220	440225		0.800341
NC_000913	440225	440230		0.285982
NC_000913	440230	440235		0.256417
NC_000913	440235	440240		0.237499
NC_000913	440240	440245		0.222050
NC_000913	440245	440250		0.187935
NC_000913	440250	440255		0.218382
NC_000913	440255	440260		0.337244
NC_000913	440260	440265		0.414884
NC_000913	440265	440270		0.423211
NC_000913	440270	440275		0.304466
NC_000913	440275	440280		0.233453
NC_000913	440280	440285		0.288614
NC_000913	440285	440290		0.238307
NC_000913	440290	440295		0.241860
NC_000913	440295	440300		0.253037
NC_000913	440300	440305		0.344416
NC_000913	440305	440310		0.314021
NC_000913	440310	440315		0.282916
NC_000913	440315	440320		0.344704
NC_000913	440320	440325		0.471899
NC_000913	440325	440330		0.362652
NC_000913	440330	440335		0.400598
NC_000913	440335	440340		0.396887
NC_000913	440340	440345		0.487156
NC_000913	440345	440350		0.377993
NC_000913	440350	440355		0.346848
NC_000913	440355	440360		0.321511
NC_000913	440360	440365		0.158910
NC_000913	440365	440370		0.189518
NC_000913	440370	440375		0.148080
NC_000913	440375	440380		0.088289
NC_000913	440380	440385		0.091947
NC_000913	440385	440390		0.081472
NC_000913	440390	440395		0.076882
NC_000913	440395	440400		0.074129
NC_000913	440400	440405		0.093224
NC_000913	440405	440410		0.122803
NC_000913	440410	440415		0.136383
NC_000913	440415	440420		0.214444
NC_000913	440420	440425		0.288253
NC_000913	440425	440430		0.472289
NC_000913	440430	440435		0.906307
NC_000913	440435	440440		0.887275
NC_000913	440440	440445		0.798113
NC_000913	440445	440450		0.582914
NC_000913	440450	440455		0.603179
NC_000913	440455	440460		0.530528
NC_000913	440460	440465		0.675920
NC_000913	440465	440470		0.650590
NC_000913	440470	440475		0.995782
NC_000913	440475	440480		0.696770
NC_000913	440480	440485		0.396978
NC_000913	440485	440490		0.237926
NC_000913	440490	440495		0.198857
NC_000913	440495	440500		0.170356
NC_000913	440500	440505		0.127575
NC_000913	440505	440510		0.202288
NC_000913	440510	440515		0.222991
NC_000913	440515	440520		0.195222
NC_000913	440520	440525		0.115406
NC_000913	440525	440530		0.033584
NC_000913	440530	440535		0.032771
NC_000913	440535	440540		0.030043
NC_000913	440540	440545		0.026301
NC_000913	440545	440550		0.039846
NC_000913	440550	440555		0.189257
NC_000913	440555	440560		0.267388
NC_000913	440560	440565		0.354768
NC_000913	440565	440570		0.539396
NC_000913	440570	440575		0.477539
NC_000913	440575	440580		0.204544
NC_000913	440580	440585		0.178525
NC_000913	440585	440590		0.152719
NC_000913	440590	440595		0.141017
NC_000913	440595	440600		0.151676
NC_000913	440600	440605		0.189967
NC_000913	440605	440610		0.309083
NC_000913	440610	440615		0.367840
NC_000913	440615	440620		0.520618
NC_000913	440620	440625		0.528508
NC_000913	440625	440630		0.474583
NC_000913	440630	440635		0.492204
NC_000913	440635	440640		0.514763
NC_000913	440640	440645		0.603035
NC_000913	440645	440650		0.564385
NC_000913	440650	440655		0.753431
NC_000913	440655	440660		0.401288
NC_000913	440660	440665		0.375444
NC_000913	440665	440670		0.368024
NC_000913	440670	440675		0.401092
NC_000913	440675	440680		0.210725
NC_000913	440680	440685		0.142632
NC_000913	440685	440690		0.080418
NC_000913	440690	440695		0.046238
NC_000913	440695	440700		0.035001
NC_000913	440700	440705		0.037267
NC_000913	440705	440710		0.045297
NC_000913	440710	440715		0.054837
NC_000913	440715	440720		0.202413
NC_000913	440720	440725		0.153739
NC_000913	440725	440730		0.157481
NC_000913	440730	440735		0.149359
NC_000913	440735	440740		0.101703
NC_000913	440740	440745		0.085992
NC_000913	440745	440750		0.086732
NC_000913	440750	440755		0.098529
NC_000913	440755	440760		0.118957
NC_000913	440760	440765		0.104993
NC_000913	440765	440770		0.106868
NC_000913	440770	440775		0.111908
NC_000913	440775	440780		0.109389
NC_000913	440780	440785		0.177697
NC_000913	440785	440790		0.184695
NC_000913	440790	440795		0.260703
NC_000913	440795	440800		0.152752
NC_000913	440800	440805		0.072864
NC_000913	440805	440810		0.059261
NC_000913	440810	440815		0.057681
NC_000913	440815	440820		0.062390
NC_000913	440820	440825		0.089170
NC_000913	440825	440830		0.123604
NC_000913	440830	440835		0.436490
NC_000913	440835	440840		0.718611
NC_000913	440840	440845		0.708882
NC_000913	440845	440850		0.930218
NC_000913	440850	440855		0.982784
NC_000913	440855	440860		1.791131
NC_000913	440860	440865		1.524678
NC_000913	440865	440870		0.927018
NC_000913	440870	440875		0.805792
NC_000913	440875	440880		0.732923
NC_000913	440880	440885		0.187550
NC_000913	440885	440890		0.116721
NC_000913	440890	440895		0.103147
NC_000913	440895	440900		0.106578
NC_000913	440900	440905		0.121068
NC_000913	440905	440910		0.130498
NC_000913	440910	440915		0.305204
NC_000913	440915	440920		0.431506
NC_000913	440920	440925		0.634217
NC_000913	440925	440930		1.082166
NC_000913	440930	440935		1.175983
NC_000913	440935	440940		1.062279
NC_000913	440940	440945		0.955770
NC_000913	440945	440950		0.773361
NC_000913	440950	440955		0.641504
NC_000913	440955	440960		0.605657
NC_000913	440960	440965		0.603264
NC_000913	440965	440970		0.648786
NC_000913	440970	440975		0.721554
NC_000913	440975	440980		0.854400
NC_000913	440980	440985		0.821997
NC_000913	440985	440990		0.777798
NC_000913	440990	440995		0.809013
NC_000913	440995	441000		0.906558
NC_000913	441000	441005		0.826585
NC_000913	441005	441010		0.767232
NC_000913	441010	441015		0.724012
NC_000913	441015	441020		0.745082
NC_000913	441020	441025		0.423538
NC_000913	441025	441030		0.427401
NC_000913	441030	441035		0.403693
NC_000913	441035	441040		0.457027
NC_000913	441040	441045		0.074237
NC_000913	441045	441050		0.052501
NC_000913	441050	441055		0.053323
NC_000913	441055	441060		0.046265
NC_000913	441060	441065		0.044608
NC_000913	441065	441070		0.058509
NC_000913	441070	441075		0.169260
NC_000913	441075	441080		0.197648
NC_000913	441080	441085		0.211760
NC_000913	441085	441090		0.208690
NC_000913	441090	441095		0.277734
NC_000913	441095	441100		0.323341
NC_000913	441100	441105		0.543380
NC_000913	441105	441110		0.619557
NC_000913	441110	441115		0.700241
NC_000913	441115	441120		0.894857
NC_000913	441120	441125		0.741495
NC_000913	441125	441130		0.718764
NC_000913	441130	441135		0.717443
NC_000913	441135	441140		0.591489
NC_000913	441140	441145		0.635414
NC_000913	441145	441150		0.509970
NC_000913	441150	441155		0.465413
NC_000913	441155	441160		0.406358
NC_000913	441160	441165		0.436864
NC_000913	441165	441170		0.367968
NC_000913	441170	441175		0.403787
NC_000913	441175	441180		0.444430
NC_000913	441180	441185		0.727253
NC_000913	441185	441190		0.714956
NC_000913	441190	441195		0.631998
NC_000913	441195	441200		0.475524
NC_000913	441200	441205		0.492611
NC_000913	441205	441210		0.414744
NC_000913	441210	441215		0.427283
NC_000913	441215	441220		0.430544
NC_000913	441220	441225		0.505237
NC_000913	441225	441230		0.606981
NC_000913	441230	441235		0.432344
NC_000913	441235	441240		0.585053
NC_000913	441240	441245		0.504638
NC_000913	441245	441250		0.512686
NC_000913	441250	441255		0.438432
NC_000913	441255	441260		0.351593
NC_000913	441260	441265		0.312925
NC_000913	441265	441270		0.338023
NC_000913	441270	441275		0.296053
NC_000913	441275	441280		0.304998
NC_000913	441280	441285		0.252360
NC_000913	441285	441290		0.138879
NC_000913	441290	441295		0.115054
NC_000913	441295	441300		0.093129
NC_000913	441300	441305		0.079985
NC_000913	441305	441310		0.084291
NC_000913	441310	441315		0.096942
NC_000913	441315	441320		0.088496
NC_000913	441320	441325		0.085519
NC_000913	441325	441330		0.091773
NC_000913	441330	441335		0.080973
NC_000913	441335	441340		0.083957
NC_000913	441340	441345		0.098994
NC_000913	441345	441350		0.179854
NC_000913	441350	441355		0.144084
NC_000913	441355	441360		0.087351
NC_000913	441360	441365		0.078133
NC_000913	441365	441370		0.082883
NC_000913	441370	441375		0.084822
NC_000913	441375	441380		0.085905
NC_000913	441380	441385		0.088687
NC_000913	441385	441390		0.064210
NC_000913	441390	441395		0.066463
NC_000913	441395	441400		0.069458
NC_000913	441400	441405		0.086431
NC_000913	441405	441410		0.084450
NC_000913	441410	441415		0.083780
NC_000913	441415	441420		0.075635
NC_000913	441420	441425		0.077006
NC_000913	441425	441430		0.070969
NC_000913	441430	441435		0.056502
NC_000913	441435	441440		0.014888
NC_000913	441440	441445		0.010232
NC_000913	441445	441450		0.008390
NC_000913	441450	441455		0.004011
NC_000913	441455	441460		0.001943
NC_000913	441460	441465		0.000718
NC_000913	441465	441470		0.000535
NC_000913	441470	441475		0.000443
NC_000913	441475	441480		0.000327
NC_000913	441480	441485		0.000260
NC_000913	441485	441490		0.000218
NC_000913	441490	441495		0.000313
NC_000913	441495	441500		0.000460
NC_000913	441500	441505		0.000422
NC_000913	441505	441510		0.000522
NC_000913	441510	441515		0.001382
NC_000913	441515	441520		0.000853
NC_000913	441520	441525		0.001217
NC_000913	441525	441530		0.000629
NC_000913	441530	441535		0.000581
NC_000913	441535	441540		0.000628
NC_000913	441540	441545		0.000713
NC_000913	441545	441550		0.000657
NC_000913	441550	441555		0.000733
NC_000913	441555	441560		0.001006
NC_000913	441560	441565		0.011683
NC_000913	441565	441570		0.018377
NC_000913	441570	441575		0.020389
NC_000913	441575	441580		0.018032
NC_000913	441580	441585		0.014267
NC_000913	441585	441590		0.018949
NC_000913	441590	441595		0.001752
NC_000913	441595	441600		0.002534
NC_000913	441600	441605		0.001571
NC_000913	441605	441610		0.001396
NC_000913	441610	441615		0.001620
NC_000913	441615	441620		0.001731
NC_000913	441620	441625		0.001734
NC_000913	441625	441630		0.002449
NC_000913	441630	441635		0.002348
NC_000913	441635	441640		0.002587
NC_000913	441640	441645		0.005713
NC_000913	441645	441650		0.008492
NC_000913	441650	441655		0.021580
NC_000913	441655	441660		0.039375
NC_000913	441660	441665		0.056983
NC_000913	441665	441670		0.066109
NC_000913	441670	441675		0.058321
NC_000913	441675	441680		0.057888
NC_000913	441680	441685		0.053133
NC_000913	441685	441690		0.054469
NC_000913	441690	441695		0.172973
NC_000913	441695	441700		0.361774
NC_000913	441700	441705		0.412814
NC_000913	441705	441710		0.357870
NC_000913	441710	441715		0.238982
NC_000913	441715	441720		0.153755
NC_000913	441720	441725		0.095499
NC_000913	441725	441730		0.076236
NC_000913	441730	441735		0.080408
NC_000913	441735	441740		0.179640
NC_000913	441740	441745		0.179190
NC_000913	441745	441750		0.164910
NC_000913	441750	441755		0.188530
NC_000913	441755	441760		0.166746
NC_000913	441760	441765		0.191332
NC_000913	441765	441770		0.275360
NC_000913	441770	441775		0.216527
NC_000913	441775	441780		0.440949
NC_000913	441780	441785		0.412472
NC_000913	441785	441790		0.339387
NC_000913	441790	441795		0.369568
NC_000913	441795	441800		0.317218
NC_000913	441800	441805		0.238433
NC_000913	441805	441810		0.237921
NC_000913	441810	441815		0.137959
NC_000913	441815	441820		0.084401
NC_000913	441820	441825		0.097628
NC_000913	441825	441830		0.084288
NC_000913	441830	441835		0.074844
NC_000913	441835	441840		0.080448
NC_000913	441840	441845		0.115012
NC_000913	441845	441850		0.098169
NC_000913	441850	441855		0.114683
NC_000913	441855	441860		0.115135
NC_000913	441860	441865		0.076055
NC_000913	441865	441870		0.051224
NC_000913	441870	441875		0.042526
NC_000913	441875	441880		0.041543
NC_000913	441880	441885		0.036953
NC_000913	441885	441890		0.034455
NC_000913	441890	441895		0.033060
NC_000913	441895	441900		0.029081
NC_000913	441900	441905		0.025383
NC_000913	441905	441910		0.033637
NC_000913	441910	441915		0.054660
NC_000913	441915	441920		0.186503
NC_000913	441920	441925		0.190576
NC_000913	441925	441930		0.214356
NC_000913	441930	441935		0.309000
NC_000913	441935	441940		0.298907
NC_000913	441940	441945		0.266129
NC_000913	441945	441950		0.465693
NC_000913	441950	441955		0.237752
NC_000913	441955	441960		0.372874
NC_000913	441960	441965		0.074254
NC_000913	441965	441970		0.050355
NC_000913	441970	441975		0.044983
NC_000913	441975	441980		0.044738
NC_000913	441980	441985		0.152329
NC_000913	441985	441990		0.194631
NC_000913	441990	441995		0.289340
NC_000913	441995	442000		0.187308
NC_000913	442000	442005		0.212624
NC_000913	442005	442010		0.243392
NC_000913	442010	442015		0.226103
NC_000913	442015	442020		0.217596
NC_000913	442020	442025		0.188429
NC_000913	442025	442030		0.246329
NC_000913	442030	442035		0.295083
NC_000913	442035	442040		0.164224
NC_000913	442040	442045		0.109356
NC_000913	442045	442050		0.138480
NC_000913	442050	442055		0.127383
NC_000913	442055	442060		0.095739
NC_000913	442060	442065		0.107739
NC_000913	442065	442070		0.146467
NC_000913	442070	442075		0.102758
NC_000913	442075	442080		0.095235
NC_000913	442080	442085		0.110706
NC_000913	442085	442090		0.073946
NC_000913	442090	442095		0.051477
NC_000913	442095	442100		0.055907
NC_000913	442100	442105		0.050613
NC_000913	442105	442110		0.042223
NC_000913	442110	442115		0.051225
NC_000913	442115	442120		0.103859
NC_000913	442120	442125		0.104916
NC_000913	442125	442130		0.100117
NC_000913	442130	442135		0.106560
NC_000913	442135	442140		0.108163
NC_000913	442140	442145		0.038453
NC_000913	442145	442150		0.027017
NC_000913	442150	442155		0.025075
NC_000913	442155	442160		0.026057
NC_000913	442160	442165		0.040436
NC_000913	442165	442170		0.078469
NC_000913	442170	442175		0.247571
NC_000913	442175	442180		0.391166
NC_000913	442180	442185		0.229068
NC_000913	442185	442190		0.222958
NC_000913	442190	442195		0.235790
NC_000913	442195	442200		0.224282
NC_000913	442200	442205		0.256927
NC_000913	442205	442210		0.292056
NC_000913	442210	442215		0.282351
NC_000913	442215	442220		0.292728
NC_000913	442220	442225		0.328157
NC_000913	442225	442230		0.340338
NC_000913	442230	442235		0.110255
NC_000913	442235	442240		0.064049
NC_000913	442240	442245		0.016872
NC_000913	442245	442250		0.005763
NC_000913	442250	442255		0.006287
NC_000913	442255	442260		0.006283
NC_000913	442260	442265		0.007431
NC_000913	442265	442270		0.019691
NC_000913	442270	442275		0.055602
NC_000913	442275	442280		0.113486
NC_000913	442280	442285		0.125305
NC_000913	442285	442290		0.039501
NC_000913	442290	442295		0.047185
NC_000913	442295	442300		0.024895
NC_000913	442300	442305		0.025575
NC_000913	442305	442310		0.043789
NC_000913	442310	442315		0.046985
NC_000913	442315	442320		0.055030
NC_000913	442320	442325		0.101591
NC_000913	442325	442330		0.183304
NC_000913	442330	442335		0.277154
NC_000913	442335	442340		0.389454
NC_000913	442340	442345		0.322628
NC_000913	442345	442350		0.357289
NC_000913	442350	442355		0.292542
NC_000913	442355	442360		0.270295
NC_000913	442360	442365		0.259625
NC_000913	442365	442370		0.276690
NC_000913	442370	442375		0.318561
NC_000913	442375	442380		0.484220
NC_000913	442380	442385		0.541627
NC_000913	442385	442390		0.602227
NC_000913	442390	442395		0.662412
NC_000913	442395	442400		0.533831
NC_000913	442400	442405		0.534662
NC_000913	442405	442410		0.483952
NC_000913	442410	442415		0.397685
NC_000913	442415	442420		0.309770
NC_000913	442420	442425		0.297653
NC_000913	442425	442430		0.252037
NC_000913	442430	442435		0.206694
NC_000913	442435	442440		0.219888
NC_000913	442440	442445		0.288799
NC_000913	442445	442450		0.355756
NC_000913	442450	442455		0.380921
NC_000913	442455	442460		0.576033
NC_000913	442460	442465		0.723019
NC_000913	442465	442470		0.376216
NC_000913	442470	442475		0.249628
NC_000913	442475	442480		0.211051
NC_000913	442480	442485		0.149911
NC_000913	442485	442490		0.161937
NC_000913	442490	442495		0.176303
NC_000913	442495	442500		0.352300
NC_000913	442500	442505		0.553602
NC_000913	442505	442510		0.526527
NC_000913	442510	442515		0.451945
NC_000913	442515	442520		0.503016
NC_000913	442520	442525		0.489683
NC_000913	442525	442530		0.130038
NC_000913	442530	442535		0.099754
NC_000913	442535	442540		0.087723
NC_000913	442540	442545		0.074927
NC_000913	442545	442550		0.068011
NC_000913	442550	442555		0.068466
NC_000913	442555	442560		0.081808
NC_000913	442560	442565		0.086700
NC_000913	442565	442570		0.108706
NC_000913	442570	442575		0.122402
NC_000913	442575	442580		0.233048
NC_000913	442580	442585		0.218047
NC_000913	442585	442590		0.336045
NC_000913	442590	442595		0.370530
NC_000913	442595	442600		0.394897
NC_000913	442600	442605		0.389635
NC_000913	442605	442610		0.392010
NC_000913	442610	442615		0.422076
NC_000913	442615	442620		0.525326
NC_000913	442620	442625		0.750140
NC_000913	442625	442630		0.144569
NC_000913	442630	442635		0.107419
NC_000913	442635	442640		0.090560
NC_000913	442640	442645		0.073071
NC_000913	442645	442650		0.042895
NC_000913	442650	442655		0.027401
NC_000913	442655	442660		0.047372
NC_000913	442660	442665		0.068913
NC_000913	442665	442670		0.674023
NC_000913	442670	442675		0.985635
NC_000913	442675	442680		1.072560
NC_000913	442680	442685		1.248484
NC_000913	442685	442690		1.578420
NC_000913	442690	442695		0.800460
NC_000913	442695	442700		0.779957
NC_000913	442700	442705		0.096077
NC_000913	442705	442710		0.070544
NC_000913	442710	442715		0.044329
NC_000913	442715	442720		0.049222
NC_000913	442720	442725		0.042114
NC_000913	442725	442730		0.057618
NC_000913	442730	442735		0.114399
NC_000913	442735	442740		0.094707
NC_000913	442740	442745		0.114817
NC_000913	442745	442750		0.102411
NC_000913	442750	442755		0.052512
NC_000913	442755	442760		0.026584
NC_000913	442760	442765		0.020819
NC_000913	442765	442770		0.021078
NC_000913	442770	442775		0.022605
NC_000913	442775	442780		0.024119
NC_000913	442780	442785		0.039331
NC_000913	442785	442790		0.275006
NC_000913	442790	442795		0.387377
NC_000913	442795	442800		1.280402
NC_000913	442800	442805		1.214641
NC_000913	442805	442810		0.749854
NC_000913	442810	442815		0.748818
NC_000913	442815	442820		0.174715
NC_000913	442820	442825		0.154373
NC_000913	442825	442830		0.122847
NC_000913	442830	442835		0.156544
NC_000913	442835	442840		0.179171
NC_000913	442840	442845		0.135310
NC_000913	442845	442850		0.130990
NC_000913	442850	442855		0.155000
NC_000913	442855	442860		0.181009
NC_000913	442860	442865		0.864112
NC_000913	442865	442870		0.984834
NC_000913	442870	442875		0.873031
NC_000913	442875	442880		0.854888
NC_000913	442880	442885		0.920535
NC_000913	442885	442890		0.901368
NC_000913	442890	442895		0.838255
NC_000913	442895	442900		0.673870
NC_000913	442900	442905		0.500351
NC_000913	442905	442910		0.533056
NC_000913	442910	442915		0.573320
NC_000913	442915	442920		0.501734
NC_000913	442920	442925		0.515936
NC_000913	442925	442930		0.524038
NC_000913	442930	442935		0.875500
NC_000913	442935	442940		0.543254
NC_000913	442940	442945		0.463038
NC_000913	442945	442950		0.420549
NC_000913	442950	442955		0.523404
NC_000913	442955	442960		0.515741
NC_000913	442960	442965		0.493338
NC_000913	442965	442970		0.464969
NC_000913	442970	442975		0.742137
NC_000913	442975	442980		0.947947
NC_000913	442980	442985		1.038549
NC_000913	442985	442990		1.857648
NC_000913	442990	442995		0.864578
NC_000913	442995	443000		0.690858
NC_000913	443000	443005		0.711268
NC_000913	443005	443010		0.655482
NC_000913	443010	443015		0.610957
NC_000913	443015	443020		0.560448
NC_000913	443020	443025		0.624307
NC_000913	443025	443030		0.558954
NC_000913	443030	443035		0.487953
NC_000913	443035	443040		0.638010
NC_000913	443040	443045		0.870035
NC_000913	443045	443050		0.847739
NC_000913	443050	443055		0.966841
NC_000913	443055	443060		1.104099
NC_000913	443060	443065		1.786942
NC_000913	443065	443070		2.179245
NC_000913	443070	443075		1.845774
NC_000913	443075	443080		1.279965
NC_000913	443080	443085		1.273100
NC_000913	443085	443090		1.002702
NC_000913	443090	443095		0.828656
NC_000913	443095	443100		0.594591
NC_000913	443100	443105		0.407662
NC_000913	443105	443110		0.474347
NC_000913	443110	443115		0.431189
NC_000913	443115	443120		0.510344
NC_000913	443120	443125		0.496106
NC_000913	443125	443130		0.516671
NC_000913	443130	443135		0.561376
NC_000913	443135	443140		0.746891
NC_000913	443140	443145		0.705013
NC_000913	443145	443150		0.756317
NC_000913	443150	443155		0.644471
NC_000913	443155	443160		0.457575
NC_000913	443160	443165		0.287196
NC_000913	443165	443170		0.233806
NC_000913	443170	443175		0.216571
NC_000913	443175	443180		0.225793
NC_000913	443180	443185		0.248815
NC_000913	443185	443190		0.207095
NC_000913	443190	443195		0.271975
NC_000913	443195	443200		0.245559
NC_000913	443200	443205		0.368873
NC_000913	443205	443210		0.312155
NC_000913	443210	443215		0.290627
NC_000913	443215	443220		0.228825
NC_000913	443220	443225		0.312313
NC_000913	443225	443230		0.249639
NC_000913	443230	443235		0.191337
NC_000913	443235	443240		0.117660
NC_000913	443240	443245		0.127559
NC_000913	443245	443250		0.091266
NC_000913	443250	443255		0.106005
NC_000913	443255	443260		0.128573
NC_000913	443260	443265		0.136570
NC_000913	443265	443270		0.178303
NC_000913	443270	443275		0.402120
NC_000913	443275	443280		0.464227
NC_000913	443280	443285		0.593420
NC_000913	443285	443290		0.480953
NC_000913	443290	443295		0.344033
NC_000913	443295	443300		0.288490
NC_000913	443300	443305		0.260190
NC_000913	443305	443310		0.228685
NC_000913	443310	443315		0.226537
NC_000913	443315	443320		0.314620
NC_000913	443320	443325		0.327696
NC_000913	443325	443330		0.353667
NC_000913	443330	443335		0.159436
NC_000913	443335	443340		0.100078
NC_000913	443340	443345		0.182291
NC_000913	443345	443350		0.157625
NC_000913	443350	443355		0.184241
NC_000913	443355	443360		0.182325
NC_000913	443360	443365		0.175789
NC_000913	443365	443370		0.217838
NC_000913	443370	443375		0.220303
NC_000913	443375	443380		0.312941
NC_000913	443380	443385		0.216814
NC_000913	443385	443390		0.195965
NC_000913	443390	443395		0.150503
NC_000913	443395	443400		0.074767
NC_000913	443400	443405		0.054221
NC_000913	443405	443410		0.065200
NC_000913	443410	443415		0.080507
NC_000913	443415	443420		0.129897
NC_000913	443420	443425		0.158732
NC_000913	443425	443430		0.161083
NC_000913	443430	443435		0.161232
NC_000913	443435	443440		0.238889
NC_000913	443440	443445		0.423019
NC_000913	443445	443450		1.181127
NC_000913	443450	443455		1.233646
NC_000913	443455	443460		0.736231
NC_000913	443460	443465		0.703546
NC_000913	443465	443470		0.464919
NC_000913	443470	443475		0.456129
NC_000913	443475	443480		0.427422
NC_000913	443480	443485		0.512788
NC_000913	443485	443490		0.608886
NC_000913	443490	443495		0.541551
NC_000913	443495	443500		0.622406
NC_000913	443500	443505		0.565693
NC_000913	443505	443510		0.698336
NC_000913	443510	443515		0.338181
NC_000913	443515	443520		0.319019
NC_000913	443520	443525		0.169052
NC_000913	443525	443530		0.108103
NC_000913	443530	443535		0.103467
NC_000913	443535	443540		0.087916
NC_000913	443540	443545		0.087525
NC_000913	443545	443550		0.117199
NC_000913	443550	443555		0.217197
NC_000913	443555	443560		0.308504
NC_000913	443560	443565		0.326690
NC_000913	443565	443570		0.359251
NC_000913	443570	443575		0.282508
NC_000913	443575	443580		0.333266
NC_000913	443580	443585		0.235570
NC_000913	443585	443590		0.270752
NC_000913	443590	443595		0.246918
NC_000913	443595	443600		0.158135
NC_000913	443600	443605		0.156758
NC_000913	443605	443610		0.082893
NC_000913	443610	443615		0.067067
NC_000913	443615	443620		0.068195
NC_000913	443620	443625		0.060041
NC_000913	443625	443630		0.058663
NC_000913	443630	443635		0.090543
NC_000913	443635	443640		0.109634
NC_000913	443640	443645		0.299444
NC_000913	443645	443650		0.434600
NC_000913	443650	443655		0.367585
NC_000913	443655	443660		0.350975
NC_000913	443660	443665		0.480948
NC_000913	443665	443670		0.496189
NC_000913	443670	443675		0.476368
NC_000913	443675	443680		0.263499
NC_000913	443680	443685		0.250509
NC_000913	443685	443690		0.274836
NC_000913	443690	443695		0.219429
NC_000913	443695	443700		0.124180
NC_000913	443700	443705		0.072808
NC_000913	443705	443710		0.057212
NC_000913	443710	443715		0.061493
NC_000913	443715	443720		0.060605
NC_000913	443720	443725		0.083311
NC_000913	443725	443730		0.205458
NC_000913	443730	443735		0.226712
NC_000913	443735	443740		0.195666
NC_000913	443740	443745		0.308080
NC_000913	443745	443750		0.218673
NC_000913	443750	443755		0.251278
NC_000913	443755	443760		0.231610
NC_000913	443760	443765		0.216573
NC_000913	443765	443770		0.220990
NC_000913	443770	443775		0.822956
NC_000913	443775	443780		0.752672
NC_000913	443780	443785		1.417081
NC_000913	443785	443790		1.149995
NC_000913	443790	443795		1.250993
NC_000913	443795	443800		1.102749
NC_000913	443800	443805		1.013045
NC_000913	443805	443810		1.012995
NC_000913	443810	443815		1.181780
NC_000913	443815	443820		1.018932
NC_000913	443820	443825		1.282975
NC_000913	443825	443830		1.654209
NC_000913	443830	443835		1.913511
NC_000913	443835	443840		1.483246
NC_000913	443840	443845		1.189050
NC_000913	443845	443850		0.808830
NC_000913	443850	443855		0.935487
NC_000913	443855	443860		0.686795
NC_000913	443860	443865		0.389179
NC_000913	443865	443870		0.352412
NC_000913	443870	443875		0.284822
NC_000913	443875	443880		0.307598
NC_000913	443880	443885		0.308750
NC_000913	443885	443890		0.492448
NC_000913	443890	443895		0.565840
NC_000913	443895	443900		1.396995
NC_000913	443900	443905		0.993368
NC_000913	443905	443910		1.343484
NC_000913	443910	443915		1.340008
NC_000913	443915	443920		2.018547
NC_000913	443920	443925		1.493893
NC_000913	443925	443930		1.098269
NC_000913	443930	443935		0.748930
NC_000913	443935	443940		0.513169
NC_000913	443940	443945		0.565955
NC_000913	443945	443950		0.699697
NC_000913	443950	443955		0.682293
NC_000913	443955	443960		0.615616
NC_000913	443960	443965		0.710749
NC_000913	443965	443970		1.142502
NC_000913	443970	443975		0.520828
NC_000913	443975	443980		0.359010
NC_000913	443980	443985		0.239812
NC_000913	443985	443990		0.164945
NC_000913	443990	443995		0.171766
NC_000913	443995	444000		0.175941
NC_000913	444000	444005		0.223567
NC_000913	444005	444010		0.266207
NC_000913	444010	444015		0.410178
NC_000913	444015	444020		0.581276
NC_000913	444020	444025		0.753044
NC_000913	444025	444030		0.737334
NC_000913	444030	444035		0.790145
NC_000913	444035	444040		0.751687
NC_000913	444040	444045		0.728529
NC_000913	444045	444050		0.817044
NC_000913	444050	444055		0.968021
NC_000913	444055	444060		0.915761
NC_000913	444060	444065		1.034141
NC_000913	444065	444070		0.694323
NC_000913	444070	444075		0.449635
NC_000913	444075	444080		0.187321
NC_000913	444080	444085		0.175305
NC_000913	444085	444090		0.174445
NC_000913	444090	444095		0.170196
NC_000913	444095	444100		0.184745
NC_000913	444100	444105		0.521828
NC_000913	444105	444110		0.572626
NC_000913	444110	444115		1.238319
NC_000913	444115	444120		0.974919
NC_000913	444120	444125		0.886436
NC_000913	444125	444130		0.927492
NC_000913	444130	444135		0.465324
NC_000913	444135	444140		0.304097
NC_000913	444140	444145		0.089616
NC_000913	444145	444150		0.090946
NC_000913	444150	444155		0.079977
NC_000913	444155	444160		0.097086
NC_000913	444160	444165		0.123435
NC_000913	444165	444170		0.174511
NC_000913	444170	444175		0.340015
NC_000913	444175	444180		0.433086
NC_000913	444180	444185		0.616624
NC_000913	444185	444190		0.620877
NC_000913	444190	444195		0.936639
NC_000913	444195	444200		0.381014
NC_000913	444200	444205		0.366627
NC_000913	444205	444210		0.349562
NC_000913	444210	444215		0.315043
NC_000913	444215	444220		0.334913
NC_000913	444220	444225		0.297880
NC_000913	444225	444230		0.417587
NC_000913	444230	444235		1.159739
NC_000913	444235	444240		0.360007
NC_000913	444240	444245		0.156843
NC_000913	444245	444250		0.151082
NC_000913	444250	444255		0.142650
NC_000913	444255	444260		0.093386
NC_000913	444260	444265		0.088577
NC_000913	444265	444270		0.081006
NC_000913	444270	444275		0.090581
NC_000913	444275	444280		0.152543
NC_000913	444280	444285		0.231834
NC_000913	444285	444290		0.288870
NC_000913	444290	444295		0.348393
NC_000913	444295	444300		0.359733
NC_000913	444300	444305		0.353303
NC_000913	444305	444310		0.345064
NC_000913	444310	444315		0.318576
NC_000913	444315	444320		0.303032
NC_000913	444320	444325		0.306318
NC_000913	444325	444330		0.332413
NC_000913	444330	444335		0.281283
NC_000913	444335	444340		0.304007
NC_000913	444340	444345		0.295673
NC_000913	444345	444350		0.331676
NC_000913	444350	444355		0.381407
NC_000913	444355	444360		0.481159
NC_000913	444360	444365		0.487650
NC_000913	444365	444370		0.513165
NC_000913	444370	444375		0.485380
NC_000913	444375	444380		0.641965
NC_000913	444380	444385		0.590272
NC_000913	444385	444390		0.787289
NC_000913	444390	444395		0.543599
NC_000913	444395	444400		0.538954
NC_000913	444400	444405		0.337577
NC_000913	444405	444410		0.269317
NC_000913	444410	444415		0.198468
NC_000913	444415	444420		0.186687
NC_000913	444420	444425		0.184288
NC_000913	444425	444430		0.172131
NC_000913	444430	444435		0.172003
NC_000913	444435	444440		0.217210
NC_000913	444440	444445		0.199641
NC_000913	444445	444450		0.301072
NC_000913	444450	444455		0.322767
NC_000913	444455	444460		0.373084
NC_000913	444460	444465		0.428977
NC_000913	444465	444470		0.548749
NC_000913	444470	444475		0.599745
NC_000913	444475	444480		0.504269
NC_000913	444480	444485		0.447658
NC_000913	444485	444490		0.451268
NC_000913	444490	444495		0.443141
NC_000913	444495	444500		0.418140
NC_000913	444500	444505		0.218979
NC_000913	444505	444510		0.198396
NC_000913	444510	444515		0.161889
NC_000913	444515	444520		0.285364
NC_000913	444520	444525		0.297536
NC_000913	444525	444530		0.286710
NC_000913	444530	444535		0.289242
NC_000913	444535	444540		0.309241
NC_000913	444540	444545		0.360835
NC_000913	444545	444550		0.447907
NC_000913	444550	444555		1.101676
NC_000913	444555	444560		1.129953
NC_000913	444560	444565		1.450746
NC_000913	444565	444570		1.148483
NC_000913	444570	444575		1.163343
NC_000913	444575	444580		1.144906
NC_000913	444580	444585		1.184389
NC_000913	444585	444590		1.082734
NC_000913	444590	444595		0.729021
NC_000913	444595	444600		0.517631
NC_000913	444600	444605		0.500091
NC_000913	444605	444610		0.372919
NC_000913	444610	444615		0.355184
NC_000913	444615	444620		0.323647
NC_000913	444620	444625		0.314891
NC_000913	444625	444630		0.276803
NC_000913	444630	444635		0.204649
NC_000913	444635	444640		0.089595
NC_000913	444640	444645		0.074801
NC_000913	444645	444650		0.071615
NC_000913	444650	444655		0.069229
NC_000913	444655	444660		0.069593
NC_000913	444660	444665		0.072416
NC_000913	444665	444670		0.045844
NC_000913	444670	444675		0.043033
NC_000913	444675	444680		0.034437
NC_000913	444680	444685		0.018887
NC_000913	444685	444690		0.021336
NC_000913	444690	444695		0.028374
NC_000913	444695	444700		0.052302
NC_000913	444700	444705		0.077687
NC_000913	444705	444710		0.111570
NC_000913	444710	444715		0.166924
NC_000913	444715	444720		0.191460
NC_000913	444720	444725		0.287498
NC_000913	444725	444730		0.272657
NC_000913	444730	444735		0.210333
NC_000913	444735	444740		0.167096
NC_000913	444740	444745		0.298006
NC_000913	444745	444750		0.069302
NC_000913	444750	444755		0.059823
NC_000913	444755	444760		0.065805
NC_000913	444760	444765		0.046111
NC_000913	444765	444770		0.047773
NC_000913	444770	444775		0.068340
NC_000913	444775	444780		0.159964
NC_000913	444780	444785		0.172752
NC_000913	444785	444790		0.236654
NC_000913	444790	444795		0.246866
NC_000913	444795	444800		0.234446
NC_000913	444800	444805		0.228486
NC_000913	444805	444810		0.233240
NC_000913	444810	444815		0.218917
NC_000913	444815	444820		0.223916
NC_000913	444820	444825		0.228039
NC_000913	444825	444830		0.261092
NC_000913	444830	444835		0.302094
NC_000913	444835	444840		0.282347
NC_000913	444840	444845		0.322433
NC_000913	444845	444850		0.342256
NC_000913	444850	444855		0.359581
NC_000913	444855	444860		0.405442
NC_000913	444860	444865		0.662686
NC_000913	444865	444870		0.482583
NC_000913	444870	444875		0.405372
NC_000913	444875	444880		0.239883
NC_000913	444880	444885		0.193042
NC_000913	444885	444890		0.182906
NC_000913	444890	444895		0.163798
NC_000913	444895	444900		0.157330
NC_000913	444900	444905		0.241155
NC_000913	444905	444910		0.284655
NC_000913	444910	444915		0.353474
NC_000913	444915	444920		0.374824
NC_000913	444920	444925		0.993478
NC_000913	444925	444930		1.011453
NC_000913	444930	444935		0.899181
NC_000913	444935	444940		0.768959
NC_000913	444940	444945		0.677636
NC_000913	444945	444950		0.442307
NC_000913	444950	444955		0.226614
NC_000913	444955	444960		0.199591
NC_000913	444960	444965		0.180702
NC_000913	444965	444970		0.146784
NC_000913	444970	444975		0.096016
NC_000913	444975	444980		0.153479
NC_000913	444980	444985		0.158889
NC_000913	444985	444990		0.143419
NC_000913	444990	444995		0.129004
NC_000913	444995	445000		0.131300
NC_000913	445000	445005		0.143224
NC_000913	445005	445010		0.246175
NC_000913	445010	445015		0.256083
NC_000913	445015	445020		0.350586
NC_000913	445020	445025		0.664992
NC_000913	445025	445030		0.361965
NC_000913	445030	445035		0.261745
NC_000913	445035	445040		0.219611
NC_000913	445040	445045		0.142830
NC_000913	445045	445050		0.105731
NC_000913	445050	445055		0.076064
NC_000913	445055	445060		0.076711
NC_000913	445060	445065		0.072040
NC_000913	445065	445070		0.191447
NC_000913	445070	445075		0.225075
NC_000913	445075	445080		0.191457
NC_000913	445080	445085		0.275154
NC_000913	445085	445090		0.295128
NC_000913	445090	445095		0.333282
NC_000913	445095	445100		0.332931
NC_000913	445100	445105		0.512845
NC_000913	445105	445110		0.464321
NC_000913	445110	445115		0.422767
NC_000913	445115	445120		0.455820
NC_000913	445120	445125		0.351139
NC_000913	445125	445130		0.316205
NC_000913	445130	445135		0.279383
NC_000913	445135	445140		0.326339
NC_000913	445140	445145		0.266064
NC_000913	445145	445150		0.291919
NC_000913	445150	445155		0.305640
NC_000913	445155	445160		0.312405
NC_000913	445160	445165		0.334321
NC_000913	445165	445170		0.311891
NC_000913	445170	445175		0.466733
NC_000913	445175	445180		0.470644
NC_000913	445180	445185		0.419778
NC_000913	445185	445190		0.546998
NC_000913	445190	445195		0.582323
NC_000913	445195	445200		0.839275
NC_000913	445200	445205		0.384072
NC_000913	445205	445210		0.180088
NC_000913	445210	445215		0.153491
NC_000913	445215	445220		0.143617
NC_000913	445220	445225		0.136299
NC_000913	445225	445230		0.129977
NC_000913	445230	445235		0.212697
NC_000913	445235	445240		0.220796
NC_000913	445240	445245		0.289901
NC_000913	445245	445250		0.358951
NC_000913	445250	445255		0.159795
NC_000913	445255	445260		0.135366
NC_000913	445260	445265		0.081686
NC_000913	445265	445270		0.077624
NC_000913	445270	445275		0.026971
NC_000913	445275	445280		0.020999
NC_000913	445280	445285		0.019170
NC_000913	445285	445290		0.018954
NC_000913	445290	445295		0.023647
NC_000913	445295	445300		0.024067
NC_000913	445300	445305		0.023580
NC_000913	445305	445310		0.038170
NC_000913	445310	445315		0.031734
NC_000913	445315	445320		0.072862
NC_000913	445320	445325		0.102830
NC_000913	445325	445330		0.150283
NC_000913	445330	445335		0.111310
NC_000913	445335	445340		0.074938
NC_000913	445340	445345		0.049179
NC_000913	445345	445350		0.048617
NC_000913	445350	445355		0.045477
NC_000913	445355	445360		0.059367
NC_000913	445360	445365		0.040875
NC_000913	445365	445370		0.088606
NC_000913	445370	445375		0.212888
NC_000913	445375	445380		0.283670
NC_000913	445380	445385		0.260104
NC_000913	445385	445390		0.284878
NC_000913	445390	445395		0.610696
NC_000913	445395	445400		0.532982
NC_000913	445400	445405		0.555621
NC_000913	445405	445410		0.418881
NC_000913	445410	445415		0.338502
NC_000913	445415	445420		0.305049
NC_000913	445420	445425		0.357410
NC_000913	445425	445430		0.314084
NC_000913	445430	445435		0.256499
NC_000913	445435	445440		0.455420
NC_000913	445440	445445		0.294172
NC_000913	445445	445450		0.365921
NC_000913	445450	445455		0.384200
NC_000913	445455	445460		0.511812
NC_000913	445460	445465		0.493638
NC_000913	445465	445470		0.713096
NC_000913	445470	445475		1.206401
NC_000913	445475	445480		0.953957
NC_000913	445480	445485		0.986556
NC_000913	445485	445490		1.029760
NC_000913	445490	445495		0.447637
NC_000913	445495	445500		0.412856
NC_000913	445500	445505		0.527924
NC_000913	445505	445510		0.464590
NC_000913	445510	445515		0.468969
NC_000913	445515	445520		0.332376
NC_000913	445520	445525		0.297175
NC_000913	445525	445530		0.222374
NC_000913	445530	445535		0.199109
NC_000913	445535	445540		0.198903
NC_000913	445540	445545		0.248723
NC_000913	445545	445550		0.275572
NC_000913	445550	445555		0.307230
NC_000913	445555	445560		0.365706
NC_000913	445560	445565		0.418961
NC_000913	445565	445570		0.451281
NC_000913	445570	445575		0.497852
NC_000913	445575	445580		0.295097
NC_000913	445580	445585		0.152148
NC_000913	445585	445590		0.146245
NC_000913	445590	445595		0.108316
NC_000913	445595	445600		0.104409
NC_000913	445600	445605		0.104366
NC_000913	445605	445610		0.069788
NC_000913	445610	445615		0.340519
NC_000913	445615	445620		0.216662
NC_000913	445620	445625		0.213256
NC_000913	445625	445630		0.223744
NC_000913	445630	445635		0.237431
NC_000913	445635	445640		0.390972
NC_000913	445640	445645		0.825421
NC_000913	445645	445650		0.484209
NC_000913	445650	445655		0.305143
NC_000913	445655	445660		0.267754
NC_000913	445660	445665		0.217521
NC_000913	445665	445670		0.152764
NC_000913	445670	445675		0.157945
NC_000913	445675	445680		0.153323
NC_000913	445680	445685		0.132372
NC_000913	445685	445690		0.132713
NC_000913	445690	445695		0.080373
NC_000913	445695	445700		0.077457
NC_000913	445700	445705		0.065084
NC_000913	445705	445710		0.078311
NC_000913	445710	445715		0.163561
NC_000913	445715	445720		0.295010
NC_000913	445720	445725		0.238437
NC_000913	445725	445730		0.125872
NC_000913	445730	445735		0.071700
NC_000913	445735	445740		0.040116
NC_000913	445740	445745		0.045207
NC_000913	445745	445750		0.033863
NC_000913	445750	445755		0.035540
NC_000913	445755	445760		0.063723
NC_000913	445760	445765		0.094883
NC_000913	445765	445770		0.116688
NC_000913	445770	445775		0.157649
NC_000913	445775	445780		0.205105
NC_000913	445780	445785		0.259388
NC_000913	445785	445790		0.228048
NC_000913	445790	445795		0.181569
NC_000913	445795	445800		0.203818
NC_000913	445800	445805		0.206274
NC_000913	445805	445810		0.164969
NC_000913	445810	445815		0.105393
NC_000913	445815	445820		0.119674
NC_000913	445820	445825		0.184970
NC_000913	445825	445830		0.186105
NC_000913	445830	445835		0.214767
NC_000913	445835	445840		0.319660
NC_000913	445840	445845		0.410760
NC_000913	445845	445850		0.484187
NC_000913	445850	445855		0.793402
NC_000913	445855	445860		0.482265
NC_000913	445860	445865		0.441967
NC_000913	445865	445870		0.139157
NC_000913	445870	445875		0.085332
NC_000913	445875	445880		0.046993
NC_000913	445880	445885		0.043530
NC_000913	445885	445890		0.046729
NC_000913	445890	445895		0.052894
NC_000913	445895	445900		0.269407
NC_000913	445900	445905		0.398248
NC_000913	445905	445910		0.500548
NC_000913	445910	445915		0.369302
NC_000913	445915	445920		0.425282
NC_000913	445920	445925		0.438100
NC_000913	445925	445930		0.272136
NC_000913	445930	445935		0.225987
NC_000913	445935	445940		0.212430
NC_000913	445940	445945		0.215672
NC_000913	445945	445950		0.317821
NC_000913	445950	445955		0.256275
NC_000913	445955	445960		0.333188
NC_000913	445960	445965		0.362902
NC_000913	445965	445970		0.394835
NC_000913	445970	445975		0.522935
NC_000913	445975	445980		0.472478
NC_000913	445980	445985		0.970412
NC_000913	445985	445990		0.938689
NC_000913	445990	445995		0.944016
NC_000913	445995	446000		1.054617
NC_000913	446000	446005		1.068141
NC_000913	446005	446010		0.328465
NC_000913	446010	446015		0.184519
NC_000913	446015	446020		0.128161
NC_000913	446020	446025		0.079274
NC_000913	446025	446030		0.033416
NC_000913	446030	446035		0.029341
NC_000913	446035	446040		0.027158
NC_000913	446040	446045		0.030502
NC_000913	446045	446050		0.049881
NC_000913	446050	446055		0.086227
NC_000913	446055	446060		0.132967
NC_000913	446060	446065		0.234756
NC_000913	446065	446070		0.397513
NC_000913	446070	446075		0.365575
NC_000913	446075	446080		0.401091
NC_000913	446080	446085		0.671749
NC_000913	446085	446090		0.887735
NC_000913	446090	446095		0.853961
NC_000913	446095	446100		0.810357
NC_000913	446100	446105		0.761886
NC_000913	446105	446110		0.709050
NC_000913	446110	446115		0.636762
NC_000913	446115	446120		0.557351
NC_000913	446120	446125		0.524135
NC_000913	446125	446130		0.379614
NC_000913	446130	446135		0.417270
NC_000913	446135	446140		0.429260
NC_000913	446140	446145		0.467375
NC_000913	446145	446150		0.462205
NC_000913	446150	446155		0.371085
NC_000913	446155	446160		0.400189
NC_000913	446160	446165		0.120083
NC_000913	446165	446170		0.128590
NC_000913	446170	446175		0.114322
NC_000913	446175	446180		0.114265
NC_000913	446180	446185		0.103927
NC_000913	446185	446190		0.118326
NC_000913	446190	446195		0.160408
NC_000913	446195	446200		0.501433
NC_000913	446200	446205		0.363609
NC_000913	446205	446210		0.321356
NC_000913	446210	446215		0.410868
NC_000913	446215	446220		0.368422
NC_000913	446220	446225		0.290786
NC_000913	446225	446230		0.222399
NC_000913	446230	446235		0.273005
NC_000913	446235	446240		0.288058
NC_000913	446240	446245		0.318111
NC_000913	446245	446250		0.336107
NC_000913	446250	446255		0.220351
NC_000913	446255	446260		0.261492
NC_000913	446260	446265		0.349158
NC_000913	446265	446270		0.286884
NC_000913	446270	446275		0.362055
NC_000913	446275	446280		0.421843
NC_000913	446280	446285		0.451431
NC_000913	446285	446290		0.495689
NC_000913	446290	446295		0.408377
NC_000913	446295	446300		0.240198
NC_000913	446300	446305		0.152870
NC_000913	446305	446310		0.126671
NC_000913	446310	446315		0.147418
NC_000913	446315	446320		0.137522
NC_000913	446320	446325		0.314238
NC_000913	446325	446330		0.128515
NC_000913	446330	446335		0.103703
NC_000913	446335	446340		0.089640
NC_000913	446340	446345		0.146458
NC_000913	446345	446350		0.150993
NC_000913	446350	446355		0.174024
NC_000913	446355	446360		0.264240
NC_000913	446360	446365		0.360974
NC_000913	446365	446370		0.545246
NC_000913	446370	446375		0.495351
NC_000913	446375	446380		0.355403
NC_000913	446380	446385		0.329510
NC_000913	446385	446390		0.440402
NC_000913	446390	446395		0.183644
NC_000913	446395	446400		0.154915
NC_000913	446400	446405		0.105607
NC_000913	446405	446410		0.058900
NC_000913	446410	446415		0.064251
NC_000913	446415	446420		0.076647
NC_000913	446420	446425		0.116935
NC_000913	446425	446430		0.278106
NC_000913	446430	446435		0.307155
NC_000913	446435	446440		0.333042
NC_000913	446440	446445		0.394622
NC_000913	446445	446450		0.360334
NC_000913	446450	446455		0.397501
NC_000913	446455	446460		0.308983
NC_000913	446460	446465		0.265071
NC_000913	446465	446470		0.393202
NC_000913	446470	446475		0.404565
NC_000913	446475	446480		0.300886
NC_000913	446480	446485		0.300464
NC_000913	446485	446490		0.322849
NC_000913	446490	446495		0.435358
NC_000913	446495	446500		0.579484
NC_000913	446500	446505		0.404430
NC_000913	446505	446510		0.457846
NC_000913	446510	446515		0.654490
NC_000913	446515	446520		0.664664
NC_000913	446520	446525		0.673676
NC_000913	446525	446530		0.315141
NC_000913	446530	446535		0.229915
NC_000913	446535	446540		0.236480
NC_000913	446540	446545		0.205430
NC_000913	446545	446550		0.186456
NC_000913	446550	446555		0.178780
NC_000913	446555	446560		0.247889
NC_000913	446560	446565		0.288571
NC_000913	446565	446570		0.430875
NC_000913	446570	446575		0.484709
NC_000913	446575	446580		0.640108
NC_000913	446580	446585		0.529476
NC_000913	446585	446590		0.203618
NC_000913	446590	446595		0.139345
NC_000913	446595	446600		0.090792
NC_000913	446600	446605		0.052185
NC_000913	446605	446610		0.021501
NC_000913	446610	446615		0.013842
NC_000913	446615	446620		0.009563
NC_000913	446620	446625		0.003929
NC_000913	446625	446630		0.002960
NC_000913	446630	446635		0.002738
NC_000913	446635	446640		0.003080
NC_000913	446640	446645		0.002739
NC_000913	446645	446650		0.002302
NC_000913	446650	446655		0.003695
NC_000913	446655	446660		0.013362
NC_000913	446660	446665		0.018423
NC_000913	446665	446670		0.036303
NC_000913	446670	446675		0.082957
NC_000913	446675	446680		0.075332
NC_000913	446680	446685		0.077728
NC_000913	446685	446690		0.094021
NC_000913	446690	446695		0.102696
NC_000913	446695	446700		0.097245
NC_000913	446700	446705		0.085547
NC_000913	446705	446710		0.086905
NC_000913	446710	446715		0.145018
NC_000913	446715	446720		0.103999
NC_000913	446720	446725		0.249138
NC_000913	446725	446730		0.296218
NC_000913	446730	446735		0.308406
NC_000913	446735	446740		0.353206
NC_000913	446740	446745		0.322494
NC_000913	446745	446750		0.262593
NC_000913	446750	446755		0.235896
NC_000913	446755	446760		0.268704
NC_000913	446760	446765		0.088575
NC_000913	446765	446770		0.080154
NC_000913	446770	446775		0.129562
NC_000913	446775	446780		0.170323
NC_000913	446780	446785		0.197797
NC_000913	446785	446790		0.175014
NC_000913	446790	446795		0.130592
NC_000913	446795	446800		0.130327
NC_000913	446800	446805		0.538925
NC_000913	446805	446810		0.472334
NC_000913	446810	446815		0.392029
NC_000913	446815	446820		0.343879
NC_000913	446820	446825		0.168542
NC_000913	446825	446830		0.183606
NC_000913	446830	446835		0.174536
NC_000913	446835	446840		0.176105
NC_000913	446840	446845		0.243507
NC_000913	446845	446850		0.285050
NC_000913	446850	446855		0.512912
NC_000913	446855	446860		0.911845
NC_000913	446860	446865		1.055318
NC_000913	446865	446870		0.907312
NC_000913	446870	446875		1.006453
NC_000913	446875	446880		0.802012
NC_000913	446880	446885		0.748634
NC_000913	446885	446890		0.709260
NC_000913	446890	446895		0.662643
NC_000913	446895	446900		0.613987
NC_000913	446900	446905		0.535796
NC_000913	446905	446910		0.208901
NC_000913	446910	446915		0.140691
NC_000913	446915	446920		0.104070
NC_000913	446920	446925		0.125900
NC_000913	446925	446930		0.124678
NC_000913	446930	446935		0.138562
NC_000913	446935	446940		0.253433
NC_000913	446940	446945		0.399332
NC_000913	446945	446950		0.507311
NC_000913	446950	446955		0.999957
NC_000913	446955	446960		0.378604
NC_000913	446960	446965		0.327191
NC_000913	446965	446970		0.295673
NC_000913	446970	446975		0.167703
NC_000913	446975	446980		0.101249
NC_000913	446980	446985		0.058285
NC_000913	446985	446990		0.074757
NC_000913	446990	446995		0.076774
NC_000913	446995	447000		0.078069
NC_000913	447000	447005		0.099365
NC_000913	447005	447010		0.202258
NC_000913	447010	447015		0.408301
NC_000913	447015	447020		0.300440
NC_000913	447020	447025		0.313533
NC_000913	447025	447030		0.347981
NC_000913	447030	447035		0.217017
NC_000913	447035	447040		0.193139
NC_000913	447040	447045		0.112121
NC_000913	447045	447050		0.069187
NC_000913	447050	447055		0.061688
NC_000913	447055	447060		0.073511
NC_000913	447060	447065		0.098877
NC_000913	447065	447070		0.166207
NC_000913	447070	447075		0.477651
NC_000913	447075	447080		0.188045
NC_000913	447080	447085		0.192927
NC_000913	447085	447090		0.150740
NC_000913	447090	447095		0.124305
NC_000913	447095	447100		0.114973
NC_000913	447100	447105		0.131027
NC_000913	447105	447110		0.168011
NC_000913	447110	447115		0.160917
NC_000913	447115	447120		0.140310
NC_000913	447120	447125		0.297906
NC_000913	447125	447130		0.214133
NC_000913	447130	447135		0.211620
NC_000913	447135	447140		0.185447
NC_000913	447140	447145		0.177372
NC_000913	447145	447150		0.191215
NC_000913	447150	447155		0.269945
NC_000913	447155	447160		0.176662
NC_000913	447160	447165		0.203911
NC_000913	447165	447170		0.259463
NC_000913	447170	447175		0.324578
NC_000913	447175	447180		0.282222
NC_000913	447180	447185		0.395073
NC_000913	447185	447190		0.367986
NC_000913	447190	447195		0.328495
NC_000913	447195	447200		0.299699
NC_000913	447200	447205		0.290927
NC_000913	447205	447210		0.160066
NC_000913	447210	447215		0.164521
NC_000913	447215	447220		0.174363
NC_000913	447220	447225		0.204030
NC_000913	447225	447230		0.199475
NC_000913	447230	447235		0.230705
NC_000913	447235	447240		0.343752
NC_000913	447240	447245		0.599439
NC_000913	447245	447250		0.427297
NC_000913	447250	447255		0.446446
NC_000913	447255	447260		0.409255
NC_000913	447260	447265		0.357535
NC_000913	447265	447270		0.098564
NC_000913	447270	447275		0.090712
NC_000913	447275	447280		0.092224
NC_000913	447280	447285		0.105395
NC_000913	447285	447290		0.123999
NC_000913	447290	447295		0.118196
NC_000913	447295	447300		0.328401
NC_000913	447300	447305		0.321459
NC_000913	447305	447310		0.440806
NC_000913	447310	447315		0.508186
NC_000913	447315	447320		0.501940
NC_000913	447320	447325		0.522686
NC_000913	447325	447330		0.665264
NC_000913	447330	447335		0.894443
NC_000913	447335	447340		0.767811
NC_000913	447340	447345		0.367091
NC_000913	447345	447350		0.267428
NC_000913	447350	447355		0.201623
NC_000913	447355	447360		0.164312
NC_000913	447360	447365		0.142955
NC_000913	447365	447370		0.139334
NC_000913	447370	447375		0.127576
NC_000913	447375	447380		0.125061
NC_000913	447380	447385		0.119901
NC_000913	447385	447390		0.169467
NC_000913	447390	447395		0.341043
NC_000913	447395	447400		0.448321
NC_000913	447400	447405		0.694934
NC_000913	447405	447410		0.926499
NC_000913	447410	447415		1.104660
NC_000913	447415	447420		0.833868
NC_000913	447420	447425		0.721791
NC_000913	447425	447430		0.289962
NC_000913	447430	447435		0.294618
NC_000913	447435	447440		0.219410
NC_000913	447440	447445		0.239750
NC_000913	447445	447450		0.244058
NC_000913	447450	447455		0.227521
NC_000913	447455	447460		0.198136
NC_000913	447460	447465		0.264456
NC_000913	447465	447470		0.225425
NC_000913	447470	447475		0.241298
NC_000913	447475	447480		0.202780
NC_000913	447480	447485		0.167147
NC_000913	447485	447490		0.200946
NC_000913	447490	447495		0.242376
NC_000913	447495	447500		0.283785
NC_000913	447500	447505		0.363631
NC_000913	447505	447510		0.381216
NC_000913	447510	447515		0.797937
NC_000913	447515	447520		0.814304
NC_000913	447520	447525		1.255990
NC_000913	447525	447530		1.584197
NC_000913	447530	447535		1.756682
NC_000913	447535	447540		1.804704
NC_000913	447540	447545		0.810436
NC_000913	447545	447550		0.269293
NC_000913	447550	447555		0.186078
NC_000913	447555	447560		0.186964
NC_000913	447560	447565		0.184183
NC_000913	447565	447570		0.198833
NC_000913	447570	447575		0.251312
NC_000913	447575	447580		0.362348
NC_000913	447580	447585		0.402261
NC_000913	447585	447590		0.536048
NC_000913	447590	447595		0.724445
NC_000913	447595	447600		0.648998
NC_000913	447600	447605		0.530307
NC_000913	447605	447610		0.148640
NC_000913	447610	447615		0.103287
NC_000913	447615	447620		0.105585
NC_000913	447620	447625		0.095918
NC_000913	447625	447630		0.102393
NC_000913	447630	447635		0.113706
NC_000913	447635	447640		0.135111
NC_000913	447640	447645		0.191167
NC_000913	447645	447650		0.163671
NC_000913	447650	447655		0.179744
NC_000913	447655	447660		0.199491
NC_000913	447660	447665		0.200655
NC_000913	447665	447670		0.228463
NC_000913	447670	447675		0.178677
NC_000913	447675	447680		0.191592
NC_000913	447680	447685		0.293348
NC_000913	447685	447690		0.264246
NC_000913	447690	447695		0.630809
```
