## Supplementary files and data for "Dynamic landscape of protein occupancy across the *Escherichia coli* chromosome": DpurR_m9_rdm_glu_rzscore_log10p.bedgraph (part 1 of 33)

```
NC_000913	0	5		9.073042
NC_000913	5	10		0.069902
NC_000913	10	15		0.023975
NC_000913	15	20		0.067693
NC_000913	20	25		0.057809
NC_000913	25	30		0.108608
NC_000913	30	35		0.299313
NC_000913	35	40		0.400831
NC_000913	40	45		0.465350
NC_000913	45	50		0.408593
NC_000913	50	55		0.955259
NC_000913	55	60		0.954935
NC_000913	60	65		1.154829
NC_000913	65	70		1.442953
NC_000913	70	75		1.556485
NC_000913	75	80		1.963676
NC_000913	80	85		2.338676
NC_000913	85	90		2.468585
NC_000913	90	95		2.679276
NC_000913	95	100		3.084088
NC_000913	100	105		3.629765
NC_000913	105	110		4.290357
NC_000913	110	115		4.283650
NC_000913	115	120		2.355778
NC_000913	120	125		1.820124
NC_000913	125	130		1.798945
NC_000913	130	135		1.676096
NC_000913	135	140		1.469081
NC_000913	140	145		1.400740
NC_000913	145	150		1.304533
NC_000913	150	155		1.280007
NC_000913	155	160		1.269675
NC_000913	160	165		1.287554
NC_000913	165	170		1.234559
NC_000913	170	175		1.212462
NC_000913	175	180		0.925505
NC_000913	180	185		0.795971
NC_000913	185	190		0.545211
NC_000913	190	195		0.450198
NC_000913	195	200		0.441243
NC_000913	200	205		0.331962
NC_000913	205	210		0.272251
NC_000913	210	215		0.291923
NC_000913	215	220		0.277675
NC_000913	220	225		0.273050
NC_000913	225	230		0.347727
NC_000913	230	235		0.251236
NC_000913	235	240		0.210294
NC_000913	240	245		0.241337
NC_000913	245	250		0.247158
NC_000913	250	255		0.244803
NC_000913	255	260		0.248423
NC_000913	260	265		0.281636
NC_000913	265	270		0.367699
NC_000913	270	275		0.447927
NC_000913	275	280		0.465047
NC_000913	280	285		0.436067
NC_000913	285	290		0.462857
NC_000913	290	295		0.462025
NC_000913	295	300		0.489768
NC_000913	300	305		0.519983
NC_000913	305	310		0.576360
NC_000913	310	315		0.605282
NC_000913	315	320		0.492081
NC_000913	320	325		0.453247
NC_000913	325	330		0.535613
NC_000913	330	335		0.469602
NC_000913	335	340		0.515405
NC_000913	340	345		0.478326
NC_000913	345	350		0.528133
NC_000913	350	355		0.401490
NC_000913	355	360		0.339123
NC_000913	360	365		0.306412
NC_000913	365	370		0.189419
NC_000913	370	375		0.160637
NC_000913	375	380		0.092051
NC_000913	380	385		0.050661
NC_000913	385	390		0.039391
NC_000913	390	395		0.020817
NC_000913	395	400		0.015958
NC_000913	400	405		0.009795
NC_000913	405	410		0.008597
NC_000913	410	415		0.010999
NC_000913	415	420		0.011085
NC_000913	420	425		0.014295
NC_000913	425	430		0.016056
NC_000913	430	435		0.017970
NC_000913	435	440		0.020161
NC_000913	440	445		0.026148
NC_000913	445	450		0.030893
NC_000913	450	455		0.031814
NC_000913	455	460		0.036633
NC_000913	460	465		0.045029
NC_000913	465	470		0.053690
NC_000913	470	475		0.038072
NC_000913	475	480		0.041120
NC_000913	480	485		0.040148
NC_000913	485	490		0.062981
NC_000913	490	495		0.074421
NC_000913	495	500		0.069332
NC_000913	500	505		0.097284
NC_000913	505	510		0.096980
NC_000913	510	515		0.097476
NC_000913	515	520		0.112016
NC_000913	520	525		0.186142
NC_000913	525	530		0.285711
NC_000913	530	535		0.587976
NC_000913	535	540		0.716611
NC_000913	540	545		0.899203
NC_000913	545	550		0.921330
NC_000913	550	555		0.850590
NC_000913	555	560		0.783350
NC_000913	560	565		0.727514
NC_000913	565	570		0.707534
NC_000913	570	575		0.610522
NC_000913	575	580		0.623406
NC_000913	580	585		0.594837
NC_000913	585	590		0.592063
NC_000913	590	595		0.588771
NC_000913	595	600		0.606777
NC_000913	600	605		0.672550
NC_000913	605	610		0.875753
NC_000913	610	615		1.013428
NC_000913	615	620		1.023542
NC_000913	620	625		1.335738
NC_000913	625	630		1.387641
NC_000913	630	635		1.207344
NC_000913	635	640		1.140942
NC_000913	640	645		1.073241
NC_000913	645	650		0.697604
NC_000913	650	655		0.587414
NC_000913	655	660		0.489023
NC_000913	660	665		0.316944
NC_000913	665	670		0.299665
NC_000913	670	675		0.220906
NC_000913	675	680		0.211717
NC_000913	680	685		0.200798
NC_000913	685	690		0.163208
NC_000913	690	695		0.140236
NC_000913	695	700		0.188276
NC_000913	700	705		0.161163
NC_000913	705	710		0.169034
NC_000913	710	715		0.161454
NC_000913	715	720		0.155008
NC_000913	720	725		0.182385
NC_000913	725	730		0.293409
NC_000913	730	735		0.294335
NC_000913	735	740		0.366236
NC_000913	740	745		0.270778
NC_000913	745	750		0.143172
NC_000913	750	755		0.070205
NC_000913	755	760		0.064203
NC_000913	760	765		0.064943
NC_000913	765	770		0.092601
NC_000913	770	775		0.149043
NC_000913	775	780		0.083000
NC_000913	780	785		0.049244
NC_000913	785	790		0.057190
NC_000913	790	795		0.043819
NC_000913	795	800		0.043469
NC_000913	800	805		0.043393
NC_000913	805	810		0.040106
NC_000913	810	815		0.049300
NC_000913	815	820		0.109179
NC_000913	820	825		0.114120
NC_000913	825	830		0.130925
NC_000913	830	835		0.150220
NC_000913	835	840		0.184423
NC_000913	840	845		0.179492
NC_000913	845	850		0.138299
NC_000913	850	855		0.148191
NC_000913	855	860		0.151982
NC_000913	860	865		0.229327
NC_000913	865	870		0.251375
NC_000913	870	875		0.321967
NC_000913	875	880		0.347821
NC_000913	880	885		0.486597
NC_000913	885	890		0.305675
NC_000913	890	895		0.267248
NC_000913	895	900		0.265266
NC_000913	900	905		0.243039
NC_000913	905	910		0.219571
NC_000913	910	915		0.212745
NC_000913	915	920		0.251083
NC_000913	920	925		0.300041
NC_000913	925	930		0.352789
NC_000913	930	935		0.332817
NC_000913	935	940		0.378798
NC_000913	940	945		0.413541
NC_000913	945	950		0.379347
NC_000913	950	955		0.345904
NC_000913	955	960		0.398147
NC_000913	960	965		0.385958
NC_000913	965	970		0.342548
NC_000913	970	975		0.314383
NC_000913	975	980		0.324648
NC_000913	980	985		0.314375
NC_000913	985	990		0.310171
NC_000913	990	995		0.299643
NC_000913	995	1000		0.300358
NC_000913	1000	1005		0.339051
NC_000913	1005	1010		0.332214
NC_000913	1010	1015		0.379704
NC_000913	1015	1020		0.353366
NC_000913	1020	1025		0.355300
NC_000913	1025	1030		0.279743
NC_000913	1030	1035		0.310670
NC_000913	1035	1040		0.312431
NC_000913	1040	1045		0.178502
NC_000913	1045	1050		0.170710
NC_000913	1050	1055		0.171197
NC_000913	1055	1060		0.181551
NC_000913	1060	1065		0.147417
NC_000913	1065	1070		0.187766
NC_000913	1070	1075		0.192521
NC_000913	1075	1080		0.173245
NC_000913	1080	1085		0.203455
NC_000913	1085	1090		0.227582
NC_000913	1090	1095		0.203522
NC_000913	1095	1100		0.226666
NC_000913	1100	1105		0.154601
NC_000913	1105	1110		0.148527
NC_000913	1110	1115		0.154541
NC_000913	1115	1120		0.138145
NC_000913	1120	1125		0.142066
NC_000913	1125	1130		0.145477
NC_000913	1130	1135		0.124994
NC_000913	1135	1140		0.120583
NC_000913	1140	1145		0.129393
NC_000913	1145	1150		0.132020
NC_000913	1150	1155		0.101383
NC_000913	1155	1160		0.161685
NC_000913	1160	1165		0.217479
NC_000913	1165	1170		0.228307
NC_000913	1170	1175		0.200872
NC_000913	1175	1180		0.140644
NC_000913	1180	1185		0.225403
NC_000913	1185	1190		0.133749
NC_000913	1190	1195		0.132733
NC_000913	1195	1200		0.122588
NC_000913	1200	1205		0.094467
NC_000913	1205	1210		0.083667
NC_000913	1210	1215		0.078955
NC_000913	1215	1220		0.092884
NC_000913	1220	1225		0.115508
NC_000913	1225	1230		0.104982
NC_000913	1230	1235		0.105554
NC_000913	1235	1240		0.165890
NC_000913	1240	1245		0.275434
NC_000913	1245	1250		0.212643
NC_000913	1250	1255		0.209016
NC_000913	1255	1260		0.225321
NC_000913	1260	1265		0.361305
NC_000913	1265	1270		0.371811
NC_000913	1270	1275		0.231007
NC_000913	1275	1280		0.169532
NC_000913	1280	1285		0.161588
NC_000913	1285	1290		0.084885
NC_000913	1290	1295		0.079133
NC_000913	1295	1300		0.081053
NC_000913	1300	1305		0.074971
NC_000913	1305	1310		0.081802
NC_000913	1310	1315		0.091937
NC_000913	1315	1320		0.054506
NC_000913	1320	1325		0.053164
NC_000913	1325	1330		0.066945
NC_000913	1330	1335		0.079151
NC_000913	1335	1340		0.080896
NC_000913	1340	1345		0.102202
NC_000913	1345	1350		0.098902
NC_000913	1350	1355		0.137790
NC_000913	1355	1360		0.089827
NC_000913	1360	1365		0.080562
NC_000913	1365	1370		0.071598
NC_000913	1370	1375		0.065874
NC_000913	1375	1380		0.061860
NC_000913	1380	1385		0.049892
NC_000913	1385	1390		0.053729
NC_000913	1390	1395		0.099756
NC_000913	1395	1400		0.065669
NC_000913	1400	1405		0.100424
NC_000913	1405	1410		0.131395
NC_000913	1410	1415		0.146144
NC_000913	1415	1420		0.113621
NC_000913	1420	1425		0.085104
NC_000913	1425	1430		0.069391
NC_000913	1430	1435		0.069048
NC_000913	1435	1440		0.060503
NC_000913	1440	1445		0.054672
NC_000913	1445	1450		0.046592
NC_000913	1450	1455		0.041295
NC_000913	1455	1460		0.052209
NC_000913	1460	1465		0.081144
NC_000913	1465	1470		0.082075
NC_000913	1470	1475		0.108316
NC_000913	1475	1480		0.091299
NC_000913	1480	1485		0.081287
NC_000913	1485	1490		0.127450
NC_000913	1490	1495		0.133386
NC_000913	1495	1500		0.106886
NC_000913	1500	1505		0.097007
NC_000913	1505	1510		0.105660
NC_000913	1510	1515		0.109448
NC_000913	1515	1520		0.134634
NC_000913	1520	1525		0.116280
NC_000913	1525	1530		0.126498
NC_000913	1530	1535		0.113392
NC_000913	1535	1540		0.175426
NC_000913	1540	1545		0.229029
NC_000913	1545	1550		0.210451
NC_000913	1550	1555		0.213758
NC_000913	1555	1560		0.216379
NC_000913	1560	1565		0.232923
NC_000913	1565	1570		0.196488
NC_000913	1570	1575		0.150788
NC_000913	1575	1580		0.119193
NC_000913	1580	1585		0.112779
NC_000913	1585	1590		0.085262
NC_000913	1590	1595		0.137499
NC_000913	1595	1600		0.128630
NC_000913	1600	1605		0.119807
NC_000913	1605	1610		0.257079
NC_000913	1610	1615		0.199998
NC_000913	1615	1620		0.247483
NC_000913	1620	1625		0.203207
NC_000913	1625	1630		0.145959
NC_000913	1630	1635		0.145512
NC_000913	1635	1640		0.092651
NC_000913	1640	1645		0.055185
NC_000913	1645	1650		0.059490
NC_000913	1650	1655		0.078081
NC_000913	1655	1660		0.062162
NC_000913	1660	1665		0.055889
NC_000913	1665	1670		0.065433
NC_000913	1670	1675		0.010693
NC_000913	1675	1680		0.006450
NC_000913	1680	1685		0.001274
NC_000913	1685	1690		0.001520
NC_000913	1690	1695		0.001248
NC_000913	1695	1700		0.001337
NC_000913	1700	1705		0.002074
NC_000913	1705	1710		0.008319
NC_000913	1710	1715		0.019046
NC_000913	1715	1720		0.025834
NC_000913	1720	1725		0.124305
NC_000913	1725	1730		0.133381
NC_000913	1730	1735		0.314965
NC_000913	1735	1740		0.369984
NC_000913	1740	1745		0.260196
NC_000913	1745	1750		0.178217
NC_000913	1750	1755		0.142686
NC_000913	1755	1760		0.123325
NC_000913	1760	1765		0.121269
NC_000913	1765	1770		0.113376
NC_000913	1770	1775		0.101992
NC_000913	1775	1780		0.087051
NC_000913	1780	1785		0.091867
NC_000913	1785	1790		0.070744
NC_000913	1790	1795		0.091494
NC_000913	1795	1800		0.114423
NC_000913	1800	1805		0.117920
NC_000913	1805	1810		0.109191
NC_000913	1810	1815		0.112411
NC_000913	1815	1820		0.115140
NC_000913	1820	1825		0.188153
NC_000913	1825	1830		0.070477
NC_000913	1830	1835		0.084270
NC_000913	1835	1840		0.046943
NC_000913	1840	1845		0.076469
NC_000913	1845	1850		0.061876
NC_000913	1850	1855		0.073033
NC_000913	1855	1860		0.076776
NC_000913	1860	1865		0.074375
NC_000913	1865	1870		0.097057
NC_000913	1870	1875		0.163427
NC_000913	1875	1880		0.104536
NC_000913	1880	1885		0.099488
NC_000913	1885	1890		0.096862
NC_000913	1890	1895		0.061585
NC_000913	1895	1900		0.087219
NC_000913	1900	1905		0.084397
NC_000913	1905	1910		0.073809
NC_000913	1910	1915		0.063567
NC_000913	1915	1920		0.054123
NC_000913	1920	1925		0.092936
NC_000913	1925	1930		0.103438
NC_000913	1930	1935		0.127943
NC_000913	1935	1940		0.399074
NC_000913	1940	1945		0.393505
NC_000913	1945	1950		0.420490
NC_000913	1950	1955		0.511491
NC_000913	1955	1960		0.595964
NC_000913	1960	1965		1.002690
NC_000913	1965	1970		1.114580
NC_000913	1970	1975		1.011434
NC_000913	1975	1980		0.590765
NC_000913	1980	1985		0.627689
NC_000913	1985	1990		0.468004
NC_000913	1990	1995		0.131129
NC_000913	1995	2000		0.083004
NC_000913	2000	2005		0.049151
NC_000913	2005	2010		0.054752
NC_000913	2010	2015		0.061756
NC_000913	2015	2020		0.050989
NC_000913	2020	2025		0.080010
NC_000913	2025	2030		0.258331
NC_000913	2030	2035		0.074654
NC_000913	2035	2040		0.057966
NC_000913	2040	2045		0.049115
NC_000913	2045	2050		0.054655
NC_000913	2050	2055		0.048758
NC_000913	2055	2060		0.053884
NC_000913	2060	2065		0.055307
NC_000913	2065	2070		0.058605
NC_000913	2070	2075		0.068859
NC_000913	2075	2080		0.094478
NC_000913	2080	2085		0.114699
NC_000913	2085	2090		0.136823
NC_000913	2090	2095		0.222309
NC_000913	2095	2100		0.325839
NC_000913	2100	2105		0.247613
NC_000913	2105	2110		0.236291
NC_000913	2110	2115		0.217887
NC_000913	2115	2120		0.165911
NC_000913	2120	2125		0.145586
NC_000913	2125	2130		0.142876
NC_000913	2130	2135		0.152246
NC_000913	2135	2140		0.140674
NC_000913	2140	2145		0.106524
NC_000913	2145	2150		0.117639
NC_000913	2150	2155		0.189070
NC_000913	2155	2160		0.194382
NC_000913	2160	2165		0.154927
NC_000913	2165	2170		0.120253
NC_000913	2170	2175		0.120063
NC_000913	2175	2180		0.075079
NC_000913	2180	2185		0.027396
NC_000913	2185	2190		0.027429
NC_000913	2190	2195		0.020862
NC_000913	2195	2200		0.022267
NC_000913	2200	2205		0.023986
NC_000913	2205	2210		0.023438
NC_000913	2210	2215		0.024065
NC_000913	2215	2220		0.026240
NC_000913	2220	2225		0.020900
NC_000913	2225	2230		0.011146
NC_000913	2230	2235		0.014431
NC_000913	2235	2240		0.033162
NC_000913	2240	2245		0.036606
NC_000913	2245	2250		0.037462
NC_000913	2250	2255		0.032286
NC_000913	2255	2260		0.032355
NC_000913	2260	2265		0.035195
NC_000913	2265	2270		0.037907
NC_000913	2270	2275		0.030627
NC_000913	2275	2280		0.053321
NC_000913	2280	2285		0.040673
NC_000913	2285	2290		0.051495
NC_000913	2290	2295		0.107334
NC_000913	2295	2300		0.097753
NC_000913	2300	2305		0.052805
NC_000913	2305	2310		0.054520
NC_000913	2310	2315		0.053141
NC_000913	2315	2320		0.054614
NC_000913	2320	2325		0.050897
NC_000913	2325	2330		0.063443
NC_000913	2330	2335		0.150269
NC_000913	2335	2340		0.235418
NC_000913	2340	2345		0.339870
NC_000913	2345	2350		0.374321
NC_000913	2350	2355		0.611284
NC_000913	2355	2360		0.671309
NC_000913	2360	2365		0.739434
NC_000913	2365	2370		0.868234
NC_000913	2370	2375		1.162563
NC_000913	2375	2380		0.999645
NC_000913	2380	2385		1.094644
NC_000913	2385	2390		1.116287
NC_000913	2390	2395		1.209293
NC_000913	2395	2400		1.117734
NC_000913	2400	2405		1.175330
NC_000913	2405	2410		1.128370
NC_000913	2410	2415		1.015650
NC_000913	2415	2420		0.839616
NC_000913	2420	2425		0.784233
NC_000913	2425	2430		0.821739
NC_000913	2430	2435		1.132839
NC_000913	2435	2440		0.670170
NC_000913	2440	2445		0.484291
NC_000913	2445	2450		0.365238
NC_000913	2450	2455		0.312908
NC_000913	2455	2460		0.296914
NC_000913	2460	2465		0.199545
NC_000913	2465	2470		0.173893
NC_000913	2470	2475		0.225175
NC_000913	2475	2480		0.300555
NC_000913	2480	2485		0.452680
NC_000913	2485	2490		0.492937
NC_000913	2490	2495		0.517546
NC_000913	2495	2500		0.633576
NC_000913	2500	2505		0.614904
NC_000913	2505	2510		0.490984
NC_000913	2510	2515		0.327944
NC_000913	2515	2520		0.277754
NC_000913	2520	2525		0.210918
NC_000913	2525	2530		0.222503
NC_000913	2530	2535		0.211898
NC_000913	2535	2540		0.199815
NC_000913	2540	2545		0.258965
NC_000913	2545	2550		0.225985
NC_000913	2550	2555		0.621750
NC_000913	2555	2560		0.733382
NC_000913	2560	2565		0.860979
NC_000913	2565	2570		0.838330
NC_000913	2570	2575		0.571940
NC_000913	2575	2580		0.497611
NC_000913	2580	2585		0.372899
NC_000913	2585	2590		0.346936
NC_000913	2590	2595		0.409083
NC_000913	2595	2600		0.416603
NC_000913	2600	2605		0.502577
NC_000913	2605	2610		0.524849
NC_000913	2610	2615		0.614837
NC_000913	2615	2620		0.635237
NC_000913	2620	2625		0.576472
NC_000913	2625	2630		0.828407
NC_000913	2630	2635		0.844769
NC_000913	2635	2640		0.536720
NC_000913	2640	2645		0.400814
NC_000913	2645	2650		0.345765
NC_000913	2650	2655		0.312721
NC_000913	2655	2660		0.301077
NC_000913	2660	2665		0.315333
NC_000913	2665	2670		0.332640
NC_000913	2670	2675		0.276260
NC_000913	2675	2680		0.294686
NC_000913	2680	2685		0.414420
NC_000913	2685	2690		0.455615
NC_000913	2690	2695		0.365763
NC_000913	2695	2700		0.238537
NC_000913	2700	2705		0.252043
NC_000913	2705	2710		0.242313
NC_000913	2710	2715		0.244738
NC_000913	2715	2720		0.193589
NC_000913	2720	2725		0.303766
NC_000913	2725	2730		0.259383
NC_000913	2730	2735		0.247637
NC_000913	2735	2740		0.364406
NC_000913	2740	2745		0.267004
NC_000913	2745	2750		0.216256
NC_000913	2750	2755		0.213551
NC_000913	2755	2760		0.309499
NC_000913	2760	2765		0.189498
NC_000913	2765	2770		0.163098
NC_000913	2770	2775		0.170914
NC_000913	2775	2780		0.207574
NC_000913	2780	2785		0.192197
NC_000913	2785	2790		0.184559
NC_000913	2790	2795		0.169678
NC_000913	2795	2800		0.210024
NC_000913	2800	2805		0.213593
NC_000913	2805	2810		0.192693
NC_000913	2810	2815		0.195263
NC_000913	2815	2820		0.297371
NC_000913	2820	2825		0.306686
NC_000913	2825	2830		0.306943
NC_000913	2830	2835		0.303777
NC_000913	2835	2840		0.276982
NC_000913	2840	2845		0.310194
NC_000913	2845	2850		0.291778
NC_000913	2850	2855		0.299903
NC_000913	2855	2860		0.189287
NC_000913	2860	2865		0.118206
NC_000913	2865	2870		0.111790
NC_000913	2870	2875		0.137270
NC_000913	2875	2880		0.139959
NC_000913	2880	2885		0.113706
NC_000913	2885	2890		0.160657
NC_000913	2890	2895		0.210356
NC_000913	2895	2900		0.118224
NC_000913	2900	2905		0.087635
NC_000913	2905	2910		0.041119
NC_000913	2910	2915		0.048357
NC_000913	2915	2920		0.035605
NC_000913	2920	2925		0.048625
NC_000913	2925	2930		0.073479
NC_000913	2930	2935		0.108868
NC_000913	2935	2940		0.202193
NC_000913	2940	2945		0.342616
NC_000913	2945	2950		0.400548
NC_000913	2950	2955		0.444436
NC_000913	2955	2960		0.463183
NC_000913	2960	2965		0.474217
NC_000913	2965	2970		0.435450
NC_000913	2970	2975		0.468150
NC_000913	2975	2980		0.601228
NC_000913	2980	2985		0.541967
NC_000913	2985	2990		0.564277
NC_000913	2990	2995		0.535534
NC_000913	2995	3000		0.513171
NC_000913	3000	3005		0.256359
NC_000913	3005	3010		0.244514
NC_000913	3010	3015		0.252820
NC_000913	3015	3020		0.248353
NC_000913	3020	3025		0.230403
NC_000913	3025	3030		0.209372
NC_000913	3030	3035		0.222337
NC_000913	3035	3040		0.223196
NC_000913	3040	3045		0.252248
NC_000913	3045	3050		0.258081
NC_000913	3050	3055		0.269360
NC_000913	3055	3060		0.304895
NC_000913	3060	3065		0.395966
NC_000913	3065	3070		0.357890
NC_000913	3070	3075		0.211688
NC_000913	3075	3080		0.194811
NC_000913	3080	3085		0.154387
NC_000913	3085	3090		0.148849
NC_000913	3090	3095		0.109451
NC_000913	3095	3100		0.109923
NC_000913	3100	3105		0.103160
NC_000913	3105	3110		0.092340
NC_000913	3110	3115		0.081311
NC_000913	3115	3120		0.075226
NC_000913	3120	3125		0.096312
NC_000913	3125	3130		0.111446
NC_000913	3130	3135		0.107974
NC_000913	3135	3140		0.135843
NC_000913	3140	3145		0.163852
NC_000913	3145	3150		0.182560
NC_000913	3150	3155		0.177248
NC_000913	3155	3160		0.166770
NC_000913	3160	3165		0.057088
NC_000913	3165	3170		0.058825
NC_000913	3170	3175		0.051693
NC_000913	3175	3180		0.047379
NC_000913	3180	3185		0.039219
NC_000913	3185	3190		0.049089
NC_000913	3190	3195		0.051731
NC_000913	3195	3200		0.054272
NC_000913	3200	3205		0.103679
NC_000913	3205	3210		0.157927
NC_000913	3210	3215		0.180050
NC_000913	3215	3220		0.173945
NC_000913	3220	3225		0.120416
NC_000913	3225	3230		0.071339
NC_000913	3230	3235		0.073496
NC_000913	3235	3240		0.084056
NC_000913	3240	3245		0.116989
NC_000913	3245	3250		0.099027
NC_000913	3250	3255		0.079143
NC_000913	3255	3260		0.066627
NC_000913	3260	3265		0.204639
NC_000913	3265	3270		0.249294
NC_000913	3270	3275		0.163571
NC_000913	3275	3280		0.101855
NC_000913	3280	3285		0.068527
NC_000913	3285	3290		0.087951
NC_000913	3290	3295		0.113798
NC_000913	3295	3300		0.124471
NC_000913	3300	3305		0.156673
NC_000913	3305	3310		0.154171
NC_000913	3310	3315		0.140835
NC_000913	3315	3320		0.165785
NC_000913	3320	3325		0.186917
NC_000913	3325	3330		0.203529
NC_000913	3330	3335		0.145516
NC_000913	3335	3340		0.168538
NC_000913	3340	3345		0.314923
NC_000913	3345	3350		0.274354
NC_000913	3350	3355		0.286054
NC_000913	3355	3360		0.258998
NC_000913	3360	3365		0.266873
NC_000913	3365	3370		0.252998
NC_000913	3370	3375		0.270475
NC_000913	3375	3380		0.252782
NC_000913	3380	3385		0.281993
NC_000913	3385	3390		0.199317
NC_000913	3390	3395		0.205094
NC_000913	3395	3400		0.161228
NC_000913	3400	3405		0.109228
NC_000913	3405	3410		0.073580
NC_000913	3410	3415		0.073533
NC_000913	3415	3420		0.059522
NC_000913	3420	3425		0.051900
NC_000913	3425	3430		0.053466
NC_000913	3430	3435		0.082501
NC_000913	3435	3440		0.096427
NC_000913	3440	3445		0.102997
NC_000913	3445	3450		0.084106
NC_000913	3450	3455		0.063337
NC_000913	3455	3460		0.062635
NC_000913	3460	3465		0.065682
NC_000913	3465	3470		0.090163
NC_000913	3470	3475		0.105260
NC_000913	3475	3480		0.205102
NC_000913	3480	3485		0.433602
NC_000913	3485	3490		0.621002
NC_000913	3490	3495		0.528922
NC_000913	3495	3500		0.420459
NC_000913	3500	3505		0.431214
NC_000913	3505	3510		0.446715
NC_000913	3510	3515		0.404885
NC_000913	3515	3520		0.437443
NC_000913	3520	3525		0.347071
NC_000913	3525	3530		0.364253
NC_000913	3530	3535		0.370272
NC_000913	3535	3540		0.377042
NC_000913	3540	3545		0.413765
NC_000913	3545	3550		0.446027
NC_000913	3550	3555		0.462146
NC_000913	3555	3560		0.593524
NC_000913	3560	3565		0.616401
NC_000913	3565	3570		0.549604
NC_000913	3570	3575		0.532988
NC_000913	3575	3580		0.611023
NC_000913	3580	3585		0.509947
NC_000913	3585	3590		0.517351
NC_000913	3590	3595		0.487700
NC_000913	3595	3600		0.516626
NC_000913	3600	3605		0.353963
NC_000913	3605	3610		0.369325
NC_000913	3610	3615		0.354662
NC_000913	3615	3620		0.213403
NC_000913	3620	3625		0.205856
NC_000913	3625	3630		0.228191
NC_000913	3630	3635		0.203537
NC_000913	3635	3640		0.228229
NC_000913	3640	3645		0.251606
NC_000913	3645	3650		0.322314
NC_000913	3650	3655		0.334229
NC_000913	3655	3660		0.541241
NC_000913	3660	3665		0.578221
NC_000913	3665	3670		0.680269
NC_000913	3670	3675		0.806610
NC_000913	3675	3680		0.976998
NC_000913	3680	3685		0.865704
NC_000913	3685	3690		0.697051
NC_000913	3690	3695		0.316145
NC_000913	3695	3700		0.242601
NC_000913	3700	3705		0.255166
NC_000913	3705	3710		0.221139
NC_000913	3710	3715		0.210635
NC_000913	3715	3720		0.236691
NC_000913	3720	3725		0.242500
NC_000913	3725	3730		0.355630
NC_000913	3730	3735		0.426184
NC_000913	3735	3740		0.650859
NC_000913	3740	3745		0.624264
NC_000913	3745	3750		0.668002
NC_000913	3750	3755		0.318781
NC_000913	3755	3760		0.346488
NC_000913	3760	3765		0.278552
NC_000913	3765	3770		0.243489
NC_000913	3770	3775		0.235032
NC_000913	3775	3780		0.215566
NC_000913	3780	3785		0.210875
NC_000913	3785	3790		0.237123
NC_000913	3790	3795		0.335424
NC_000913	3795	3800		0.323993
NC_000913	3800	3805		0.298629
NC_000913	3805	3810		0.285603
NC_000913	3810	3815		0.271675
NC_000913	3815	3820		0.245075
NC_000913	3820	3825		0.201687
NC_000913	3825	3830		0.197815
NC_000913	3830	3835		0.202807
NC_000913	3835	3840		0.237125
NC_000913	3840	3845		0.205453
NC_000913	3845	3850		0.216404
NC_000913	3850	3855		0.258977
NC_000913	3855	3860		0.288875
NC_000913	3860	3865		0.381912
NC_000913	3865	3870		0.385112
NC_000913	3870	3875		0.439369
NC_000913	3875	3880		0.396972
NC_000913	3880	3885		0.460148
NC_000913	3885	3890		0.442122
NC_000913	3890	3895		0.450324
NC_000913	3895	3900		0.441894
NC_000913	3900	3905		0.468681
NC_000913	3905	3910		0.745012
NC_000913	3910	3915		0.841959
NC_000913	3915	3920		0.825611
NC_000913	3920	3925		1.081543
NC_000913	3925	3930		0.997359
NC_000913	3930	3935		0.906420
NC_000913	3935	3940		0.921890
NC_000913	3940	3945		0.873671
NC_000913	3945	3950		0.802687
NC_000913	3950	3955		0.701582
NC_000913	3955	3960		0.645647
NC_000913	3960	3965		0.594383
NC_000913	3965	3970		0.562848
NC_000913	3970	3975		0.572171
NC_000913	3975	3980		0.489023
NC_000913	3980	3985		0.518223
NC_000913	3985	3990		0.534768
NC_000913	3990	3995		0.463749
NC_000913	3995	4000		0.380868
NC_000913	4000	4005		0.231146
NC_000913	4005	4010		0.178741
NC_000913	4010	4015		0.275332
NC_000913	4015	4020		0.344896
NC_000913	4020	4025		0.155078
NC_000913	4025	4030		0.144810
NC_000913	4030	4035		0.126947
NC_000913	4035	4040		0.145832
NC_000913	4040	4045		0.104699
NC_000913	4045	4050		0.091662
NC_000913	4050	4055		0.146320
NC_000913	4055	4060		0.152237
NC_000913	4060	4065		0.181853
NC_000913	4065	4070		0.155366
NC_000913	4070	4075		0.197328
NC_000913	4075	4080		0.226816
NC_000913	4080	4085		0.281687
NC_000913	4085	4090		0.297870
NC_000913	4090	4095		0.358430
NC_000913	4095	4100		0.539837
NC_000913	4100	4105		0.512403
NC_000913	4105	4110		0.465323
NC_000913	4110	4115		0.123602
NC_000913	4115	4120		0.101872
NC_000913	4120	4125		0.050481
NC_000913	4125	4130		0.054222
NC_000913	4130	4135		0.053162
NC_000913	4135	4140		0.056400
NC_000913	4140	4145		0.091208
NC_000913	4145	4150		0.066023
NC_000913	4150	4155		0.067219
NC_000913	4155	4160		0.054486
NC_000913	4160	4165		0.058105
NC_000913	4165	4170		0.074130
NC_000913	4170	4175		0.056464
NC_000913	4175	4180		0.078648
NC_000913	4180	4185		0.085748
NC_000913	4185	4190		0.105700
NC_000913	4190	4195		0.080745
NC_000913	4195	4200		0.105546
NC_000913	4200	4205		0.079478
NC_000913	4205	4210		0.061119
NC_000913	4210	4215		0.076292
NC_000913	4215	4220		0.070504
NC_000913	4220	4225		0.081721
NC_000913	4225	4230		0.079904
NC_000913	4230	4235		0.093128
NC_000913	4235	4240		0.092541
NC_000913	4240	4245		0.102906
NC_000913	4245	4250		0.177046
NC_000913	4250	4255		0.170480
NC_000913	4255	4260		0.150376
NC_000913	4260	4265		0.227404
NC_000913	4265	4270		0.156570
NC_000913	4270	4275		0.099952
NC_000913	4275	4280		0.102925
NC_000913	4280	4285		0.090244
NC_000913	4285	4290		0.102549
NC_000913	4290	4295		0.063071
NC_000913	4295	4300		0.040155
NC_000913	4300	4305		0.024852
NC_000913	4305	4310		0.023264
NC_000913	4310	4315		0.022113
NC_000913	4315	4320		0.024773
NC_000913	4320	4325		0.033621
NC_000913	4325	4330		0.063825
NC_000913	4330	4335		0.113204
NC_000913	4335	4340		0.164951
NC_000913	4340	4345		0.201235
NC_000913	4345	4350		0.241091
NC_000913	4350	4355		0.264882
NC_000913	4355	4360		0.339394
NC_000913	4360	4365		0.433686
NC_000913	4365	4370		0.495085
NC_000913	4370	4375		0.597492
NC_000913	4375	4380		0.758578
NC_000913	4380	4385		0.694610
NC_000913	4385	4390		0.626264
NC_000913	4390	4395		0.534296
NC_000913	4395	4400		0.586062
NC_000913	4400	4405		0.483573
NC_000913	4405	4410		0.395352
NC_000913	4410	4415		0.373690
NC_000913	4415	4420		0.437575
NC_000913	4420	4425		0.387124
NC_000913	4425	4430		0.333854
NC_000913	4430	4435		0.327344
NC_000913	4435	4440		0.294555
NC_000913	4440	4445		0.268125
NC_000913	4445	4450		0.260158
NC_000913	4450	4455		0.272853
NC_000913	4455	4460		0.268475
NC_000913	4460	4465		0.348298
NC_000913	4465	4470		0.291541
NC_000913	4470	4475		0.279990
NC_000913	4475	4480		0.249648
NC_000913	4480	4485		0.253611
NC_000913	4485	4490		0.237809
NC_000913	4490	4495		0.200067
NC_000913	4495	4500		0.166988
NC_000913	4500	4505		0.170383
NC_000913	4505	4510		0.150672
NC_000913	4510	4515		0.181968
NC_000913	4515	4520		0.236745
NC_000913	4520	4525		0.273286
NC_000913	4525	4530		0.266443
NC_000913	4530	4535		0.345148
NC_000913	4535	4540		0.477101
NC_000913	4540	4545		0.324831
NC_000913	4545	4550		0.281666
NC_000913	4550	4555		0.342540
NC_000913	4555	4560		0.382534
NC_000913	4560	4565		0.266621
NC_000913	4565	4570		0.226029
NC_000913	4570	4575		0.188981
NC_000913	4575	4580		0.215260
NC_000913	4580	4585		0.204717
NC_000913	4585	4590		0.166363
NC_000913	4590	4595		0.140157
NC_000913	4595	4600		0.148908
NC_000913	4600	4605		0.145927
NC_000913	4605	4610		0.172710
NC_000913	4610	4615		0.208926
NC_000913	4615	4620		0.247177
NC_000913	4620	4625		0.241299
NC_000913	4625	4630		0.217746
NC_000913	4630	4635		0.291780
NC_000913	4635	4640		0.260093
NC_000913	4640	4645		0.268756
NC_000913	4645	4650		0.206375
NC_000913	4650	4655		0.220349
NC_000913	4655	4660		0.186708
NC_000913	4660	4665		0.182378
NC_000913	4665	4670		0.191365
NC_000913	4670	4675		0.190649
NC_000913	4675	4680		0.217167
NC_000913	4680	4685		0.200170
NC_000913	4685	4690		0.186022
NC_000913	4690	4695		0.177227
NC_000913	4695	4700		0.155938
NC_000913	4700	4705		0.173685
NC_000913	4705	4710		0.136585
NC_000913	4710	4715		0.098236
NC_000913	4715	4720		0.180191
NC_000913	4720	4725		0.161082
NC_000913	4725	4730		0.157236
NC_000913	4730	4735		0.179468
NC_000913	4735	4740		0.287779
NC_000913	4740	4745		0.260144
NC_000913	4745	4750		0.367170
NC_000913	4750	4755		0.512998
NC_000913	4755	4760		0.659811
NC_000913	4760	4765		0.673885
NC_000913	4765	4770		1.097344
NC_000913	4770	4775		0.961734
NC_000913	4775	4780		0.933857
NC_000913	4780	4785		0.825865
NC_000913	4785	4790		0.766108
NC_000913	4790	4795		0.733768
NC_000913	4795	4800		0.735229
NC_000913	4800	4805		0.859198
NC_000913	4805	4810		1.332983
NC_000913	4810	4815		1.128072
NC_000913	4815	4820		1.106924
NC_000913	4820	4825		0.988632
NC_000913	4825	4830		0.781505
NC_000913	4830	4835		0.448705
NC_000913	4835	4840		0.329447
NC_000913	4840	4845		0.226622
NC_000913	4845	4850		0.168757
NC_000913	4850	4855		0.135706
NC_000913	4855	4860		0.085682
NC_000913	4860	4865		0.071825
NC_000913	4865	4870		0.066942
NC_000913	4870	4875		0.065767
NC_000913	4875	4880		0.061650
NC_000913	4880	4885		0.110112
NC_000913	4885	4890		0.109775
NC_000913	4890	4895		0.146855
NC_000913	4895	4900		0.177110
NC_000913	4900	4905		0.234959
NC_000913	4905	4910		0.272268
NC_000913	4910	4915		0.252068
NC_000913	4915	4920		0.215355
NC_000913	4920	4925		0.231725
NC_000913	4925	4930		0.217865
NC_000913	4930	4935		0.227680
NC_000913	4935	4940		0.208821
NC_000913	4940	4945		0.231277
NC_000913	4945	4950		0.291987
NC_000913	4950	4955		0.317027
NC_000913	4955	4960		0.325604
NC_000913	4960	4965		0.414228
NC_000913	4965	4970		0.398759
NC_000913	4970	4975		0.277538
NC_000913	4975	4980		0.246119
NC_000913	4980	4985		0.280200
NC_000913	4985	4990		0.304718
NC_000913	4990	4995		0.388740
NC_000913	4995	5000		0.427858
NC_000913	5000	5005		0.696959
NC_000913	5005	5010		0.882979
NC_000913	5010	5015		0.603613
NC_000913	5015	5020		0.480215
NC_000913	5020	5025		0.404190
NC_000913	5025	5030		0.346763
NC_000913	5030	5035		0.252629
NC_000913	5035	5040		0.420340
NC_000913	5040	5045		0.594449
NC_000913	5045	5050		0.622689
NC_000913	5050	5055		0.620626
NC_000913	5055	5060		0.681963
NC_000913	5060	5065		0.887355
NC_000913	5065	5070		0.922805
NC_000913	5070	5075		1.023235
NC_000913	5075	5080		1.307302
NC_000913	5080	5085		2.760560
NC_000913	5085	5090		2.982323
NC_000913	5090	5095		3.276761
NC_000913	5095	5100		3.833071
NC_000913	5100	5105		4.030524
NC_000913	5105	5110		4.388367
NC_000913	5110	5115		4.473923
NC_000913	5115	5120		4.596850
NC_000913	5120	5125		4.660138
NC_000913	5125	5130		4.534631
NC_000913	5130	5135		4.668395
NC_000913	5135	5140		4.447972
NC_000913	5140	5145		4.014800
NC_000913	5145	5150		3.703107
NC_000913	5150	5155		3.263666
NC_000913	5155	5160		3.124647
NC_000913	5160	5165		2.630594
NC_000913	5165	5170		2.224713
NC_000913	5170	5175		2.048605
NC_000913	5175	5180		1.977836
NC_000913	5180	5185		1.471578
NC_000913	5185	5190		1.235964
NC_000913	5190	5195		1.251710
NC_000913	5195	5200		1.261340
NC_000913	5200	5205		1.258662
NC_000913	5205	5210		1.431468
NC_000913	5210	5215		1.582563
NC_000913	5215	5220		1.407961
NC_000913	5220	5225		1.582062
NC_000913	5225	5230		1.575957
NC_000913	5230	5235		1.582511
NC_000913	5235	5240		1.019454
NC_000913	5240	5245		0.948080
NC_000913	5245	5250		0.661506
NC_000913	5250	5255		0.506757
NC_000913	5255	5260		0.474483
NC_000913	5260	5265		0.465910
NC_000913	5265	5270		0.428499
NC_000913	5270	5275		0.440955
NC_000913	5275	5280		0.408124
NC_000913	5280	5285		0.287070
NC_000913	5285	5290		0.295795
NC_000913	5290	5295		0.304369
NC_000913	5295	5300		0.318045
NC_000913	5300	5305		0.351196
NC_000913	5305	5310		0.376643
NC_000913	5310	5315		0.412759
NC_000913	5315	5320		0.393994
NC_000913	5320	5325		0.477128
NC_000913	5325	5330		0.333350
NC_000913	5330	5335		0.365274
NC_000913	5335	5340		0.331883
NC_000913	5340	5345		0.302989
NC_000913	5345	5350		0.237267
NC_000913	5350	5355		0.194880
NC_000913	5355	5360		0.175861
NC_000913	5360	5365		0.153002
NC_000913	5365	5370		0.167981
NC_000913	5370	5375		0.085372
NC_000913	5375	5380		0.061629
NC_000913	5380	5385		0.053180
NC_000913	5385	5390		0.068259
NC_000913	5390	5395		0.074589
NC_000913	5395	5400		0.078076
NC_000913	5400	5405		0.081024
NC_000913	5405	5410		0.191625
NC_000913	5410	5415		0.280905
NC_000913	5415	5420		0.443399
NC_000913	5420	5425		0.392879
NC_000913	5425	5430		0.307498
NC_000913	5430	5435		0.230558
NC_000913	5435	5440		0.173988
NC_000913	5440	5445		0.161860
NC_000913	5445	5450		0.103623
NC_000913	5450	5455		0.099520
NC_000913	5455	5460		0.078119
NC_000913	5460	5465		0.081213
NC_000913	5465	5470		0.082482
NC_000913	5470	5475		0.092490
NC_000913	5475	5480		0.104811
NC_000913	5480	5485		0.104851
NC_000913	5485	5490		0.100950
NC_000913	5490	5495		0.175617
NC_000913	5495	5500		0.125345
NC_000913	5500	5505		0.092242
NC_000913	5505	5510		0.091145
NC_000913	5510	5515		0.086827
NC_000913	5515	5520		0.103291
NC_000913	5520	5525		0.129123
NC_000913	5525	5530		0.139908
NC_000913	5530	5535		0.252529
NC_000913	5535	5540		0.311085
NC_000913	5540	5545		0.345184
NC_000913	5545	5550		0.308782
NC_000913	5550	5555		0.367481
NC_000913	5555	5560		0.248982
NC_000913	5560	5565		0.201916
NC_000913	5565	5570		0.164779
NC_000913	5570	5575		0.156191
NC_000913	5575	5580		0.176117
NC_000913	5580	5585		0.208498
NC_000913	5585	5590		0.211985
NC_000913	5590	5595		0.395218
NC_000913	5595	5600		0.682736
NC_000913	5600	5605		0.954704
NC_000913	5605	5610		2.071640
NC_000913	5610	5615		2.907759
NC_000913	5615	5620		2.788464
NC_000913	5620	5625		1.423555
NC_000913	5625	5630		0.653888
NC_000913	5630	5635		0.601352
NC_000913	5635	5640		0.474400
NC_000913	5640	5645		0.378606
NC_000913	5645	5650		0.307871
NC_000913	5650	5655		0.341636
NC_000913	5655	5660		0.368107
NC_000913	5660	5665		0.389803
NC_000913	5665	5670		0.408069
NC_000913	5670	5675		0.460226
NC_000913	5675	5680		0.524180
NC_000913	5680	5685		0.652864
NC_000913	5685	5690		0.748607
NC_000913	5690	5695		0.733779
NC_000913	5695	5700		0.848657
NC_000913	5700	5705		0.966520
NC_000913	5705	5710		1.257399
NC_000913	5710	5715		1.294215
NC_000913	5715	5720		1.395392
NC_000913	5720	5725		1.478553
NC_000913	5725	5730		1.536694
NC_000913	5730	5735		1.776651
NC_000913	5735	5740		1.407499
NC_000913	5740	5745		0.953839
NC_000913	5745	5750		0.913661
NC_000913	5750	5755		0.815183
NC_000913	5755	5760		0.794975
NC_000913	5760	5765		0.792572
NC_000913	5765	5770		0.653421
NC_000913	5770	5775		0.678658
NC_000913	5775	5780		0.715545
NC_000913	5780	5785		0.698962
NC_000913	5785	5790		0.654988
NC_000913	5790	5795		0.564034
NC_000913	5795	5800		0.491021
NC_000913	5800	5805		0.510080
NC_000913	5805	5810		0.180890
NC_000913	5810	5815		0.075290
NC_000913	5815	5820		0.027208
NC_000913	5820	5825		0.014986
NC_000913	5825	5830		0.014481
NC_000913	5830	5835		0.008696
NC_000913	5835	5840		0.006867
NC_000913	5840	5845		0.004559
NC_000913	5845	5850		0.004644
NC_000913	5850	5855		0.006118
NC_000913	5855	5860		0.009239
NC_000913	5860	5865		0.010199
NC_000913	5865	5870		0.024003
NC_000913	5870	5875		0.017012
NC_000913	5875	5880		0.014044
NC_000913	5880	5885		0.030598
NC_000913	5885	5890		0.050259
NC_000913	5890	5895		0.051534
NC_000913	5895	5900		0.085382
NC_000913	5900	5905		0.129310
NC_000913	5905	5910		0.153644
NC_000913	5910	5915		0.091426
NC_000913	5915	5920		0.079478
NC_000913	5920	5925		0.120676
NC_000913	5925	5930		0.118479
NC_000913	5930	5935		0.081114
NC_000913	5935	5940		0.078722
NC_000913	5940	5945		0.114944
NC_000913	5945	5950		0.205312
NC_000913	5950	5955		0.236738
NC_000913	5955	5960		0.469770
NC_000913	5960	5965		0.430529
NC_000913	5965	5970		0.341698
NC_000913	5970	5975		0.116058
NC_000913	5975	5980		0.094264
NC_000913	5980	5985		0.082169
NC_000913	5985	5990		0.072956
NC_000913	5990	5995		0.078304
NC_000913	5995	6000		0.083057
NC_000913	6000	6005		0.116832
NC_000913	6005	6010		0.161765
NC_000913	6010	6015		0.399668
NC_000913	6015	6020		0.532886
NC_000913	6020	6025		0.448920
NC_000913	6025	6030		0.426126
NC_000913	6030	6035		0.444896
NC_000913	6035	6040		0.468258
NC_000913	6040	6045		0.478265
NC_000913	6045	6050		0.398173
NC_000913	6050	6055		0.365351
NC_000913	6055	6060		0.381213
NC_000913	6060	6065		0.400559
NC_000913	6065	6070		0.380995
NC_000913	6070	6075		0.392080
NC_000913	6075	6080		0.303019
NC_000913	6080	6085		0.427426
NC_000913	6085	6090		0.284110
NC_000913	6090	6095		0.217963
NC_000913	6095	6100		0.175171
NC_000913	6100	6105		0.149956
NC_000913	6105	6110		0.155810
NC_000913	6110	6115		0.145049
NC_000913	6115	6120		0.108293
NC_000913	6120	6125		0.105068
NC_000913	6125	6130		0.096714
NC_000913	6130	6135		0.100785
NC_000913	6135	6140		0.109769
NC_000913	6140	6145		0.113856
NC_000913	6145	6150		0.115092
NC_000913	6150	6155		0.113666
NC_000913	6155	6160		0.091086
NC_000913	6160	6165		0.112938
NC_000913	6165	6170		0.089159
NC_000913	6170	6175		0.067565
NC_000913	6175	6180		0.077245
NC_000913	6180	6185		0.077595
NC_000913	6185	6190		0.083952
NC_000913	6190	6195		0.093964
NC_000913	6195	6200		0.104248
NC_000913	6200	6205		0.150278
NC_000913	6205	6210		0.325569
NC_000913	6210	6215		0.459434
NC_000913	6215	6220		0.497807
NC_000913	6220	6225		0.520066
NC_000913	6225	6230		0.432370
NC_000913	6230	6235		0.456576
NC_000913	6235	6240		0.500546
NC_000913	6240	6245		0.400716
NC_000913	6245	6250		0.394230
NC_000913	6250	6255		0.385848
NC_000913	6255	6260		0.351044
NC_000913	6260	6265		0.384872
NC_000913	6265	6270		0.317951
NC_000913	6270	6275		0.355972
NC_000913	6275	6280		0.414241
NC_000913	6280	6285		0.400486
NC_000913	6285	6290		0.452435
NC_000913	6290	6295		0.413322
NC_000913	6295	6300		0.424281
NC_000913	6300	6305		0.631488
NC_000913	6305	6310		0.690558
NC_000913	6310	6315		0.867736
NC_000913	6315	6320		0.895295
NC_000913	6320	6325		0.872020
NC_000913	6325	6330		0.508665
NC_000913	6330	6335		0.459372
NC_000913	6335	6340		0.427152
NC_000913	6340	6345		0.454001
NC_000913	6345	6350		0.405142
NC_000913	6350	6355		0.398150
NC_000913	6355	6360		0.462423
NC_000913	6360	6365		0.442793
NC_000913	6365	6370		0.446896
NC_000913	6370	6375		0.399313
NC_000913	6375	6380		0.296724
NC_000913	6380	6385		0.268508
NC_000913	6385	6390		0.229052
NC_000913	6390	6395		0.222163
NC_000913	6395	6400		0.207688
NC_000913	6400	6405		0.195427
NC_000913	6405	6410		0.249637
NC_000913	6410	6415		0.276112
NC_000913	6415	6420		0.351848
NC_000913	6420	6425		0.220604
NC_000913	6425	6430		0.200945
NC_000913	6430	6435		0.122754
NC_000913	6435	6440		0.147080
NC_000913	6440	6445		0.101433
NC_000913	6445	6450		0.081739
NC_000913	6450	6455		0.079047
NC_000913	6455	6460		0.057735
NC_000913	6460	6465		0.055359
NC_000913	6465	6470		0.053733
NC_000913	6470	6475		0.051347
NC_000913	6475	6480		0.052391
NC_000913	6480	6485		0.051306
NC_000913	6485	6490		0.049715
NC_000913	6490	6495		0.054620
NC_000913	6495	6500		0.067777
NC_000913	6500	6505		0.071900
NC_000913	6505	6510		0.126535
NC_000913	6510	6515		0.267992
NC_000913	6515	6520		0.370589
NC_000913	6520	6525		0.545532
NC_000913	6525	6530		0.533970
NC_000913	6530	6535		0.376957
NC_000913	6535	6540		0.276351
NC_000913	6540	6545		0.246536
NC_000913	6545	6550		0.385153
NC_000913	6550	6555		0.126135
NC_000913	6555	6560		0.114746
NC_000913	6560	6565		0.108845
NC_000913	6565	6570		0.083984
NC_000913	6570	6575		0.081458
NC_000913	6575	6580		0.080497
NC_000913	6580	6585		0.191029
NC_000913	6585	6590		0.515951
NC_000913	6590	6595		0.528439
NC_000913	6595	6600		0.457668
NC_000913	6600	6605		0.289433
NC_000913	6605	6610		0.223986
NC_000913	6610	6615		0.208636
NC_000913	6615	6620		0.207182
NC_000913	6620	6625		0.202986
NC_000913	6625	6630		0.231959
NC_000913	6630	6635		0.295690
NC_000913	6635	6640		0.528820
NC_000913	6640	6645		0.684197
NC_000913	6645	6650		0.745776
NC_000913	6650	6655		0.680395
NC_000913	6655	6660		0.631671
NC_000913	6660	6665		0.470125
NC_000913	6665	6670		0.449303
NC_000913	6670	6675		0.359476
NC_000913	6675	6680		0.280742
NC_000913	6680	6685		0.262641
NC_000913	6685	6690		0.242862
NC_000913	6690	6695		0.218311
NC_000913	6695	6700		0.220838
NC_000913	6700	6705		0.162879
NC_000913	6705	6710		0.163080
NC_000913	6710	6715		0.139620
NC_000913	6715	6720		0.099748
NC_000913	6720	6725		0.183553
NC_000913	6725	6730		0.254208
NC_000913	6730	6735		0.266593
NC_000913	6735	6740		0.289799
NC_000913	6740	6745		0.237200
NC_000913	6745	6750		0.280427
NC_000913	6750	6755		0.325774
NC_000913	6755	6760		0.416397
NC_000913	6760	6765		0.411840
NC_000913	6765	6770		0.505339
NC_000913	6770	6775		0.623985
NC_000913	6775	6780		0.613642
NC_000913	6780	6785		0.534099
NC_000913	6785	6790		0.542647
NC_000913	6790	6795		0.608572
NC_000913	6795	6800		0.611189
NC_000913	6800	6805		0.755401
NC_000913	6805	6810		0.772461
NC_000913	6810	6815		0.759468
NC_000913	6815	6820		0.649711
NC_000913	6820	6825		0.616971
NC_000913	6825	6830		0.551784
NC_000913	6830	6835		0.605080
NC_000913	6835	6840		0.710753
NC_000913	6840	6845		0.599368
NC_000913	6845	6850		0.431284
NC_000913	6850	6855		0.336677
NC_000913	6855	6860		0.266439
NC_000913	6860	6865		0.263467
NC_000913	6865	6870		0.330420
NC_000913	6870	6875		0.325361
NC_000913	6875	6880		0.358310
NC_000913	6880	6885		0.362817
NC_000913	6885	6890		0.537640
NC_000913	6890	6895		0.807086
NC_000913	6895	6900		0.665430
NC_000913	6900	6905		0.685237
NC_000913	6905	6910		0.621889
NC_000913	6910	6915		0.500078
NC_000913	6915	6920		0.393979
NC_000913	6920	6925		0.317188
NC_000913	6925	6930		0.301326
NC_000913	6930	6935		0.264350
NC_000913	6935	6940		0.237657
NC_000913	6940	6945		0.194143
NC_000913	6945	6950		0.244512
NC_000913	6950	6955		0.229752
NC_000913	6955	6960		0.352227
NC_000913	6960	6965		0.669221
NC_000913	6965	6970		0.592161
NC_000913	6970	6975		0.553264
NC_000913	6975	6980		0.544059
NC_000913	6980	6985		0.541198
NC_000913	6985	6990		0.607708
NC_000913	6990	6995		0.629739
NC_000913	6995	7000		0.589832
NC_000913	7000	7005		0.561588
NC_000913	7005	7010		0.413370
NC_000913	7010	7015		0.251043
NC_000913	7015	7020		0.242287
NC_000913	7020	7025		0.230244
NC_000913	7025	7030		0.270440
NC_000913	7030	7035		0.120619
NC_000913	7035	7040		0.109509
NC_000913	7040	7045		0.190332
NC_000913	7045	7050		0.418638
NC_000913	7050	7055		0.574099
NC_000913	7055	7060		0.642714
NC_000913	7060	7065		0.751365
NC_000913	7065	7070		0.522241
NC_000913	7070	7075		0.487284
NC_000913	7075	7080		0.481236
NC_000913	7080	7085		0.469674
NC_000913	7085	7090		0.493509
NC_000913	7090	7095		0.536726
NC_000913	7095	7100		0.501850
NC_000913	7100	7105		0.536382
NC_000913	7105	7110		0.568415
NC_000913	7110	7115		0.572977
NC_000913	7115	7120		0.574656
NC_000913	7120	7125		0.546993
NC_000913	7125	7130		0.605320
NC_000913	7130	7135		0.646902
NC_000913	7135	7140		0.482310
NC_000913	7140	7145		0.348123
NC_000913	7145	7150		0.302317
NC_000913	7150	7155		0.269077
NC_000913	7155	7160		0.222382
NC_000913	7160	7165		0.193533
NC_000913	7165	7170		0.184366
NC_000913	7170	7175		0.227101
NC_000913	7175	7180		0.227839
NC_000913	7180	7185		0.206284
NC_000913	7185	7190		0.311488
NC_000913	7190	7195		0.371103
NC_000913	7195	7200		0.432383
NC_000913	7200	7205		0.293084
NC_000913	7205	7210		0.268809
NC_000913	7210	7215		0.249580
NC_000913	7215	7220		0.276405
NC_000913	7220	7225		0.314287
NC_000913	7225	7230		0.299343
NC_000913	7230	7235		0.336215
NC_000913	7235	7240		0.410232
NC_000913	7240	7245		0.430847
NC_000913	7245	7250		0.478187
NC_000913	7250	7255		0.487113
NC_000913	7255	7260		0.505081
NC_000913	7260	7265		0.341447
NC_000913	7265	7270		0.318267
NC_000913	7270	7275		0.316052
NC_000913	7275	7280		0.280700
NC_000913	7280	7285		0.473199
NC_000913	7285	7290		0.328263
NC_000913	7290	7295		0.190151
NC_000913	7295	7300		0.162140
NC_000913	7300	7305		0.194426
NC_000913	7305	7310		0.233075
NC_000913	7310	7315		0.220274
NC_000913	7315	7320		0.198831
NC_000913	7320	7325		0.272219
NC_000913	7325	7330		0.319965
NC_000913	7330	7335		0.423314
NC_000913	7335	7340		0.402944
NC_000913	7340	7345		0.335296
NC_000913	7345	7350		0.327083
NC_000913	7350	7355		0.326870
NC_000913	7355	7360		0.327258
NC_000913	7360	7365		0.366248
NC_000913	7365	7370		0.376464
NC_000913	7370	7375		0.408773
NC_000913	7375	7380		0.533477
NC_000913	7380	7385		0.659871
NC_000913	7385	7390		0.801677
NC_000913	7390	7395		0.926103
NC_000913	7395	7400		1.189443
NC_000913	7400	7405		0.852189
NC_000913	7405	7410		0.861769
NC_000913	7410	7415		0.626326
NC_000913	7415	7420		0.609249
NC_000913	7420	7425		0.455705
NC_000913	7425	7430		0.403067
NC_000913	7430	7435		0.363909
NC_000913	7435	7440		0.310391
NC_000913	7440	7445		0.199769
NC_000913	7445	7450		0.136142
NC_000913	7450	7455		0.155290
NC_000913	7455	7460		0.138846
NC_000913	7460	7465		0.129117
NC_000913	7465	7470		0.117920
NC_000913	7470	7475		0.123806
NC_000913	7475	7480		0.178712
NC_000913	7480	7485		0.182742
NC_000913	7485	7490		0.173728
NC_000913	7490	7495		0.191707
NC_000913	7495	7500		0.242415
NC_000913	7500	7505		0.253956
NC_000913	7505	7510		0.304320
NC_000913	7510	7515		0.421126
NC_000913	7515	7520		0.426665
NC_000913	7520	7525		0.507171
NC_000913	7525	7530		0.672457
NC_000913	7530	7535		0.783507
NC_000913	7535	7540		0.885792
NC_000913	7540	7545		0.863008
NC_000913	7545	7550		1.045272
NC_000913	7550	7555		1.055133
NC_000913	7555	7560		1.052236
NC_000913	7560	7565		1.102317
NC_000913	7565	7570		0.876735
NC_000913	7570	7575		0.566522
NC_000913	7575	7580		0.522169
NC_000913	7580	7585		0.474790
NC_000913	7585	7590		0.451785
NC_000913	7590	7595		0.386982
NC_000913	7595	7600		0.455093
NC_000913	7600	7605		0.333617
NC_000913	7605	7610		0.319610
NC_000913	7610	7615		0.294615
NC_000913	7615	7620		0.297486
NC_000913	7620	7625		0.174285
NC_000913	7625	7630		0.159321
NC_000913	7630	7635		0.122349
NC_000913	7635	7640		0.100607
NC_000913	7640	7645		0.087057
NC_000913	7645	7650		0.094154
NC_000913	7650	7655		0.079035
NC_000913	7655	7660		0.102793
NC_000913	7660	7665		0.161204
NC_000913	7665	7670		0.175224
NC_000913	7670	7675		0.187814
NC_000913	7675	7680		0.256709
NC_000913	7680	7685		0.273557
NC_000913	7685	7690		0.262172
NC_000913	7690	7695		0.246995
NC_000913	7695	7700		0.249357
NC_000913	7700	7705		0.261065
NC_000913	7705	7710		0.313532
NC_000913	7710	7715		0.325075
NC_000913	7715	7720		0.287656
NC_000913	7720	7725		0.352330
NC_000913	7725	7730		0.364597
NC_000913	7730	7735		0.368934
NC_000913	7735	7740		0.410909
NC_000913	7740	7745		0.363367
NC_000913	7745	7750		0.336430
NC_000913	7750	7755		0.305500
NC_000913	7755	7760		0.309327
NC_000913	7760	7765		0.341013
NC_000913	7765	7770		0.379382
NC_000913	7770	7775		0.448143
NC_000913	7775	7780		0.418578
NC_000913	7780	7785		0.387318
NC_000913	7785	7790		0.388887
NC_000913	7790	7795		0.306771
NC_000913	7795	7800		0.319699
NC_000913	7800	7805		0.308332
NC_000913	7805	7810		0.357940
NC_000913	7810	7815		0.290006
NC_000913	7815	7820		0.306729
NC_000913	7820	7825		0.302966
NC_000913	7825	7830		0.271103
NC_000913	7830	7835		0.216335
NC_000913	7835	7840		0.183866
NC_000913	7840	7845		0.197953
NC_000913	7845	7850		0.198178
NC_000913	7850	7855		0.224466
NC_000913	7855	7860		0.182763
NC_000913	7860	7865		0.192241
NC_000913	7865	7870		0.190798
NC_000913	7870	7875		0.183639
NC_000913	7875	7880		0.178045
NC_000913	7880	7885		0.265386
NC_000913	7885	7890		0.286770
NC_000913	7890	7895		0.292038
NC_000913	7895	7900		0.328748
NC_000913	7900	7905		0.374200
NC_000913	7905	7910		0.460367
NC_000913	7910	7915		0.595799
NC_000913	7915	7920		1.095055
NC_000913	7920	7925		1.126376
NC_000913	7925	7930		1.245841
NC_000913	7930	7935		1.182605
NC_000913	7935	7940		1.391414
NC_000913	7940	7945		1.237147
NC_000913	7945	7950		1.388357
NC_000913	7950	7955		1.395522
NC_000913	7955	7960		1.392863
NC_000913	7960	7965		1.702004
NC_000913	7965	7970		1.278816
NC_000913	7970	7975		1.373910
NC_000913	7975	7980		0.789518
NC_000913	7980	7985		0.768134
NC_000913	7985	7990		0.710085
NC_000913	7990	7995		0.712867
NC_000913	7995	8000		0.798552
NC_000913	8000	8005		0.614023
NC_000913	8005	8010		0.490619
NC_000913	8010	8015		0.770548
NC_000913	8015	8020		0.783460
NC_000913	8020	8025		0.923810
NC_000913	8025	8030		0.982068
NC_000913	8030	8035		0.869562
NC_000913	8035	8040		0.864229
NC_000913	8040	8045		0.873335
NC_000913	8045	8050		0.888112
NC_000913	8050	8055		0.842885
NC_000913	8055	8060		0.915656
NC_000913	8060	8065		0.902976
NC_000913	8065	8070		0.873536
NC_000913	8070	8075		1.027995
NC_000913	8075	8080		0.965362
NC_000913	8080	8085		0.778992
NC_000913	8085	8090		0.747114
NC_000913	8090	8095		0.741393
NC_000913	8095	8100		0.748676
NC_000913	8100	8105		0.664225
NC_000913	8105	8110		0.674497
NC_000913	8110	8115		0.683952
NC_000913	8115	8120		0.672326
NC_000913	8120	8125		0.674875
NC_000913	8125	8130		0.603576
NC_000913	8130	8135		0.643255
NC_000913	8135	8140		0.620352
NC_000913	8140	8145		0.456093
NC_000913	8145	8150		0.377855
NC_000913	8150	8155		0.454762
NC_000913	8155	8160		0.398616
NC_000913	8160	8165		0.420443
NC_000913	8165	8170		0.417124
NC_000913	8170	8175		0.486426
NC_000913	8175	8180		0.518732
NC_000913	8180	8185		0.569722
NC_000913	8185	8190		0.478344
NC_000913	8190	8195		0.509228
NC_000913	8195	8200		0.577633
NC_000913	8200	8205		0.734911
NC_000913	8205	8210		0.739084
NC_000913	8210	8215		0.762498
NC_000913	8215	8220		0.700952
NC_000913	8220	8225		0.596051
NC_000913	8225	8230		0.413015
NC_000913	8230	8235		0.365025
NC_000913	8235	8240		0.291112
NC_000913	8240	8245		0.093104
NC_000913	8245	8250		0.061040
NC_000913	8250	8255		0.051662
NC_000913	8255	8260		0.036778
NC_000913	8260	8265		0.031208
NC_000913	8265	8270		0.015609
NC_000913	8270	8275		0.014028
NC_000913	8275	8280		0.012698
NC_000913	8280	8285		0.011309
NC_000913	8285	8290		0.016402
NC_000913	8290	8295		0.016708
NC_000913	8295	8300		0.020980
NC_000913	8300	8305		0.028256
NC_000913	8305	8310		0.040155
NC_000913	8310	8315		0.044112
NC_000913	8315	8320		0.066121
NC_000913	8320	8325		0.053234
NC_000913	8325	8330		0.058373
NC_000913	8330	8335		0.057870
NC_000913	8335	8340		0.075568
NC_000913	8340	8345		0.087242
NC_000913	8345	8350		0.096013
NC_000913	8350	8355		0.098518
NC_000913	8355	8360		0.158726
NC_000913	8360	8365		0.273410
NC_000913	8365	8370		0.312855
NC_000913	8370	8375		0.457727
NC_000913	8375	8380		0.499702
NC_000913	8380	8385		0.524526
NC_000913	8385	8390		0.565182
NC_000913	8390	8395		0.567555
NC_000913	8395	8400		0.303790
NC_000913	8400	8405		0.247689
NC_000913	8405	8410		0.282625
NC_000913	8410	8415		0.314268
NC_000913	8415	8420		0.347049
NC_000913	8420	8425		0.311704
NC_000913	8425	8430		0.337889
NC_000913	8430	8435		0.378211
NC_000913	8435	8440		0.370798
NC_000913	8440	8445		0.330696
NC_000913	8445	8450		0.322617
NC_000913	8450	8455		0.379277
NC_000913	8455	8460		0.417752
NC_000913	8460	8465		0.434511
NC_000913	8465	8470		0.437113
NC_000913	8470	8475		0.392800
NC_000913	8475	8480		0.533168
NC_000913	8480	8485		0.406544
NC_000913	8485	8490		0.321670
NC_000913	8490	8495		0.184677
NC_000913	8495	8500		0.152964
NC_000913	8500	8505		0.146086
NC_000913	8505	8510		0.151614
NC_000913	8510	8515		0.153474
NC_000913	8515	8520		0.186554
NC_000913	8520	8525		0.258399
NC_000913	8525	8530		0.247514
NC_000913	8530	8535		0.222039
NC_000913	8535	8540		0.284366
NC_000913	8540	8545		0.359865
NC_000913	8545	8550		0.479281
NC_000913	8550	8555		0.364620
NC_000913	8555	8560		0.379722
NC_000913	8560	8565		0.296993
NC_000913	8565	8570		0.217595
NC_000913	8570	8575		0.146987
NC_000913	8575	8580		0.163054
NC_000913	8580	8585		0.174008
NC_000913	8585	8590		0.160011
NC_000913	8590	8595		0.151180
NC_000913	8595	8600		0.134016
NC_000913	8600	8605		0.151605
NC_000913	8605	8610		0.154595
NC_000913	8610	8615		0.170794
NC_000913	8615	8620		0.141434
NC_000913	8620	8625		0.214328
NC_000913	8625	8630		0.138404
NC_000913	8630	8635		0.093841
NC_000913	8635	8640		0.119204
NC_000913	8640	8645		0.116158
NC_000913	8645	8650		0.145922
NC_000913	8650	8655		0.137220
NC_000913	8655	8660		0.125712
NC_000913	8660	8665		0.133745
NC_000913	8665	8670		0.124309
NC_000913	8670	8675		0.189786
NC_000913	8675	8680		0.187832
NC_000913	8680	8685		0.204213
NC_000913	8685	8690		0.195784
NC_000913	8690	8695		0.152355
NC_000913	8695	8700		0.160381
NC_000913	8700	8705		0.119076
NC_000913	8705	8710		0.106311
NC_000913	8710	8715		0.107372
NC_000913	8715	8720		0.095005
NC_000913	8720	8725		0.094573
NC_000913	8725	8730		0.101853
NC_000913	8730	8735		0.100810
NC_000913	8735	8740		0.105381
NC_000913	8740	8745		0.108812
NC_000913	8745	8750		0.130302
NC_000913	8750	8755		0.134063
NC_000913	8755	8760		0.153218
NC_000913	8760	8765		0.229104
NC_000913	8765	8770		0.228008
NC_000913	8770	8775		0.168275
NC_000913	8775	8780		0.198229
NC_000913	8780	8785		0.210361
NC_000913	8785	8790		0.296088
NC_000913	8790	8795		0.368548
NC_000913	8795	8800		0.520472
NC_000913	8800	8805		0.766821
NC_000913	8805	8810		0.620899
NC_000913	8810	8815		0.716075
NC_000913	8815	8820		0.198841
NC_000913	8820	8825		0.167717
NC_000913	8825	8830		0.139978
NC_000913	8830	8835		0.133945
NC_000913	8835	8840		0.133466
NC_000913	8840	8845		0.137974
NC_000913	8845	8850		0.134813
NC_000913	8850	8855		0.136748
NC_000913	8855	8860		0.350536
NC_000913	8860	8865		0.521594
NC_000913	8865	8870		0.504318
NC_000913	8870	8875		0.516136
NC_000913	8875	8880		0.467651
NC_000913	8880	8885		0.368216
NC_000913	8885	8890		0.357029
NC_000913	8890	8895		0.280594
NC_000913	8895	8900		0.233776
NC_000913	8900	8905		0.240712
NC_000913	8905	8910		0.179170
NC_000913	8910	8915		0.188021
NC_000913	8915	8920		0.261648
NC_000913	8920	8925		0.290365
NC_000913	8925	8930		0.328921
NC_000913	8930	8935		0.252543
NC_000913	8935	8940		0.241461
NC_000913	8940	8945		0.249886
NC_000913	8945	8950		0.356559
NC_000913	8950	8955		0.337703
NC_000913	8955	8960		0.371579
NC_000913	8960	8965		0.425369
NC_000913	8965	8970		0.518148
NC_000913	8970	8975		0.462128
NC_000913	8975	8980		0.545051
NC_000913	8980	8985		0.522622
NC_000913	8985	8990		0.556069
NC_000913	8990	8995		0.533128
NC_000913	8995	9000		0.436437
NC_000913	9000	9005		0.405156
NC_000913	9005	9010		0.483494
NC_000913	9010	9015		0.415108
NC_000913	9015	9020		0.550600
NC_000913	9020	9025		0.435813
NC_000913	9025	9030		0.531646
NC_000913	9030	9035		0.329554
NC_000913	9035	9040		0.272892
NC_000913	9040	9045		0.262330
NC_000913	9045	9050		0.263226
NC_000913	9050	9055		0.241263
NC_000913	9055	9060		0.252242
NC_000913	9060	9065		0.275342
NC_000913	9065	9070		0.444747
NC_000913	9070	9075		0.563984
NC_000913	9075	9080		0.484902
NC_000913	9080	9085		0.539931
NC_000913	9085	9090		0.478938
NC_000913	9090	9095		0.450584
NC_000913	9095	9100		0.441728
NC_000913	9100	9105		0.569366
NC_000913	9105	9110		0.604989
NC_000913	9110	9115		0.612391
NC_000913	9115	9120		0.650108
NC_000913	9120	9125		0.635421
NC_000913	9125	9130		0.525379
NC_000913	9130	9135		0.331794
NC_000913	9135	9140		0.342380
NC_000913	9140	9145		0.279087
NC_000913	9145	9150		0.167922
NC_000913	9150	9155		0.158923
NC_000913	9155	9160		0.144594
NC_000913	9160	9165		0.151160
NC_000913	9165	9170		0.134319
NC_000913	9170	9175		0.139472
NC_000913	9175	9180		0.129421
NC_000913	9180	9185		0.154762
NC_000913	9185	9190		0.148292
NC_000913	9190	9195		0.179648
NC_000913	9195	9200		0.196750
NC_000913	9200	9205		0.164661
NC_000913	9205	9210		0.154349
NC_000913	9210	9215		0.153762
NC_000913	9215	9220		0.149933
NC_000913	9220	9225		0.181773
NC_000913	9225	9230		0.187119
NC_000913	9230	9235		0.214448
NC_000913	9235	9240		0.222259
NC_000913	9240	9245		0.195646
NC_000913	9245	9250		0.214656
NC_000913	9250	9255		0.216680
NC_000913	9255	9260		0.207813
NC_000913	9260	9265		0.225226
NC_000913	9265	9270		0.322758
NC_000913	9270	9275		0.338252
NC_000913	9275	9280		0.364533
NC_000913	9280	9285		0.341477
NC_000913	9285	9290		0.365809
NC_000913	9290	9295		0.528030
NC_000913	9295	9300		0.497350
NC_000913	9300	9305		0.481087
NC_000913	9305	9310		0.418902
NC_000913	9310	9315		0.218075
NC_000913	9315	9320		0.269888
NC_000913	9320	9325		0.322570
NC_000913	9325	9330		0.280195
NC_000913	9330	9335		0.320305
NC_000913	9335	9340		0.309034
NC_000913	9340	9345		0.397822
NC_000913	9345	9350		0.413924
NC_000913	9350	9355		0.472636
NC_000913	9355	9360		0.502474
NC_000913	9360	9365		0.526738
NC_000913	9365	9370		0.698491
NC_000913	9370	9375		1.031881
NC_000913	9375	9380		0.923368
NC_000913	9380	9385		0.805625
NC_000913	9385	9390		0.769228
NC_000913	9390	9395		0.616921
NC_000913	9395	9400		0.517732
NC_000913	9400	9405		0.467509
NC_000913	9405	9410		0.416794
NC_000913	9410	9415		0.360464
NC_000913	9415	9420		0.358084
NC_000913	9420	9425		0.338546
NC_000913	9425	9430		0.307199
NC_000913	9430	9435		0.213881
NC_000913	9435	9440		0.181704
NC_000913	9440	9445		0.192506
NC_000913	9445	9450		0.188845
NC_000913	9450	9455		0.247960
NC_000913	9455	9460		0.326938
NC_000913	9460	9465		0.312577
NC_000913	9465	9470		0.347538
NC_000913	9470	9475		0.311032
NC_000913	9475	9480		0.328955
NC_000913	9480	9485		0.411745
NC_000913	9485	9490		0.343707
NC_000913	9490	9495		0.415884
NC_000913	9495	9500		0.441973
NC_000913	9500	9505		0.459699
NC_000913	9505	9510		0.393808
NC_000913	9510	9515		0.351181
NC_000913	9515	9520		0.297221
NC_000913	9520	9525		0.290259
NC_000913	9525	9530		0.297832
NC_000913	9530	9535		0.324886
NC_000913	9535	9540		0.331971
NC_000913	9540	9545		0.340908
NC_000913	9545	9550		0.395021
NC_000913	9550	9555		0.627750
NC_000913	9555	9560		0.608611
NC_000913	9560	9565		0.619644
NC_000913	9565	9570		0.591032
NC_000913	9570	9575		0.565063
NC_000913	9575	9580		0.537822
NC_000913	9580	9585		0.476381
NC_000913	9585	9590		0.496035
NC_000913	9590	9595		0.563404
NC_000913	9595	9600		0.562917
NC_000913	9600	9605		0.494716
NC_000913	9605	9610		0.386775
NC_000913	9610	9615		0.551502
NC_000913	9615	9620		0.537507
NC_000913	9620	9625		0.514478
NC_000913	9625	9630		0.455580
NC_000913	9630	9635		0.415828
NC_000913	9635	9640		0.471018
NC_000913	9640	9645		0.439980
NC_000913	9645	9650		0.424648
NC_000913	9650	9655		0.412214
NC_000913	9655	9660		0.342627
NC_000913	9660	9665		0.341023
NC_000913	9665	9670		0.334208
NC_000913	9670	9675		0.408312
NC_000913	9675	9680		0.253919
NC_000913	9680	9685		0.272228
NC_000913	9685	9690		0.273765
NC_000913	9690	9695		0.255216
NC_000913	9695	9700		0.254520
NC_000913	9700	9705		0.177375
NC_000913	9705	9710		0.200223
NC_000913	9710	9715		0.267941
NC_000913	9715	9720		0.321805
NC_000913	9720	9725		0.263668
NC_000913	9725	9730		0.287904
NC_000913	9730	9735		0.305364
NC_000913	9735	9740		0.328409
NC_000913	9740	9745		0.311160
NC_000913	9745	9750		0.301644
NC_000913	9750	9755		0.363845
NC_000913	9755	9760		0.381066
NC_000913	9760	9765		0.583491
NC_000913	9765	9770		0.561121
NC_000913	9770	9775		0.584255
NC_000913	9775	9780		0.622688
NC_000913	9780	9785		0.614882
NC_000913	9785	9790		0.645159
NC_000913	9790	9795		0.629735
NC_000913	9795	9800		0.587270
NC_000913	9800	9805		0.557436
NC_000913	9805	9810		0.547143
NC_000913	9810	9815		0.461536
NC_000913	9815	9820		0.445329
NC_000913	9820	9825		0.343315
NC_000913	9825	9830		0.366430
NC_000913	9830	9835		0.263521
NC_000913	9835	9840		0.239826
NC_000913	9840	9845		0.245994
NC_000913	9845	9850		0.241919
NC_000913	9850	9855		0.192581
NC_000913	9855	9860		0.146192
NC_000913	9860	9865		0.195332
NC_000913	9865	9870		0.305214
NC_000913	9870	9875		0.324941
NC_000913	9875	9880		0.294826
NC_000913	9880	9885		0.351776
NC_000913	9885	9890		0.341834
NC_000913	9890	9895		0.558106
NC_000913	9895	9900		0.808986
NC_000913	9900	9905		0.820334
NC_000913	9905	9910		0.833910
NC_000913	9910	9915		0.892449
NC_000913	9915	9920		1.043058
NC_000913	9920	9925		0.733872
NC_000913	9925	9930		0.912616
NC_000913	9930	9935		0.677781
NC_000913	9935	9940		0.760500
NC_000913	9940	9945		0.110826
NC_000913	9945	9950		0.069057
NC_000913	9950	9955		0.015396
NC_000913	9955	9960		0.016943
NC_000913	9960	9965		0.016688
NC_000913	9965	9970		0.023973
NC_000913	9970	9975		0.031490
NC_000913	9975	9980		0.032595
NC_000913	9980	9985		0.272249
NC_000913	9985	9990		0.368364
NC_000913	9990	9995		0.329134
NC_000913	9995	10000		0.395937
NC_000913	10000	10005		0.329597
NC_000913	10005	10010		0.302169
NC_000913	10010	10015		0.295224
NC_000913	10015	10020		0.262494
NC_000913	10020	10025		0.231949
NC_000913	10025	10030		0.267939
NC_000913	10030	10035		0.353820
NC_000913	10035	10040		0.346303
NC_000913	10040	10045		0.379913
NC_000913	10045	10050		0.384202
NC_000913	10050	10055		0.447910
NC_000913	10055	10060		0.480294
NC_000913	10060	10065		0.485778
NC_000913	10065	10070		0.631785
NC_000913	10070	10075		0.430782
NC_000913	10075	10080		0.243602
NC_000913	10080	10085		0.238630
NC_000913	10085	10090		0.232949
NC_000913	10090	10095		0.173106
NC_000913	10095	10100		0.210237
NC_000913	10100	10105		0.196933
NC_000913	10105	10110		0.216296
NC_000913	10110	10115		0.373334
NC_000913	10115	10120		0.358832
NC_000913	10120	10125		0.262927
NC_000913	10125	10130		0.078674
NC_000913	10130	10135		0.065997
NC_000913	10135	10140		0.058152
NC_000913	10140	10145		0.054339
NC_000913	10145	10150		0.060790
NC_000913	10150	10155		0.113217
NC_000913	10155	10160		0.171941
NC_000913	10160	10165		0.306275
NC_000913	10165	10170		0.315937
NC_000913	10170	10175		0.402123
NC_000913	10175	10180		0.404403
NC_000913	10180	10185		0.447930
NC_000913	10185	10190		0.439090
NC_000913	10190	10195		0.442685
NC_000913	10195	10200		0.485048
NC_000913	10200	10205		0.530847
NC_000913	10205	10210		0.529248
NC_000913	10210	10215		0.545581
NC_000913	10215	10220		0.511986
NC_000913	10220	10225		0.598363
NC_000913	10225	10230		0.455922
NC_000913	10230	10235		0.447874
NC_000913	10235	10240		0.514210
NC_000913	10240	10245		0.516627
NC_000913	10245	10250		0.393242
NC_000913	10250	10255		0.306673
NC_000913	10255	10260		0.254414
NC_000913	10260	10265		0.273333
NC_000913	10265	10270		0.246189
NC_000913	10270	10275		0.286213
NC_000913	10275	10280		0.285722
NC_000913	10280	10285		0.316907
NC_000913	10285	10290		0.357035
NC_000913	10290	10295		0.413890
NC_000913	10295	10300		0.436752
NC_000913	10300	10305		0.496431
NC_000913	10305	10310		0.357732
NC_000913	10310	10315		0.266746
NC_000913	10315	10320		0.243054
NC_000913	10320	10325		0.260800
NC_000913	10325	10330		0.351959
NC_000913	10330	10335		0.392905
NC_000913	10335	10340		0.351722
NC_000913	10340	10345		0.400427
NC_000913	10345	10350		0.390200
NC_000913	10350	10355		0.460158
NC_000913	10355	10360		0.512737
NC_000913	10360	10365		0.529839
NC_000913	10365	10370		0.616250
NC_000913	10370	10375		0.695211
NC_000913	10375	10380		0.742400
NC_000913	10380	10385		0.763961
NC_000913	10385	10390		0.615279
NC_000913	10390	10395		0.570461
NC_000913	10395	10400		0.581546
NC_000913	10400	10405		0.509480
NC_000913	10405	10410		0.560433
NC_000913	10410	10415		0.572608
NC_000913	10415	10420		0.332899
NC_000913	10420	10425		0.296885
NC_000913	10425	10430		0.182092
NC_000913	10430	10435		0.162232
NC_000913	10435	10440		0.149148
NC_000913	10440	10445		0.144915
NC_000913	10445	10450		0.118670
NC_000913	10450	10455		0.093842
NC_000913	10455	10460		0.096414
NC_000913	10460	10465		0.093898
NC_000913	10465	10470		0.102659
NC_000913	10470	10475		0.169334
NC_000913	10475	10480		0.199694
NC_000913	10480	10485		0.202446
NC_000913	10485	10490		0.244931
NC_000913	10490	10495		0.300549
NC_000913	10495	10500		0.676152
NC_000913	10500	10505		0.852782
NC_000913	10505	10510		0.984484
NC_000913	10510	10515		1.732525
NC_000913	10515	10520		1.995014
NC_000913	10520	10525		2.083032
NC_000913	10525	10530		2.019801
NC_000913	10530	10535		1.692732
NC_000913	10535	10540		1.653205
NC_000913	10540	10545		1.510334
NC_000913	10545	10550		1.220167
NC_000913	10550	10555		1.056908
NC_000913	10555	10560		0.974242
NC_000913	10560	10565		0.786908
NC_000913	10565	10570		0.794734
NC_000913	10570	10575		0.699889
NC_000913	10575	10580		0.756308
NC_000913	10580	10585		0.894660
NC_000913	10585	10590		0.912051
NC_000913	10590	10595		1.004574
NC_000913	10595	10600		0.978144
NC_000913	10600	10605		1.183988
NC_000913	10605	10610		1.043266
NC_000913	10610	10615		0.898295
NC_000913	10615	10620		0.912579
NC_000913	10620	10625		0.944505
NC_000913	10625	10630		0.946995
NC_000913	10630	10635		0.948937
NC_000913	10635	10640		0.889895
NC_000913	10640	10645		1.037925
NC_000913	10645	10650		0.814999
NC_000913	10650	10655		0.739708
NC_000913	10655	10660		0.753881
NC_000913	10660	10665		0.737212
NC_000913	10665	10670		0.683247
NC_000913	10670	10675		0.702854
NC_000913	10675	10680		0.729200
NC_000913	10680	10685		0.720567
NC_000913	10685	10690		0.935000
NC_000913	10690	10695		0.898653
NC_000913	10695	10700		0.803100
NC_000913	10700	10705		0.706316
NC_000913	10705	10710		0.506607
NC_000913	10710	10715		0.448432
NC_000913	10715	10720		0.556577
NC_000913	10720	10725		0.525428
NC_000913	10725	10730		0.498794
NC_000913	10730	10735		0.472725
NC_000913	10735	10740		0.892490
NC_000913	10740	10745		1.133737
NC_000913	10745	10750		1.094444
NC_000913	10750	10755		1.218693
NC_000913	10755	10760		1.254445
NC_000913	10760	10765		1.099091
NC_000913	10765	10770		1.032781
NC_000913	10770	10775		0.943598
NC_000913	10775	10780		0.933833
NC_000913	10780	10785		0.940444
NC_000913	10785	10790		1.040849
NC_000913	10790	10795		0.999726
NC_000913	10795	10800		1.019583
NC_000913	10800	10805		1.019544
NC_000913	10805	10810		0.969671
NC_000913	10810	10815		0.845516
NC_000913	10815	10820		0.639977
NC_000913	10820	10825		0.548479
NC_000913	10825	10830		0.524156
NC_000913	10830	10835		0.506963
NC_000913	10835	10840		0.550477
NC_000913	10840	10845		0.536691
NC_000913	10845	10850		0.575747
NC_000913	10850	10855		0.669439
NC_000913	10855	10860		0.761893
NC_000913	10860	10865		0.751777
NC_000913	10865	10870		0.713293
NC_000913	10870	10875		0.557084
NC_000913	10875	10880		0.426377
NC_000913	10880	10885		0.421330
NC_000913	10885	10890		0.325636
NC_000913	10890	10895		0.162513
NC_000913	10895	10900		0.164381
NC_000913	10900	10905		0.142100
NC_000913	10905	10910		0.163536
NC_000913	10910	10915		0.158595
NC_000913	10915	10920		0.137098
NC_000913	10920	10925		0.165174
NC_000913	10925	10930		0.118346
NC_000913	10930	10935		0.128730
NC_000913	10935	10940		0.117486
NC_000913	10940	10945		0.139334
NC_000913	10945	10950		0.168264
NC_000913	10950	10955		0.155156
NC_000913	10955	10960		0.189654
NC_000913	10960	10965		0.342960
NC_000913	10965	10970		0.364269
NC_000913	10970	10975		0.432510
NC_000913	10975	10980		0.451973
NC_000913	10980	10985		0.478608
NC_000913	10985	10990		0.511921
NC_000913	10990	10995		0.453769
NC_000913	10995	11000		0.516531
NC_000913	11000	11005		0.531379
NC_000913	11005	11010		0.558728
NC_000913	11010	11015		0.673648
NC_000913	11015	11020		0.648368
NC_000913	11020	11025		0.648718
NC_000913	11025	11030		0.608474
NC_000913	11030	11035		0.632887
NC_000913	11035	11040		0.674280
NC_000913	11040	11045		0.597305
NC_000913	11045	11050		0.842433
NC_000913	11050	11055		0.801597
NC_000913	11055	11060		0.617664
NC_000913	11060	11065		0.472257
NC_000913	11065	11070		0.417170
NC_000913	11070	11075		0.240555
NC_000913	11075	11080		0.094950
NC_000913	11080	11085		0.079007
NC_000913	11085	11090		0.071974
NC_000913	11090	11095		0.066260
NC_000913	11095	11100		0.075800
NC_000913	11100	11105		0.081807
NC_000913	11105	11110		0.096801
NC_000913	11110	11115		0.098319
NC_000913	11115	11120		0.129163
NC_000913	11120	11125		0.218124
NC_000913	11125	11130		0.401900
NC_000913	11130	11135		0.579603
NC_000913	11135	11140		0.474360
NC_000913	11140	11145		0.497680
NC_000913	11145	11150		0.467518
NC_000913	11150	11155		0.455082
NC_000913	11155	11160		0.397741
NC_000913	11160	11165		0.401419
NC_000913	11165	11170		0.348996
NC_000913	11170	11175		0.312560
NC_000913	11175	11180		0.319934
NC_000913	11180	11185		0.378074
NC_000913	11185	11190		0.326230
NC_000913	11190	11195		0.465858
NC_000913	11195	11200		0.568226
NC_000913	11200	11205		0.432535
NC_000913	11205	11210		0.332361
NC_000913	11210	11215		0.047252
NC_000913	11215	11220		0.036914
NC_000913	11220	11225		0.028920
NC_000913	11225	11230		0.028709
NC_000913	11230	11235		0.028248
NC_000913	11235	11240		0.029110
NC_000913	11240	11245		0.030421
NC_000913	11245	11250		0.028222
NC_000913	11250	11255		0.032470
NC_000913	11255	11260		0.036279
NC_000913	11260	11265		0.064524
NC_000913	11265	11270		0.095875
NC_000913	11270	11275		0.109005
NC_000913	11275	11280		0.083983
NC_000913	11280	11285		0.067902
NC_000913	11285	11290		0.072002
NC_000913	11290	11295		0.091008
NC_000913	11295	11300		0.083790
NC_000913	11300	11305		0.107938
NC_000913	11305	11310		0.181243
NC_000913	11310	11315		0.187237
NC_000913	11315	11320		0.577185
NC_000913	11320	11325		0.606604
NC_000913	11325	11330		0.679143
NC_000913	11330	11335		0.586541
NC_000913	11335	11340		0.789088
NC_000913	11340	11345		0.740195
NC_000913	11345	11350		0.843527
NC_000913	11350	11355		0.524277
NC_000913	11355	11360		0.734314
NC_000913	11360	11365		0.671732
NC_000913	11365	11370		0.672271
NC_000913	11370	11375		0.569154
NC_000913	11375	11380		0.403522
NC_000913	11380	11385		0.279471
NC_000913	11385	11390		0.171709
NC_000913	11390	11395		0.139004
NC_000913	11395	11400		0.105187
NC_000913	11400	11405		0.104974
NC_000913	11405	11410		0.098101
NC_000913	11410	11415		0.109845
NC_000913	11415	11420		0.075040
NC_000913	11420	11425		0.124699
NC_000913	11425	11430		0.227370
NC_000913	11430	11435		0.260907
NC_000913	11435	11440		0.216001
NC_000913	11440	11445		0.199090
NC_000913	11445	11450		0.217427
NC_000913	11450	11455		0.214802
NC_000913	11455	11460		0.187898
NC_000913	11460	11465		0.190205
NC_000913	11465	11470		0.216735
NC_000913	11470	11475		0.656403
NC_000913	11475	11480		0.805535
NC_000913	11480	11485		1.037189
NC_000913	11485	11490		1.092175
NC_000913	11490	11495		1.302617
NC_000913	11495	11500		1.550923
NC_000913	11500	11505		1.684135
NC_000913	11505	11510		1.979969
NC_000913	11510	11515		1.902678
NC_000913	11515	11520		1.708308
NC_000913	11520	11525		1.319684
NC_000913	11525	11530		0.910809
NC_000913	11530	11535		0.765236
NC_000913	11535	11540		0.621663
NC_000913	11540	11545		0.266927
NC_000913	11545	11550		0.233536
NC_000913	11550	11555		0.220372
NC_000913	11555	11560		0.205174
NC_000913	11560	11565		0.224900
NC_000913	11565	11570		0.221858
NC_000913	11570	11575		0.215448
NC_000913	11575	11580		0.228059
NC_000913	11580	11585		0.263797
NC_000913	11585	11590		0.121571
NC_000913	11590	11595		0.060114
NC_000913	11595	11600		0.049770
NC_000913	11600	11605		0.035607
NC_000913	11605	11610		0.035643
NC_000913	11610	11615		0.036048
NC_000913	11615	11620		0.032060
NC_000913	11620	11625		0.043383
NC_000913	11625	11630		0.088555
NC_000913	11630	11635		0.113179
NC_000913	11635	11640		0.228309
NC_000913	11640	11645		0.299140
NC_000913	11645	11650		0.332937
NC_000913	11650	11655		0.312346
NC_000913	11655	11660		0.226723
NC_000913	11660	11665		0.243197
NC_000913	11665	11670		0.182742
NC_000913	11670	11675		0.171695
NC_000913	11675	11680		0.158725
NC_000913	11680	11685		0.118371
NC_000913	11685	11690		0.169874
NC_000913	11690	11695		0.186639
NC_000913	11695	11700		0.188525
NC_000913	11700	11705		0.188432
NC_000913	11705	11710		0.216698
NC_000913	11710	11715		0.192388
NC_000913	11715	11720		0.219473
NC_000913	11720	11725		0.154214
NC_000913	11725	11730		0.149597
NC_000913	11730	11735		0.154125
NC_000913	11735	11740		0.150839
NC_000913	11740	11745		0.167695
NC_000913	11745	11750		0.125153
NC_000913	11750	11755		0.086138
NC_000913	11755	11760		0.071650
NC_000913	11760	11765		0.068057
NC_000913	11765	11770		0.045323
NC_000913	11770	11775		0.045046
NC_000913	11775	11780		0.052455
NC_000913	11780	11785		0.051108
NC_000913	11785	11790		0.157874
NC_000913	11790	11795		0.196215
NC_000913	11795	11800		0.193594
NC_000913	11800	11805		0.221984
NC_000913	11805	11810		0.216907
NC_000913	11810	11815		0.208057
NC_000913	11815	11820		0.183285
NC_000913	11820	11825		0.228671
NC_000913	11825	11830		0.347686
NC_000913	11830	11835		0.330863
NC_000913	11835	11840		0.324192
NC_000913	11840	11845		0.353889
NC_000913	11845	11850		0.192334
NC_000913	11850	11855		0.181855
NC_000913	11855	11860		0.195067
NC_000913	11860	11865		0.198055
NC_000913	11865	11870		0.175807
NC_000913	11870	11875		0.171748
NC_000913	11875	11880		0.123223
NC_000913	11880	11885		0.045764
NC_000913	11885	11890		0.081838
NC_000913	11890	11895		0.070465
NC_000913	11895	11900		0.044487
NC_000913	11900	11905		0.021098
NC_000913	11905	11910		0.017918
NC_000913	11910	11915		0.014396
NC_000913	11915	11920		0.023958
NC_000913	11920	11925		0.024838
NC_000913	11925	11930		0.051030
NC_000913	11930	11935		0.034537
NC_000913	11935	11940		0.040814
NC_000913	11940	11945		0.037301
NC_000913	11945	11950		0.038956
NC_000913	11950	11955		0.037118
NC_000913	11955	11960		0.029202
NC_000913	11960	11965		0.037251
NC_000913	11965	11970		0.039785
NC_000913	11970	11975		0.063778
NC_000913	11975	11980		0.061918
NC_000913	11980	11985		0.063564
NC_000913	11985	11990		0.075026
NC_000913	11990	11995		0.082707
NC_000913	11995	12000		0.100536
NC_000913	12000	12005		0.102678
NC_000913	12005	12010		0.107028
NC_000913	12010	12015		0.101257
NC_000913	12015	12020		0.072740
NC_000913	12020	12025		0.034904
NC_000913	12025	12030		0.028930
NC_000913	12030	12035		0.018266
NC_000913	12035	12040		0.012149
NC_000913	12040	12045		0.011126
NC_000913	12045	12050		0.010412
NC_000913	12050	12055		0.011897
NC_000913	12055	12060		0.014990
NC_000913	12060	12065		0.019072
NC_000913	12065	12070		0.021566
NC_000913	12070	12075		0.026537
NC_000913	12075	12080		0.027633
NC_000913	12080	12085		0.033006
NC_000913	12085	12090		0.053347
NC_000913	12090	12095		0.027793
NC_000913	12095	12100		0.021839
NC_000913	12100	12105		0.017742
NC_000913	12105	12110		0.013828
NC_000913	12110	12115		0.013807
NC_000913	12115	12120		0.014044
NC_000913	12120	12125		0.013879
NC_000913	12125	12130		0.014329
NC_000913	12130	12135		0.019644
NC_000913	12135	12140		0.032504
NC_000913	12140	12145		0.038475
NC_000913	12145	12150		0.020789
NC_000913	12150	12155		0.016024
NC_000913	12155	12160		0.012792
NC_000913	12160	12165		0.008857
NC_000913	12165	12170		0.003671
NC_000913	12170	12175		0.003580
NC_000913	12175	12180		0.002838
NC_000913	12180	12185		0.000493
NC_000913	12185	12190		0.000448
NC_000913	12190	12195		0.000335
NC_000913	12195	12200		0.000357
NC_000913	12200	12205		0.000450
NC_000913	12205	12210		0.000445
NC_000913	12210	12215		0.000492
NC_000913	12215	12220		0.000688
NC_000913	12220	12225		0.001593
NC_000913	12225	12230		0.001702
NC_000913	12230	12235		0.002446
NC_000913	12235	12240		0.002800
NC_000913	12240	12245		0.002832
NC_000913	12245	12250		0.008228
NC_000913	12250	12255		0.010337
NC_000913	12255	12260		0.012829
NC_000913	12260	12265		0.023051
NC_000913	12265	12270		0.037277
NC_000913	12270	12275		0.039591
NC_000913	12275	12280		0.041668
NC_000913	12280	12285		0.103329
NC_000913	12285	12290		0.213465
NC_000913	12290	12295		0.281477
NC_000913	12295	12300		0.343930
NC_000913	12300	12305		0.309995
NC_000913	12305	12310		0.290473
NC_000913	12310	12315		0.407299
NC_000913	12315	12320		0.532934
NC_000913	12320	12325		0.472882
NC_000913	12325	12330		0.536617
NC_000913	12330	12335		0.554892
NC_000913	12335	12340		0.490245
NC_000913	12340	12345		0.566323
NC_000913	12345	12350		0.751572
NC_000913	12350	12355		1.009551
NC_000913	12355	12360		0.950206
NC_000913	12360	12365		1.018599
NC_000913	12365	12370		1.237784
NC_000913	12370	12375		0.617562
NC_000913	12375	12380		0.507910
NC_000913	12380	12385		0.491603
NC_000913	12385	12390		0.365373
NC_000913	12390	12395		0.324517
NC_000913	12395	12400		0.296731
NC_000913	12400	12405		0.323261
NC_000913	12405	12410		0.313620
NC_000913	12410	12415		0.294634
NC_000913	12415	12420		0.304490
NC_000913	12420	12425		0.433132
NC_000913	12425	12430		0.391124
NC_000913	12430	12435		0.447450
NC_000913	12435	12440		0.423540
NC_000913	12440	12445		0.407032
NC_000913	12445	12450		0.336653
NC_000913	12450	12455		0.178974
NC_000913	12455	12460		0.179869
NC_000913	12460	12465		0.194878
NC_000913	12465	12470		0.177685
NC_000913	12470	12475		0.154454
NC_000913	12475	12480		0.198074
NC_000913	12480	12485		0.082367
NC_000913	12485	12490		0.109691
NC_000913	12490	12495		0.103505
NC_000913	12495	12500		0.102027
NC_000913	12500	12505		0.102165
NC_000913	12505	12510		0.107732
NC_000913	12510	12515		0.154365
NC_000913	12515	12520		0.204676
NC_000913	12520	12525		0.194659
NC_000913	12525	12530		0.142306
NC_000913	12530	12535		0.129930
NC_000913	12535	12540		0.143732
NC_000913	12540	12545		0.129196
NC_000913	12545	12550		0.244418
NC_000913	12550	12555		0.283347
NC_000913	12555	12560		0.181704
NC_000913	12560	12565		0.124632
NC_000913	12565	12570		0.151483
NC_000913	12570	12575		0.209869
NC_000913	12575	12580		0.254074
NC_000913	12580	12585		0.275617
NC_000913	12585	12590		0.147988
NC_000913	12590	12595		0.074513
NC_000913	12595	12600		0.057099
NC_000913	12600	12605		0.027506
NC_000913	12605	12610		0.030076
NC_000913	12610	12615		0.026134
NC_000913	12615	12620		0.022094
NC_000913	12620	12625		0.036937
NC_000913	12625	12630		0.044847
NC_000913	12630	12635		0.053994
NC_000913	12635	12640		0.060885
NC_000913	12640	12645		0.134515
NC_000913	12645	12650		0.188916
NC_000913	12650	12655		0.211164
NC_000913	12655	12660		0.389716
NC_000913	12660	12665		0.342096
NC_000913	12665	12670		0.449285
NC_000913	12670	12675		0.180432
NC_000913	12675	12680		0.175458
NC_000913	12680	12685		0.156017
NC_000913	12685	12690		0.172312
NC_000913	12690	12695		0.167562
NC_000913	12695	12700		0.180442
NC_000913	12700	12705		0.182384
NC_000913	12705	12710		0.205635
NC_000913	12710	12715		0.245689
NC_000913	12715	12720		0.266983
NC_000913	12720	12725		0.333813
NC_000913	12725	12730		0.302021
NC_000913	12730	12735		0.417988
NC_000913	12735	12740		0.358918
NC_000913	12740	12745		0.581945
NC_000913	12745	12750		0.545364
NC_000913	12750	12755		0.608352
NC_000913	12755	12760		0.599211
NC_000913	12760	12765		0.572856
NC_000913	12765	12770		0.669504
NC_000913	12770	12775		0.602056
NC_000913	12775	12780		0.248179
NC_000913	12780	12785		0.140659
NC_000913	12785	12790		0.037773
NC_000913	12790	12795		0.031947
NC_000913	12795	12800		0.022398
NC_000913	12800	12805		0.020875
NC_000913	12805	12810		0.020676
NC_000913	12810	12815		0.019704
NC_000913	12815	12820		0.019699
NC_000913	12820	12825		0.032038
NC_000913	12825	12830		0.033399
NC_000913	12830	12835		0.045576
NC_000913	12835	12840		0.044084
NC_000913	12840	12845		0.042155
NC_000913	12845	12850		0.038902
NC_000913	12850	12855		0.035453
NC_000913	12855	12860		0.042218
NC_000913	12860	12865		0.037329
NC_000913	12865	12870		0.055604
NC_000913	12870	12875		0.131468
NC_000913	12875	12880		0.267924
NC_000913	12880	12885		0.327691
NC_000913	12885	12890		0.418358
NC_000913	12890	12895		0.504559
NC_000913	12895	12900		0.349724
NC_000913	12900	12905		0.363186
NC_000913	12905	12910		0.298040
NC_000913	12910	12915		0.255133
NC_000913	12915	12920		0.208253
NC_000913	12920	12925		0.180545
NC_000913	12925	12930		0.186950
NC_000913	12930	12935		0.190732
NC_000913	12935	12940		0.205537
NC_000913	12940	12945		0.160968
NC_000913	12945	12950		0.168944
NC_000913	12950	12955		0.143329
NC_000913	12955	12960		0.129551
NC_000913	12960	12965		0.109110
NC_000913	12965	12970		0.142529
NC_000913	12970	12975		0.119442
NC_000913	12975	12980		0.137353
NC_000913	12980	12985		0.150483
NC_000913	12985	12990		0.167442
NC_000913	12990	12995		0.187160
NC_000913	12995	13000		0.236530
NC_000913	13000	13005		0.250572
NC_000913	13005	13010		0.308911
NC_000913	13010	13015		0.195581
NC_000913	13015	13020		0.216542
NC_000913	13020	13025		0.111417
NC_000913	13025	13030		0.109195
NC_000913	13030	13035		0.108304
NC_000913	13035	13040		0.093567
NC_000913	13040	13045		0.144407
NC_000913	13045	13050		0.184448
NC_000913	13050	13055		0.716084
NC_000913	13055	13060		0.488055
NC_000913	13060	13065		0.428018
NC_000913	13065	13070		0.436057
NC_000913	13070	13075		0.408780
NC_000913	13075	13080		0.319951
NC_000913	13080	13085		0.294401
NC_000913	13085	13090		0.280397
NC_000913	13090	13095		0.378591
NC_000913	13095	13100		0.293981
NC_000913	13100	13105		0.248502
NC_000913	13105	13110		0.254082
NC_000913	13110	13115		0.259500
NC_000913	13115	13120		0.259525
NC_000913	13120	13125		0.209092
NC_000913	13125	13130		0.180844
NC_000913	13130	13135		0.175847
NC_000913	13135	13140		0.179312
NC_000913	13140	13145		0.190841
NC_000913	13145	13150		0.202927
NC_000913	13150	13155		0.227170
NC_000913	13155	13160		0.183052
NC_000913	13160	13165		0.374808
NC_000913	13165	13170		0.315401
NC_000913	13170	13175		0.311476
NC_000913	13175	13180		0.244140
NC_000913	13180	13185		0.250133
NC_000913	13185	13190		0.213081
NC_000913	13190	13195		0.194126
NC_000913	13195	13200		0.205317
NC_000913	13200	13205		0.194673
NC_000913	13205	13210		0.309761
NC_000913	13210	13215		0.304047
NC_000913	13215	13220		0.292203
NC_000913	13220	13225		0.348064
NC_000913	13225	13230		0.307838
NC_000913	13230	13235		0.293091
NC_000913	13235	13240		0.260492
NC_000913	13240	13245		0.219181
NC_000913	13245	13250		0.212001
NC_000913	13250	13255		0.187155
NC_000913	13255	13260		0.240862
NC_000913	13260	13265		0.227009
NC_000913	13265	13270		0.174539
NC_000913	13270	13275		0.131810
NC_000913	13275	13280		0.116144
NC_000913	13280	13285		0.099777
NC_000913	13285	13290		0.083721
NC_000913	13290	13295		0.077382
NC_000913	13295	13300		0.055317
NC_000913	13300	13305		0.070124
NC_000913	13305	13310		0.063233
NC_000913	13310	13315		0.043828
NC_000913	13315	13320		0.067249
NC_000913	13320	13325		0.080913
NC_000913	13325	13330		0.052678
NC_000913	13330	13335		0.038235
NC_000913	13335	13340		0.034856
NC_000913	13340	13345		0.042037
NC_000913	13345	13350		0.057873
NC_000913	13350	13355		0.035167
NC_000913	13355	13360		0.032933
NC_000913	13360	13365		0.039706
NC_000913	13365	13370		0.040929
NC_000913	13370	13375		0.051342
NC_000913	13375	13380		0.056443
NC_000913	13380	13385		0.056828
NC_000913	13385	13390		0.031096
NC_000913	13390	13395		0.031725
NC_000913	13395	13400		0.046381
NC_000913	13400	13405		0.047038
NC_000913	13405	13410		0.074268
NC_000913	13410	13415		0.053534
NC_000913	13415	13420		0.045245
NC_000913	13420	13425		0.067128
NC_000913	13425	13430		0.080236
NC_000913	13430	13435		0.088432
NC_000913	13435	13440		0.077211
NC_000913	13440	13445		0.098012
NC_000913	13445	13450		0.090505
NC_000913	13450	13455		0.127000
NC_000913	13455	13460		0.141934
NC_000913	13460	13465		0.133310
NC_000913	13465	13470		0.167339
NC_000913	13470	13475		0.206872
NC_000913	13475	13480		0.147052
NC_000913	13480	13485		0.062058
NC_000913	13485	13490		0.059851
NC_000913	13490	13495		0.059127
NC_000913	13495	13500		0.064842
NC_000913	13500	13505		0.107192
NC_000913	13505	13510		0.098954
NC_000913	13510	13515		0.102252
NC_000913	13515	13520		0.189022
NC_000913	13520	13525		0.134273
NC_000913	13525	13530		0.120535
NC_000913	13530	13535		0.144457
NC_000913	13535	13540		0.105469
NC_000913	13540	13545		0.055246
NC_000913	13545	13550		0.042952
NC_000913	13550	13555		0.010104
NC_000913	13555	13560		0.009640
NC_000913	13560	13565		0.009964
NC_000913	13565	13570		0.006797
NC_000913	13570	13575		0.007239
NC_000913	13575	13580		0.018481
NC_000913	13580	13585		0.039889
NC_000913	13585	13590		0.069267
NC_000913	13590	13595		0.072327
NC_000913	13595	13600		0.097914
NC_000913	13600	13605		0.083266
NC_000913	13605	13610		0.059975
NC_000913	13610	13615		0.040638
NC_000913	13615	13620		0.021719
NC_000913	13620	13625		0.015446
NC_000913	13625	13630		0.015737
NC_000913	13630	13635		0.014510
NC_000913	13635	13640		0.013454
NC_000913	13640	13645		0.016936
NC_000913	13645	13650		0.053226
NC_000913	13650	13655		0.039705
NC_000913	13655	13660		0.048941
NC_000913	13660	13665		0.036989
NC_000913	13665	13670		0.040199
NC_000913	13670	13675		0.029406
NC_000913	13675	13680		0.038727
NC_000913	13680	13685		0.032534
NC_000913	13685	13690		0.028530
NC_000913	13690	13695		0.028607
NC_000913	13695	13700		0.026514
NC_000913	13700	13705		0.052637
NC_000913	13705	13710		0.056341
NC_000913	13710	13715		0.053927
NC_000913	13715	13720		0.060858
NC_000913	13720	13725		0.103342
NC_000913	13725	13730		0.134604
NC_000913	13730	13735		0.143130
NC_000913	13735	13740		0.158723
NC_000913	13740	13745		0.131211
NC_000913	13745	13750		0.156279
NC_000913	13750	13755		0.193120
NC_000913	13755	13760		0.202672
NC_000913	13760	13765		0.198391
NC_000913	13765	13770		0.275267
NC_000913	13770	13775		0.234363
NC_000913	13775	13780		0.312085
NC_000913	13780	13785		0.255085
NC_000913	13785	13790		0.326189
NC_000913	13790	13795		0.342956
NC_000913	13795	13800		0.380945
NC_000913	13800	13805		0.449848
NC_000913	13805	13810		0.458629
NC_000913	13810	13815		0.436408
NC_000913	13815	13820		0.254817
NC_000913	13820	13825		0.201518
NC_000913	13825	13830		0.170542
NC_000913	13830	13835		0.148580
NC_000913	13835	13840		0.167839
NC_000913	13840	13845		0.161826
NC_000913	13845	13850		0.246787
NC_000913	13850	13855		0.330131
NC_000913	13855	13860		0.386665
NC_000913	13860	13865		0.476856
NC_000913	13865	13870		0.411706
NC_000913	13870	13875		0.381371
NC_000913	13875	13880		0.323444
NC_000913	13880	13885		0.365600
NC_000913	13885	13890		0.390460
NC_000913	13890	13895		0.256867
NC_000913	13895	13900		0.377862
NC_000913	13900	13905		0.360374
NC_000913	13905	13910		0.299749
NC_000913	13910	13915		0.236993
NC_000913	13915	13920		0.185204
NC_000913	13920	13925		0.132071
NC_000913	13925	13930		0.144800
NC_000913	13930	13935		0.123214
NC_000913	13935	13940		0.148922
NC_000913	13940	13945		0.132899
NC_000913	13945	13950		0.137749
NC_000913	13950	13955		0.183903
NC_000913	13955	13960		0.142472
NC_000913	13960	13965		0.209704
NC_000913	13965	13970		0.198818
NC_000913	13970	13975		0.205128
NC_000913	13975	13980		0.216359
NC_000913	13980	13985		0.174165
NC_000913	13985	13990		0.166107
NC_000913	13990	13995		0.180056
NC_000913	13995	14000		0.146791
NC_000913	14000	14005		0.153575
NC_000913	14005	14010		0.201449
NC_000913	14010	14015		0.224543
NC_000913	14015	14020		0.194732
NC_000913	14020	14025		0.168559
NC_000913	14025	14030		0.185223
NC_000913	14030	14035		0.248895
NC_000913	14035	14040		0.155203
NC_000913	14040	14045		0.035796
NC_000913	14045	14050		0.017873
NC_000913	14050	14055		0.019409
NC_000913	14055	14060		0.016969
NC_000913	14060	14065		0.011250
NC_000913	14065	14070		0.007963
NC_000913	14070	14075		0.004478
NC_000913	14075	14080		0.004197
NC_000913	14080	14085		0.003073
NC_000913	14085	14090		0.004002
NC_000913	14090	14095		0.004649
NC_000913	14095	14100		0.004129
NC_000913	14100	14105		0.006442
NC_000913	14105	14110		0.010083
NC_000913	14110	14115		0.015218
NC_000913	14115	14120		0.011375
NC_000913	14120	14125		0.011221
NC_000913	14125	14130		0.012091
NC_000913	14130	14135		0.012868
NC_000913	14135	14140		0.015275
NC_000913	14140	14145		0.027520
NC_000913	14145	14150		0.032541
NC_000913	14150	14155		0.061237
NC_000913	14155	14160		0.108436
NC_000913	14160	14165		0.166803
NC_000913	14165	14170		0.197701
NC_000913	14170	14175		0.217640
NC_000913	14175	14180		0.307188
NC_000913	14180	14185		0.412209
NC_000913	14185	14190		0.573424
NC_000913	14190	14195		0.309920
NC_000913	14195	14200		0.342237
NC_000913	14200	14205		0.321134
NC_000913	14205	14210		0.287773
NC_000913	14210	14215		0.246304
NC_000913	14215	14220		0.227464
NC_000913	14220	14225		0.201164
NC_000913	14225	14230		0.303735
NC_000913	14230	14235		0.340455
NC_000913	14235	14240		0.317364
NC_000913	14240	14245		0.341260
NC_000913	14245	14250		0.291196
NC_000913	14250	14255		0.257967
NC_000913	14255	14260		0.245900
NC_000913	14260	14265		0.248071
NC_000913	14265	14270		0.216046
NC_000913	14270	14275		0.207975
NC_000913	14275	14280		0.218416
NC_000913	14280	14285		0.175318
NC_000913	14285	14290		0.242156
NC_000913	14290	14295		0.210978
NC_000913	14295	14300		0.190894
NC_000913	14300	14305		0.170040
NC_000913	14305	14310		0.172253
NC_000913	14310	14315		0.242221
NC_000913	14315	14320		0.212840
NC_000913	14320	14325		0.185938
NC_000913	14325	14330		0.204834
NC_000913	14330	14335		0.162909
NC_000913	14335	14340		0.186583
NC_000913	14340	14345		0.170475
NC_000913	14345	14350		0.154935
NC_000913	14350	14355		0.171546
NC_000913	14355	14360		0.148486
NC_000913	14360	14365		0.183135
NC_000913	14365	14370		0.255431
NC_000913	14370	14375		0.314306
NC_000913	14375	14380		0.449259
NC_000913	14380	14385		0.412482
NC_000913	14385	14390		0.389675
NC_000913	14390	14395		0.428844
NC_000913	14395	14400		0.439885
NC_000913	14400	14405		0.493139
NC_000913	14405	14410		0.410651
NC_000913	14410	14415		0.393424
NC_000913	14415	14420		0.333335
NC_000913	14420	14425		0.385129
NC_000913	14425	14430		0.423373
NC_000913	14430	14435		0.440404
NC_000913	14435	14440		0.525083
NC_000913	14440	14445		0.619214
NC_000913	14445	14450		0.633045
NC_000913	14450	14455		0.638509
NC_000913	14455	14460		0.575231
NC_000913	14460	14465		0.566688
NC_000913	14465	14470		0.452243
NC_000913	14470	14475		0.449361
NC_000913	14475	14480		0.467467
NC_000913	14480	14485		0.469394
NC_000913	14485	14490		0.465802
NC_000913	14490	14495		0.432165
NC_000913	14495	14500		0.352848
NC_000913	14500	14505		0.365173
NC_000913	14505	14510		0.371311
NC_000913	14510	14515		0.366611
NC_000913	14515	14520		0.426927
NC_000913	14520	14525		0.469373
NC_000913	14525	14530		0.906671
NC_000913	14530	14535		0.773095
NC_000913	14535	14540		0.705271
NC_000913	14540	14545		0.641383
NC_000913	14545	14550		0.560436
NC_000913	14550	14555		0.585394
NC_000913	14555	14560		0.540750
NC_000913	14560	14565		0.496512
NC_000913	14565	14570		0.460169
NC_000913	14570	14575		0.406535
NC_000913	14575	14580		0.406954
NC_000913	14580	14585		0.406034
NC_000913	14585	14590		0.361862
NC_000913	14590	14595		0.411394
NC_000913	14595	14600		0.415628
NC_000913	14600	14605		0.301343
NC_000913	14605	14610		0.256666
NC_000913	14610	14615		0.210834
NC_000913	14615	14620		0.220616
NC_000913	14620	14625		0.206916
NC_000913	14625	14630		0.243658
NC_000913	14630	14635		0.251203
NC_000913	14635	14640		0.261704
NC_000913	14640	14645		0.240538
NC_000913	14645	14650		0.240515
NC_000913	14650	14655		0.288054
NC_000913	14655	14660		0.270809
NC_000913	14660	14665		0.216389
NC_000913	14665	14670		0.223678
NC_000913	14670	14675		0.250224
NC_000913	14675	14680		0.262205
NC_000913	14680	14685		0.226272
NC_000913	14685	14690		0.226281
NC_000913	14690	14695		0.294695
NC_000913	14695	14700		0.320557
NC_000913	14700	14705		0.306327
NC_000913	14705	14710		0.344968
NC_000913	14710	14715		0.330851
NC_000913	14715	14720		0.326766
NC_000913	14720	14725		0.284851
NC_000913	14725	14730		0.292793
NC_000913	14730	14735		0.306433
NC_000913	14735	14740		0.314906
NC_000913	14740	14745		0.328367
NC_000913	14745	14750		0.577966
NC_000913	14750	14755		0.786814
NC_000913	14755	14760		0.792431
NC_000913	14760	14765		0.953212
NC_000913	14765	14770		0.789047
NC_000913	14770	14775		0.571190
NC_000913	14775	14780		0.573477
NC_000913	14780	14785		0.603430
NC_000913	14785	14790		0.466702
NC_000913	14790	14795		0.474162
NC_000913	14795	14800		0.468642
NC_000913	14800	14805		0.460890
NC_000913	14805	14810		0.468529
NC_000913	14810	14815		0.517041
NC_000913	14815	14820		0.557350
NC_000913	14820	14825		0.551497
NC_000913	14825	14830		0.558803
NC_000913	14830	14835		0.515086
NC_000913	14835	14840		0.571704
NC_000913	14840	14845		0.566374
NC_000913	14845	14850		0.575129
NC_000913	14850	14855		0.537338
NC_000913	14855	14860		0.543617
NC_000913	14860	14865		0.560816
NC_000913	14865	14870		0.482112
NC_000913	14870	14875		0.408391
NC_000913	14875	14880		0.385766
NC_000913	14880	14885		0.342089
NC_000913	14885	14890		0.344637
NC_000913	14890	14895		0.354880
NC_000913	14895	14900		0.388055
NC_000913	14900	14905		0.319159
NC_000913	14905	14910		0.269850
NC_000913	14910	14915		0.213541
NC_000913	14915	14920		0.124226
NC_000913	14920	14925		0.040005
NC_000913	14925	14930		0.019850
NC_000913	14930	14935		0.018700
NC_000913	14935	14940		0.016687
NC_000913	14940	14945		0.015759
NC_000913	14945	14950		0.014064
NC_000913	14950	14955		0.061287
NC_000913	14955	14960		0.090856
NC_000913	14960	14965		0.086805
NC_000913	14965	14970		0.161636
NC_000913	14970	14975		0.153267
NC_000913	14975	14980		0.116464
NC_000913	14980	14985		0.073728
NC_000913	14985	14990		0.074300
NC_000913	14990	14995		0.073444
NC_000913	14995	15000		0.072313
NC_000913	15000	15005		0.076057
NC_000913	15005	15010		0.111142
NC_000913	15010	15015		0.185721
NC_000913	15015	15020		0.182969
NC_000913	15020	15025		0.170015
NC_000913	15025	15030		0.211408
NC_000913	15030	15035		0.204019
NC_000913	15035	15040		0.166875
NC_000913	15040	15045		0.147134
NC_000913	15045	15050		0.142381
NC_000913	15050	15055		0.156543
NC_000913	15055	15060		0.195979
NC_000913	15060	15065		0.254969
NC_000913	15065	15070		0.277195
NC_000913	15070	15075		0.303818
NC_000913	15075	15080		0.576715
NC_000913	15080	15085		0.598131
NC_000913	15085	15090		0.488274
NC_000913	15090	15095		0.504383
NC_000913	15095	15100		0.482530
NC_000913	15100	15105		0.429528
NC_000913	15105	15110		0.451477
NC_000913	15110	15115		0.401986
NC_000913	15115	15120		0.404286
NC_000913	15120	15125		0.403070
NC_000913	15125	15130		0.658295
NC_000913	15130	15135		0.568986
NC_000913	15135	15140		0.618086
NC_000913	15140	15145		0.545558
NC_000913	15145	15150		0.586169
NC_000913	15150	15155		0.584171
NC_000913	15155	15160		0.485022
NC_000913	15160	15165		0.465330
NC_000913	15165	15170		0.490021
NC_000913	15170	15175		0.442373
NC_000913	15175	15180		0.471619
NC_000913	15180	15185		0.430632
NC_000913	15185	15190		0.407338
NC_000913	15190	15195		0.488865
NC_000913	15195	15200		0.528411
NC_000913	15200	15205		0.477249
NC_000913	15205	15210		0.513279
NC_000913	15210	15215		0.477726
NC_000913	15215	15220		0.529823
NC_000913	15220	15225		0.463299
NC_000913	15225	15230		0.393862
NC_000913	15230	15235		0.420498
NC_000913	15235	15240		0.414392
NC_000913	15240	15245		0.387289
NC_000913	15245	15250		0.381001
NC_000913	15250	15255		0.376910
NC_000913	15255	15260		0.372082
NC_000913	15260	15265		0.416835
NC_000913	15265	15270		0.424424
NC_000913	15270	15275		0.524680
NC_000913	15275	15280		0.478522
NC_000913	15280	15285		0.482670
NC_000913	15285	15290		0.424736
NC_000913	15290	15295		0.432290
NC_000913	15295	15300		0.364257
NC_000913	15300	15305		0.427073
NC_000913	15305	15310		0.436117
NC_000913	15310	15315		0.454458
NC_000913	15315	15320		0.456738
NC_000913	15320	15325		0.432114
NC_000913	15325	15330		0.455283
NC_000913	15330	15335		0.498475
NC_000913	15335	15340		0.487751
NC_000913	15340	15345		0.492397
NC_000913	15345	15350		0.510827
NC_000913	15350	15355		0.651918
NC_000913	15355	15360		0.762327
NC_000913	15360	15365		0.668777
NC_000913	15365	15370		0.550916
NC_000913	15370	15375		0.548108
NC_000913	15375	15380		0.551656
NC_000913	15380	15385		0.467989
NC_000913	15385	15390		0.416100
NC_000913	15390	15395		0.588350
NC_000913	15395	15400		0.593581
NC_000913	15400	15405		0.615704
NC_000913	15405	15410		0.992789
NC_000913	15410	15415		1.031702
NC_000913	15415	15420		1.845256
NC_000913	15420	15425		2.520784
NC_000913	15425	15430		2.965036
NC_000913	15430	15435		3.293748
NC_000913	15435	15440		3.845583
NC_000913	15440	15445		3.761931
NC_000913	15445	15450		3.825949
NC_000913	15450	15455		4.324836
NC_000913	15455	15460		4.329940
NC_000913	15460	15465		3.713263
NC_000913	15465	15470		3.620534
NC_000913	15470	15475		3.511082
NC_000913	15475	15480		2.968383
NC_000913	15480	15485		3.315070
NC_000913	15485	15490		4.361954
NC_000913	15490	15495		4.402426
NC_000913	15495	15500		4.826595
NC_000913	15500	15505		3.850170
NC_000913	15505	15510		3.740297
NC_000913	15510	15515		1.381195
NC_000913	15515	15520		1.239482
NC_000913	15520	15525		1.019831
NC_000913	15525	15530		0.473107
NC_000913	15530	15535		0.561218
NC_000913	15535	15540		0.662070
NC_000913	15540	15545		0.724102
NC_000913	15545	15550		0.723730
NC_000913	15550	15555		0.723359
NC_000913	15555	15560		0.723739
NC_000913	15560	15565		0.320520
NC_000913	15565	15570		0.320941
NC_000913	15570	15575		0.744024
NC_000913	15575	15580		0.741947
NC_000913	15580	15585		0.878568
NC_000913	15585	15590		1.005863
NC_000913	15590	15595		1.484996
NC_000913	15595	15600		1.484775
NC_000913	15600	15605		1.481758
NC_000913	15605	15610		1.147743
NC_000913	15610	15615		1.163162
NC_000913	15615	15620		1.217528
NC_000913	15620	15625		0.094891
NC_000913	15625	15630		0.094887
NC_000913	15630	15635		0.094791
NC_000913	15635	15640		0.094782
NC_000913	15640	15645		0.008105
NC_000913	15645	15650		0.103065
NC_000913	15650	15655		0.205928
NC_000913	15655	15660		0.511878
NC_000913	15660	15665		0.510014
NC_000913	15665	15670		0.507938
NC_000913	15670	15675		0.505799
NC_000913	15675	15680		0.505798
NC_000913	15680	15685		0.505023
NC_000913	15685	15690		0.503913
NC_000913	15690	15695		0.503912
NC_000913	15695	15700		0.503911
NC_000913	15700	15705		0.503910
NC_000913	15705	15710		0.503568
NC_000913	15710	15715		0.501494
NC_000913	15715	15720		0.500483
NC_000913	15720	15725		0.498245
NC_000913	15725	15730		0.498244
NC_000913	15730	15735		0.494393
NC_000913	15735	15740		0.494392
NC_000913	15740	15745		0.494391
NC_000913	15745	15750		0.494390
NC_000913	15750	15755		0.494389
NC_000913	15755	15760		0.494388
NC_000913	15760	15765		0.494336
NC_000913	15765	15770		0.494335
NC_000913	15770	15775		0.493839
NC_000913	15775	15780		0.493838
NC_000913	15780	15785		0.493469
NC_000913	15785	15790		0.492093
NC_000913	15790	15795		0.492092
NC_000913	15795	15800		0.492091
NC_000913	15800	15805		0.491900
NC_000913	15805	15810		0.491107
NC_000913	15810	15815		0.491106
NC_000913	15815	15820		0.491105
NC_000913	15820	15825		0.490923
NC_000913	15825	15830		0.488466
NC_000913	15830	15835		0.486106
NC_000913	15835	15840		0.485429
NC_000913	15840	15845		0.485100
NC_000913	15845	15850		0.481742
NC_000913	15850	15855		0.481741
NC_000913	15855	15860		0.477132
NC_000913	15860	15865		0.475076
NC_000913	15865	15870		0.473902
NC_000913	15870	15875		0.473901
NC_000913	15875	15880		0.473900
NC_000913	15880	15885		0.471369
NC_000913	15885	15890		0.471368
NC_000913	15890	15895		0.471367
NC_000913	15895	15900		0.471366
NC_000913	15900	15905		0.471365
NC_000913	15905	15910		0.471364
NC_000913	15910	15915		0.471123
NC_000913	15915	15920		0.470565
NC_000913	15920	15925		0.470564
NC_000913	15925	15930		0.470563
NC_000913	15930	15935		0.470562
NC_000913	15935	15940		0.470044
NC_000913	15940	15945		0.469148
NC_000913	15945	15950		0.469147
NC_000913	15950	15955		0.469146
NC_000913	15955	15960		0.468879
NC_000913	15960	15965		0.468878
NC_000913	15965	15970		0.468751
NC_000913	15970	15975		0.468750
NC_000913	15975	15980		0.468749
NC_000913	15980	15985		0.468748
NC_000913	15985	15990		0.468747
NC_000913	15990	15995		0.468746
NC_000913	15995	16000		0.468745
NC_000913	16000	16005		0.468190
NC_000913	16005	16010		0.470277
NC_000913	16010	16015		0.470276
NC_000913	16015	16020		0.469957
NC_000913	16020	16025		0.466082
NC_000913	16025	16030		0.466081
NC_000913	16030	16035		0.465580
NC_000913	16035	16040		0.481182
NC_000913	16040	16045		0.481181
NC_000913	16045	16050		0.480242
NC_000913	16050	16055		0.480241
NC_000913	16055	16060		0.480240
NC_000913	16060	16065		0.480010
NC_000913	16065	16070		0.479725
NC_000913	16070	16075		0.478950
NC_000913	16075	16080		0.478949
NC_000913	16080	16085		0.478508
NC_000913	16085	16090		0.478507
NC_000913	16090	16095		0.476700
NC_000913	16095	16100		0.476699
NC_000913	16100	16105		0.476175
NC_000913	16105	16110		0.476174
NC_000913	16110	16115		0.476173
NC_000913	16115	16120		0.476172
NC_000913	16120	16125		0.476171
NC_000913	16125	16130		0.476170
NC_000913	16130	16135		0.473563
NC_000913	16135	16140		0.472840
NC_000913	16140	16145		0.469476
NC_000913	16145	16150		1.502558
NC_000913	16150	16155		1.502559
NC_000913	16155	16160		1.502560
NC_000913	16160	16165		1.502560
NC_000913	16165	16170		1.502561
NC_000913	16170	16175		1.502562
NC_000913	16175	16180		1.502562
NC_000913	16180	16185		1.502563
NC_000913	16185	16190		1.502564
NC_000913	16190	16195		1.502565
NC_000913	16195	16200		1.502565
NC_000913	16200	16205		1.502566
NC_000913	16205	16210		1.502567
NC_000913	16210	16215		1.502567
NC_000913	16215	16220		1.502568
NC_000913	16220	16225		1.502569
NC_000913	16225	16230		1.502570
NC_000913	16230	16235		1.502570
NC_000913	16235	16240		1.502571
NC_000913	16240	16245		1.502572
NC_000913	16245	16250		1.502572
NC_000913	16250	16255		1.502573
NC_000913	16255	16260		1.502574
NC_000913	16260	16265		1.502575
NC_000913	16265	16270		1.502575
NC_000913	16270	16275		1.502576
NC_000913	16275	16280		1.502577
NC_000913	16280	16285		1.502577
NC_000913	16285	16290		1.502578
NC_000913	16290	16295		1.502579
NC_000913	16295	16300		1.502580
NC_000913	16300	16305		1.502580
NC_000913	16305	16310		1.502581
NC_000913	16310	16315		1.502582
NC_000913	16315	16320		1.285793
NC_000913	16320	16325		1.285793
NC_000913	16325	16330		1.285794
NC_000913	16330	16335		1.285794
NC_000913	16335	16340		1.285794
NC_000913	16340	16345		1.285794
NC_000913	16345	16350		2.157598
NC_000913	16350	16355		2.165029
NC_000913	16355	16360		2.165031
NC_000913	16360	16365		1.775288
NC_000913	16365	16370		1.779354
NC_000913	16370	16375		1.794349
NC_000913	16375	16380		1.794350
NC_000913	16380	16385		1.794352
NC_000913	16385	16390		1.460360
NC_000913	16390	16395		1.460360
NC_000913	16395	16400		1.460361
NC_000913	16400	16405		1.460361
NC_000913	16405	16410		1.460362
NC_000913	16410	16415		1.460362
NC_000913	16415	16420		1.460363
NC_000913	16420	16425		1.460363
NC_000913	16425	16430		1.460364
NC_000913	16430	16435		1.460364
NC_000913	16435	16440		1.460365
NC_000913	16440	16445		1.460366
NC_000913	16445	16450		1.460366
NC_000913	16450	16455		1.460367
NC_000913	16455	16460		1.460876
NC_000913	16460	16465		1.460877
NC_000913	16465	16470		0.884800
NC_000913	16470	16475		0.884799
NC_000913	16475	16480		0.884799
NC_000913	16480	16485		0.608988
NC_000913	16485	16490		0.608987
NC_000913	16490	16495		0.485536
NC_000913	16495	16500		0.958086
NC_000913	16500	16505		0.827345
NC_000913	16505	16510		0.816054
NC_000913	16510	16515		0.816054
NC_000913	16515	16520		0.815695
NC_000913	16520	16525		0.815938
NC_000913	16525	16530		0.899462
NC_000913	16530	16535		0.730481
NC_000913	16535	16540		0.475011
NC_000913	16540	16545		0.417742
NC_000913	16545	16550		0.566493
NC_000913	16550	16555		1.141054
NC_000913	16555	16560		1.141054
NC_000913	16560	16565		1.140783
NC_000913	16565	16570		0.973309
NC_000913	16570	16575		0.974452
NC_000913	16575	16580		1.813454
NC_000913	16580	16585		2.480614
NC_000913	16585	16590		1.857506
NC_000913	16590	16595		0.883258
NC_000913	16595	16600		1.176740
NC_000913	16600	16605		1.097358
NC_000913	16605	16610		1.598534
NC_000913	16610	16615		1.488562
NC_000913	16615	16620		1.358457
NC_000913	16620	16625		1.351171
NC_000913	16625	16630		1.263865
NC_000913	16630	16635		1.321932
NC_000913	16635	16640		1.238166
NC_000913	16640	16645		1.064359
NC_000913	16645	16650		1.295053
NC_000913	16650	16655		1.255145
NC_000913	16655	16660		1.695704
NC_000913	16660	16665		1.588603
NC_000913	16665	16670		1.503147
NC_000913	16670	16675		0.837866
NC_000913	16675	16680		0.663386
NC_000913	16680	16685		0.749694
NC_000913	16685	16690		0.850585
NC_000913	16690	16695		0.944869
NC_000913	16695	16700		0.869556
NC_000913	16700	16705		0.745357
NC_000913	16705	16710		0.699176
NC_000913	16710	16715		0.786597
NC_000913	16715	16720		0.767835
NC_000913	16720	16725		0.517699
NC_000913	16725	16730		0.485417
NC_000913	16730	16735		0.376137
NC_000913	16735	16740		0.400920
NC_000913	16740	16745		0.426277
NC_000913	16745	16750		0.468652
NC_000913	16750	16755		0.509335
NC_000913	16755	16760		0.366124
NC_000913	16760	16765		0.526829
NC_000913	16765	16770		0.546458
NC_000913	16770	16775		0.569427
NC_000913	16775	16780		0.722124
NC_000913	16780	16785		1.098594
NC_000913	16785	16790		1.261869
NC_000913	16790	16795		1.238005
NC_000913	16795	16800		1.660947
NC_000913	16800	16805		2.112873
NC_000913	16805	16810		2.717179
NC_000913	16810	16815		2.515540
NC_000913	16815	16820		2.499707
NC_000913	16820	16825		2.545919
NC_000913	16825	16830		2.410720
NC_000913	16830	16835		2.158677
NC_000913	16835	16840		2.133649
NC_000913	16840	16845		2.140959
NC_000913	16845	16850		2.105252
NC_000913	16850	16855		2.141265
NC_000913	16855	16860		2.263630
NC_000913	16860	16865		2.617971
NC_000913	16865	16870		2.837892
NC_000913	16870	16875		2.975744
NC_000913	16875	16880		3.037314
NC_000913	16880	16885		3.205198
NC_000913	16885	16890		3.403497
NC_000913	16890	16895		4.555137
NC_000913	16895	16900		4.815178
NC_000913	16900	16905		5.043569
NC_000913	16905	16910		4.495229
NC_000913	16910	16915		4.646132
NC_000913	16915	16920		3.623726
NC_000913	16920	16925		3.130314
NC_000913	16925	16930		2.288948
NC_000913	16930	16935		1.977155
NC_000913	16935	16940		1.649469
NC_000913	16940	16945		1.410153
NC_000913	16945	16950		1.343780
NC_000913	16950	16955		1.283250
NC_000913	16955	16960		1.164148
NC_000913	16960	16965		1.163182
NC_000913	16965	16970		0.843587
NC_000913	16970	16975		0.803004
NC_000913	16975	16980		0.671125
NC_000913	16980	16985		0.301488
NC_000913	16985	16990		0.207399
NC_000913	16990	16995		0.164530
NC_000913	16995	17000		0.143783
NC_000913	17000	17005		0.129234
NC_000913	17005	17010		0.125467
NC_000913	17010	17015		0.118034
NC_000913	17015	17020		0.074949
NC_000913	17020	17025		0.058359
NC_000913	17025	17030		0.042901
NC_000913	17030	17035		0.038218
NC_000913	17035	17040		0.031261
NC_000913	17040	17045		0.028446
NC_000913	17045	17050		0.026396
NC_000913	17050	17055		0.025295
NC_000913	17055	17060		0.025113
NC_000913	17060	17065		0.032875
NC_000913	17065	17070		0.048686
NC_000913	17070	17075		0.071560
NC_000913	17075	17080		0.104183
NC_000913	17080	17085		0.101215
NC_000913	17085	17090		0.087706
NC_000913	17090	17095		0.122100
NC_000913	17095	17100		0.078884
NC_000913	17100	17105		0.079454
NC_000913	17105	17110		0.088294
NC_000913	17110	17115		0.094172
NC_000913	17115	17120		0.106484
NC_000913	17120	17125		0.113765
NC_000913	17125	17130		0.128927
NC_000913	17130	17135		0.116717
NC_000913	17135	17140		0.119041
NC_000913	17140	17145		0.236899
NC_000913	17145	17150		0.287709
NC_000913	17150	17155		0.434812
NC_000913	17155	17160		0.485230
NC_000913	17160	17165		0.411108
NC_000913	17165	17170		0.330567
NC_000913	17170	17175		0.330613
NC_000913	17175	17180		0.369287
NC_000913	17180	17185		0.374708
NC_000913	17185	17190		0.377322
NC_000913	17190	17195		0.259318
NC_000913	17195	17200		0.219408
NC_000913	17200	17205		0.210223
NC_000913	17205	17210		0.220556
NC_000913	17210	17215		0.196230
NC_000913	17215	17220		0.182622
NC_000913	17220	17225		0.190498
NC_000913	17225	17230		0.189630
NC_000913	17230	17235		0.198256
NC_000913	17235	17240		0.210599
NC_000913	17240	17245		0.250848
NC_000913	17245	17250		0.323639
NC_000913	17250	17255		0.429637
NC_000913	17255	17260		0.626341
NC_000913	17260	17265		0.984616
NC_000913	17265	17270		1.131358
NC_000913	17270	17275		1.272249
NC_000913	17275	17280		1.015979
NC_000913	17280	17285		1.117156
NC_000913	17285	17290		0.940110
NC_000913	17290	17295		0.871177
NC_000913	17295	17300		0.599708
NC_000913	17300	17305		0.450956
NC_000913	17305	17310		0.348210
NC_000913	17310	17315		0.276031
NC_000913	17315	17320		0.236594
NC_000913	17320	17325		0.186234
NC_000913	17325	17330		0.164131
NC_000913	17330	17335		0.140023
NC_000913	17335	17340		0.117962
NC_000913	17340	17345		0.144176
NC_000913	17345	17350		0.134414
NC_000913	17350	17355		0.157413
NC_000913	17355	17360		0.139572
NC_000913	17360	17365		0.127316
NC_000913	17365	17370		0.123387
NC_000913	17370	17375		0.115718
NC_000913	17375	17380		0.133171
NC_000913	17380	17385		0.178357
NC_000913	17385	17390		0.188121
NC_000913	17390	17395		0.208350
NC_000913	17395	17400		0.208373
NC_000913	17400	17405		0.254562
NC_000913	17405	17410		0.316563
NC_000913	17410	17415		0.309243
NC_000913	17415	17420		0.320445
NC_000913	17420	17425		0.152757
NC_000913	17425	17430		0.141924
NC_000913	17430	17435		0.096662
NC_000913	17435	17440		0.096493
NC_000913	17440	17445		0.080627
NC_000913	17445	17450		0.065287
NC_000913	17450	17455		0.069317
NC_000913	17455	17460		0.060656
NC_000913	17460	17465		0.049031
NC_000913	17465	17470		0.058597
NC_000913	17470	17475		0.048107
NC_000913	17475	17480		0.054581
NC_000913	17480	17485		0.038767
NC_000913	17485	17490		0.033064
NC_000913	17490	17495		0.033484
NC_000913	17495	17500		0.036134
NC_000913	17500	17505		0.020736
NC_000913	17505	17510		0.023098
NC_000913	17510	17515		0.025622
NC_000913	17515	17520		0.035765
NC_000913	17520	17525		0.031503
NC_000913	17525	17530		0.025610
NC_000913	17530	17535		0.028924
NC_000913	17535	17540		0.031084
NC_000913	17540	17545		0.036033
NC_000913	17545	17550		0.058888
NC_000913	17550	17555		0.080417
NC_000913	17555	17560		0.093529
NC_000913	17560	17565		0.110834
NC_000913	17565	17570		0.123869
NC_000913	17570	17575		0.161798
NC_000913	17575	17580		0.156919
NC_000913	17580	17585		0.171475
NC_000913	17585	17590		0.175910
NC_000913	17590	17595		0.202203
NC_000913	17595	17600		0.246543
NC_000913	17600	17605		0.382039
NC_000913	17605	17610		0.674081
NC_000913	17610	17615		0.761956
NC_000913	17615	17620		0.932126
NC_000913	17620	17625		1.008368
NC_000913	17625	17630		0.953936
NC_000913	17630	17635		1.258416
NC_000913	17635	17640		1.351415
NC_000913	17640	17645		1.711391
NC_000913	17645	17650		2.115833
NC_000913	17650	17655		3.440407
NC_000913	17655	17660		4.546297
NC_000913	17660	17665		5.158048
NC_000913	17665	17670		5.138069
NC_000913	17670	17675		4.689103
NC_000913	17675	17680		3.189931
NC_000913	17680	17685		2.254909
NC_000913	17685	17690		2.030259
NC_000913	17690	17695		1.585450
NC_000913	17695	17700		1.335372
NC_000913	17700	17705		1.239248
NC_000913	17705	17710		0.943999
NC_000913	17710	17715		0.768153
NC_000913	17715	17720		0.815789
NC_000913	17720	17725		0.778455
NC_000913	17725	17730		0.723773
NC_000913	17730	17735		0.553213
NC_000913	17735	17740		0.549527
NC_000913	17740	17745		0.369652
NC_000913	17745	17750		0.247455
NC_000913	17750	17755		0.200772
NC_000913	17755	17760		0.211926
NC_000913	17760	17765		0.196661
NC_000913	17765	17770		0.207331
NC_000913	17770	17775		0.223022
NC_000913	17775	17780		0.256937
NC_000913	17780	17785		0.396281
NC_000913	17785	17790		0.476198
NC_000913	17790	17795		0.576117
NC_000913	17795	17800		0.563217
NC_000913	17800	17805		0.620726
NC_000913	17805	17810		0.725058
NC_000913	17810	17815		0.692828
NC_000913	17815	17820		0.715615
NC_000913	17820	17825		0.746408
NC_000913	17825	17830		0.829146
NC_000913	17830	17835		0.987974
NC_000913	17835	17840		0.877673
NC_000913	17840	17845		0.819944
NC_000913	17845	17850		0.769239
NC_000913	17850	17855		0.913247
NC_000913	17855	17860		0.656688
NC_000913	17860	17865		0.629356
NC_000913	17865	17870		0.497019
NC_000913	17870	17875		0.412880
NC_000913	17875	17880		0.373868
NC_000913	17880	17885		0.378981
NC_000913	17885	17890		0.257395
NC_000913	17890	17895		0.108140
NC_000913	17895	17900		0.071217
NC_000913	17900	17905		0.062375
NC_000913	17905	17910		0.044182
NC_000913	17910	17915		0.024009
NC_000913	17915	17920		0.020154
NC_000913	17920	17925		0.017561
NC_000913	17925	17930		0.016470
NC_000913	17930	17935		0.014164
NC_000913	17935	17940		0.008745
NC_000913	17940	17945		0.009482
NC_000913	17945	17950		0.010372
NC_000913	17950	17955		0.007614
NC_000913	17955	17960		0.011085
NC_000913	17960	17965		0.011889
NC_000913	17965	17970		0.010923
NC_000913	17970	17975		0.013852
NC_000913	17975	17980		0.020591
NC_000913	17980	17985		0.040338
NC_000913	17985	17990		0.048311
NC_000913	17990	17995		0.107549
NC_000913	17995	18000		0.287906
NC_000913	18000	18005		0.632890
NC_000913	18005	18010		0.622575
NC_000913	18010	18015		0.506684
NC_000913	18015	18020		0.308314
NC_000913	18020	18025		0.226756
NC_000913	18025	18030		0.213395
NC_000913	18030	18035		0.186068
NC_000913	18035	18040		0.166541
NC_000913	18040	18045		0.173024
NC_000913	18045	18050		0.160742
NC_000913	18050	18055		0.164400
NC_000913	18055	18060		0.243835
NC_000913	18060	18065		0.450516
NC_000913	18065	18070		0.423431
NC_000913	18070	18075		0.441781
NC_000913	18075	18080		0.346490
NC_000913	18080	18085		0.419796
NC_000913	18085	18090		0.298350
NC_000913	18090	18095		0.302363
NC_000913	18095	18100		0.327259
NC_000913	18100	18105		0.354107
NC_000913	18105	18110		0.274789
NC_000913	18110	18115		0.424727
NC_000913	18115	18120		0.412529
NC_000913	18120	18125		0.601413
NC_000913	18125	18130		0.524463
NC_000913	18130	18135		0.566043
NC_000913	18135	18140		0.537501
NC_000913	18140	18145		0.504519
NC_000913	18145	18150		0.571230
NC_000913	18150	18155		0.672946
NC_000913	18155	18160		0.738110
NC_000913	18160	18165		0.546411
NC_000913	18165	18170		0.433437
NC_000913	18170	18175		0.452075
NC_000913	18175	18180		0.486233
NC_000913	18180	18185		0.488796
NC_000913	18185	18190		0.531771
NC_000913	18190	18195		0.498578
NC_000913	18195	18200		0.765717
NC_000913	18200	18205		0.795459
NC_000913	18205	18210		0.679298
NC_000913	18210	18215		0.517625
NC_000913	18215	18220		0.499459
NC_000913	18220	18225		0.433927
NC_000913	18225	18230		0.382026
NC_000913	18230	18235		0.349438
NC_000913	18235	18240		0.328732
NC_000913	18240	18245		0.338414
NC_000913	18245	18250		0.335651
NC_000913	18250	18255		0.428555
NC_000913	18255	18260		0.309561
NC_000913	18260	18265		0.326761
NC_000913	18265	18270		0.341413
NC_000913	18270	18275		0.287238
NC_000913	18275	18280		0.320552
NC_000913	18280	18285		0.327806
NC_000913	18285	18290		0.355818
NC_000913	18290	18295		0.517110
NC_000913	18295	18300		0.660422
NC_000913	18300	18305		0.961714
NC_000913	18305	18310		0.908856
NC_000913	18310	18315		0.944097
NC_000913	18315	18320		0.967553
NC_000913	18320	18325		0.919467
NC_000913	18325	18330		0.963055
NC_000913	18330	18335		1.245485
NC_000913	18335	18340		1.288049
NC_000913	18340	18345		1.770730
NC_000913	18345	18350		1.274998
NC_000913	18350	18355		1.252086
NC_000913	18355	18360		1.102413
NC_000913	18360	18365		0.617587
NC_000913	18365	18370		0.468616
NC_000913	18370	18375		0.476786
NC_000913	18375	18380		0.465302
NC_000913	18380	18385		0.408111
NC_000913	18385	18390		0.374160
NC_000913	18390	18395		0.371240
NC_000913	18395	18400		0.405403
NC_000913	18400	18405		0.374384
NC_000913	18405	18410		0.539361
NC_000913	18410	18415		0.464072
NC_000913	18415	18420		0.415267
NC_000913	18420	18425		0.362611
NC_000913	18425	18430		0.364899
NC_000913	18430	18435		0.421419
NC_000913	18435	18440		0.437184
NC_000913	18440	18445		0.435297
NC_000913	18445	18450		0.372191
NC_000913	18450	18455		0.356371
NC_000913	18455	18460		0.288143
NC_000913	18460	18465		0.147214
NC_000913	18465	18470		0.088104
NC_000913	18470	18475		0.086564
NC_000913	18475	18480		0.096442
NC_000913	18480	18485		0.102415
NC_000913	18485	18490		0.111452
NC_000913	18490	18495		0.120517
NC_000913	18495	18500		0.098540
NC_000913	18500	18505		0.158032
NC_000913	18505	18510		0.257921
NC_000913	18510	18515		0.358064
NC_000913	18515	18520		0.860105
NC_000913	18520	18525		1.050274
NC_000913	18525	18530		0.605298
NC_000913	18530	18535		0.653657
NC_000913	18535	18540		0.607858
NC_000913	18540	18545		0.587147
NC_000913	18545	18550		0.540728
NC_000913	18550	18555		0.536233
NC_000913	18555	18560		0.627685
NC_000913	18560	18565		0.703760
NC_000913	18565	18570		0.751325
NC_000913	18570	18575		0.754975
NC_000913	18575	18580		0.762557
NC_000913	18580	18585		0.708385
NC_000913	18585	18590		0.791047
NC_000913	18590	18595		0.865314
NC_000913	18595	18600		1.111147
NC_000913	18600	18605		0.960743
NC_000913	18605	18610		0.820905
NC_000913	18610	18615		0.967437
NC_000913	18615	18620		0.607762
NC_000913	18620	18625		0.429639
NC_000913	18625	18630		0.340333
NC_000913	18630	18635		0.286044
NC_000913	18635	18640		0.226328
NC_000913	18640	18645		0.184807
NC_000913	18645	18650		0.215702
NC_000913	18650	18655		0.289979
NC_000913	18655	18660		0.195388
NC_000913	18660	18665		0.134649
NC_000913	18665	18670		0.157550
NC_000913	18670	18675		0.198403
NC_000913	18675	18680		0.229295
NC_000913	18680	18685		0.178232
NC_000913	18685	18690		0.191687
NC_000913	18690	18695		0.178121
NC_000913	18695	18700		0.299605
NC_000913	18700	18705		0.868752
NC_000913	18705	18710		1.147558
NC_000913	18710	18715		1.286449
NC_000913	18715	18720		1.297884
NC_000913	18720	18725		1.255159
NC_000913	18725	18730		1.572416
NC_000913	18730	18735		1.986573
NC_000913	18735	18740		2.039363
NC_000913	18740	18745		1.528320
NC_000913	18745	18750		1.284555
NC_000913	18750	18755		0.900579
NC_000913	18755	18760		0.765915
NC_000913	18760	18765		0.687631
NC_000913	18765	18770		0.435326
NC_000913	18770	18775		0.093275
NC_000913	18775	18780		0.075248
NC_000913	18780	18785		0.070439
NC_000913	18785	18790		0.073557
NC_000913	18790	18795		0.081791
NC_000913	18795	18800		0.079024
NC_000913	18800	18805		0.079686
NC_000913	18805	18810		0.131550
NC_000913	18810	18815		0.284627
NC_000913	18815	18820		0.321322
NC_000913	18820	18825		0.320462
NC_000913	18825	18830		0.228887
NC_000913	18830	18835		0.242374
NC_000913	18835	18840		0.173111
NC_000913	18840	18845		0.155813
NC_000913	18845	18850		0.173965
NC_000913	18850	18855		0.184085
NC_000913	18855	18860		0.185290
NC_000913	18860	18865		0.224931
NC_000913	18865	18870		0.270384
NC_000913	18870	18875		0.264060
NC_000913	18875	18880		0.242148
NC_000913	18880	18885		0.212141
NC_000913	18885	18890		0.173873
NC_000913	18890	18895		0.156452
NC_000913	18895	18900		0.116146
NC_000913	18900	18905		0.118971
NC_000913	18905	18910		0.146068
NC_000913	18910	18915		0.162609
NC_000913	18915	18920		0.166018
NC_000913	18920	18925		0.134799
NC_000913	18925	18930		0.319380
NC_000913	18930	18935		0.351533
NC_000913	18935	18940		0.573320
NC_000913	18940	18945		0.590942
NC_000913	18945	18950		0.611146
NC_000913	18950	18955		0.780502
NC_000913	18955	18960		0.893470
NC_000913	18960	18965		0.930534
NC_000913	18965	18970		0.944653
NC_000913	18970	18975		1.420889
NC_000913	18975	18980		1.138261
NC_000913	18980	18985		1.241752
NC_000913	18985	18990		1.650378
NC_000913	18990	18995		1.700962
NC_000913	18995	19000		1.398818
NC_000913	19000	19005		0.962395
NC_000913	19005	19010		0.300724
NC_000913	19010	19015		0.226114
NC_000913	19015	19020		0.202272
NC_000913	19020	19025		0.198216
NC_000913	19025	19030		0.106882
NC_000913	19030	19035		0.103557
NC_000913	19035	19040		0.083289
NC_000913	19040	19045		0.099432
NC_000913	19045	19050		0.100048
NC_000913	19050	19055		0.109328
NC_000913	19055	19060		0.067242
NC_000913	19060	19065		0.047575
NC_000913	19065	19070		0.048168
NC_000913	19070	19075		0.046928
NC_000913	19075	19080		0.047456
NC_000913	19080	19085		0.048621
NC_000913	19085	19090		0.079940
NC_000913	19090	19095		0.092803
NC_000913	19095	19100		0.090341
NC_000913	19100	19105		0.121001
NC_000913	19105	19110		0.274379
NC_000913	19110	19115		0.361364
NC_000913	19115	19120		0.420700
NC_000913	19120	19125		0.462513
NC_000913	19125	19130		0.550762
NC_000913	19130	19135		0.577686
NC_000913	19135	19140		0.674343
NC_000913	19140	19145		0.565030
NC_000913	19145	19150		0.542104
NC_000913	19150	19155		0.717060
NC_000913	19155	19160		0.519846
NC_000913	19160	19165		0.582180
NC_000913	19165	19170		0.587376
NC_000913	19170	19175		0.487313
NC_000913	19175	19180		0.485544
NC_000913	19180	19185		0.391838
NC_000913	19185	19190		0.373518
NC_000913	19190	19195		0.377059
NC_000913	19195	19200		0.379326
NC_000913	19200	19205		0.477756
NC_000913	19205	19210		0.492080
NC_000913	19210	19215		0.509581
NC_000913	19215	19220		0.546090
NC_000913	19220	19225		0.844998
NC_000913	19225	19230		1.037025
NC_000913	19230	19235		1.032515
NC_000913	19235	19240		0.882843
NC_000913	19240	19245		0.746331
NC_000913	19245	19250		0.392682
NC_000913	19250	19255		0.390204
NC_000913	19255	19260		0.312165
NC_000913	19260	19265		0.314135
NC_000913	19265	19270		0.298083
NC_000913	19270	19275		0.266043
NC_000913	19275	19280		0.261497
NC_000913	19280	19285		0.247499
NC_000913	19285	19290		0.230682
NC_000913	19290	19295		0.208605
NC_000913	19295	19300		0.241032
NC_000913	19300	19305		0.260954
NC_000913	19305	19310		0.226203
NC_000913	19310	19315		0.219612
NC_000913	19315	19320		0.204776
NC_000913	19320	19325		0.333239
NC_000913	19325	19330		0.295475
NC_000913	19330	19335		0.406195
NC_000913	19335	19340		0.452573
NC_000913	19340	19345		0.368109
NC_000913	19345	19350		0.311099
NC_000913	19350	19355		0.210109
NC_000913	19355	19360		0.154006
NC_000913	19360	19365		0.200045
NC_000913	19365	19370		0.226206
NC_000913	19370	19375		0.193873
NC_000913	19375	19380		0.217073
NC_000913	19380	19385		0.246808
NC_000913	19385	19390		0.245761
NC_000913	19390	19395		0.308644
NC_000913	19395	19400		0.574680
NC_000913	19400	19405		0.562895
NC_000913	19405	19410		0.452088
NC_000913	19410	19415		0.433568
NC_000913	19415	19420		0.320603
NC_000913	19420	19425		0.373252
NC_000913	19425	19430		0.455760
NC_000913	19430	19435		0.533627
NC_000913	19435	19440		0.495057
NC_000913	19440	19445		0.615424
NC_000913	19445	19450		0.887814
NC_000913	19450	19455		0.937422
NC_000913	19455	19460		0.406050
NC_000913	19460	19465		0.199459
NC_000913	19465	19470		0.101019
NC_000913	19470	19475		0.033516
NC_000913	19475	19480		0.031097
NC_000913	19480	19485		0.025119
NC_000913	19485	19490		0.022640
NC_000913	19490	19495		0.023831
NC_000913	19495	19500		0.022855
NC_000913	19500	19505		0.021271
NC_000913	19505	19510		0.017629
NC_000913	19510	19515		0.031982
NC_000913	19515	19520		0.055666
NC_000913	19520	19525		0.057317
NC_000913	19525	19530		0.058649
NC_000913	19530	19535		0.055543
NC_000913	19535	19540		0.057587
NC_000913	19540	19545		0.051364
NC_000913	19545	19550		0.039522
NC_000913	19550	19555		0.041405
NC_000913	19555	19560		0.031665
NC_000913	19560	19565		0.028798
NC_000913	19565	19570		0.024246
NC_000913	19570	19575		0.026790
NC_000913	19575	19580		0.024158
NC_000913	19580	19585		0.031225
NC_000913	19585	19590		0.035679
NC_000913	19590	19595		0.031568
NC_000913	19595	19600		0.038843
NC_000913	19600	19605		0.037559
NC_000913	19605	19610		0.038384
NC_000913	19610	19615		0.035703
NC_000913	19615	19620		0.030158
NC_000913	19620	19625		0.029337
NC_000913	19625	19630		0.026542
NC_000913	19630	19635		0.023082
NC_000913	19635	19640		0.032123
NC_000913	19640	19645		0.036303
NC_000913	19645	19650		0.030623
NC_000913	19650	19655		0.046160
NC_000913	19655	19660		0.041936
NC_000913	19660	19665		0.040520
NC_000913	19665	19670		0.046065
NC_000913	19670	19675		0.058800
NC_000913	19675	19680		0.057767
NC_000913	19680	19685		0.055327
NC_000913	19685	19690		0.045125
NC_000913	19690	19695		0.049150
NC_000913	19695	19700		0.032267
NC_000913	19700	19705		0.030095
NC_000913	19705	19710		0.037635
NC_000913	19710	19715		0.089103
NC_000913	19715	19720		0.068789
NC_000913	19720	19725		0.116463
NC_000913	19725	19730		0.281166
NC_000913	19730	19735		0.313864
NC_000913	19735	19740		0.689036
NC_000913	19740	19745		1.023713
NC_000913	19745	19750		1.152897
NC_000913	19750	19755		1.195151
NC_000913	19755	19760		1.594530
NC_000913	19760	19765		2.147281
NC_000913	19765	19770		2.466532
NC_000913	19770	19775		3.175374
NC_000913	19775	19780		3.452364
NC_000913	19780	19785		3.938031
NC_000913	19785	19790		4.011730
NC_000913	19790	19795		3.900325
NC_000913	19795	19800		3.756343
NC_000913	19800	19805		4.190501
NC_000913	19805	19810		4.131000
NC_000913	19810	19815		4.182905
NC_000913	19815	19820		4.219368
NC_000913	19820	19825		4.451835
NC_000913	19825	19830		4.528915
NC_000913	19830	19835		4.863155
NC_000913	19835	19840		4.810472
NC_000913	19840	19845		4.765078
NC_000913	19845	19850		5.425288
NC_000913	19850	19855		5.226069
NC_000913	19855	19860		5.682190
NC_000913	19860	19865		6.071582
NC_000913	19865	19870		6.162463
NC_000913	19870	19875		6.290513
NC_000913	19875	19880		5.273346
NC_000913	19880	19885		4.494132
NC_000913	19885	19890		4.480103
NC_000913	19890	19895		4.084872
NC_000913	19895	19900		3.980352
NC_000913	19900	19905		3.952838
NC_000913	19905	19910		3.860934
NC_000913	19910	19915		3.263941
NC_000913	19915	19920		2.808339
NC_000913	19920	19925		1.674589
NC_000913	19925	19930		1.640050
NC_000913	19930	19935		1.821485
NC_000913	19935	19940		1.956759
NC_000913	19940	19945		1.289085
NC_000913	19945	19950		1.324823
NC_000913	19950	19955		1.514426
NC_000913	19955	19960		1.562031
NC_000913	19960	19965		1.289151
NC_000913	19965	19970		1.053720
NC_000913	19970	19975		0.333736
NC_000913	19975	19980		0.133851
NC_000913	19980	19985		0.403100
NC_000913	19985	19990		0.403074
NC_000913	19990	19995		0.974711
NC_000913	19995	20000		0.689939
NC_000913	20000	20005		1.602432
NC_000913	20005	20010		1.603988
NC_000913	20010	20015		1.455902
NC_000913	20015	20020		1.455902
NC_000913	20020	20025		0.967318
NC_000913	20025	20030		0.729030
NC_000913	20030	20035		0.729007
NC_000913	20035	20040		0.707162
NC_000913	20040	20045		0.702992
NC_000913	20045	20050		0.701603
NC_000913	20050	20055		0.831708
NC_000913	20055	20060		1.677546
NC_000913	20060	20065		2.165425
NC_000913	20065	20070		2.165427
NC_000913	20070	20075		2.165429
NC_000913	20075	20080		1.167555
NC_000913	20080	20085		1.167555
NC_000913	20085	20090		1.167555
NC_000913	20090	20095		1.167555
NC_000913	20095	20100		1.167555
NC_000913	20100	20105		1.167555
NC_000913	20105	20110		1.753797
NC_000913	20110	20115		1.753798
NC_000913	20115	20120		1.753799
NC_000913	20120	20125		1.753800
NC_000913	20125	20130		1.753801
NC_000913	20130	20135		1.753802
NC_000913	20135	20140		1.114568
NC_000913	20140	20145		1.114567
NC_000913	20145	20150		0.868410
NC_000913	20150	20155		0.868410
NC_000913	20155	20160		0.868409
NC_000913	20160	20165		0.696088
NC_000913	20165	20170		0.696087
NC_000913	20170	20175		0.696086
NC_000913	20175	20180		0.696086
NC_000913	20180	20185		0.696085
NC_000913	20185	20190		0.480961
NC_000913	20190	20195		0.480960
NC_000913	20195	20200		0.480959
NC_000913	20200	20205		0.481436
NC_000913	20205	20210		0.481435
NC_000913	20210	20215		0.481434
NC_000913	20215	20220		0.481433
NC_000913	20220	20225		0.481433
NC_000913	20225	20230		0.481432
NC_000913	20230	20235		0.713849
NC_000913	20235	20240		0.713848
NC_000913	20240	20245		0.713847
NC_000913	20245	20250		0.713847
NC_000913	20250	20255		0.678700
NC_000913	20255	20260		0.678700
NC_000913	20260	20265		0.678699
NC_000913	20265	20270		0.475315
NC_000913	20270	20275		0.337455
NC_000913	20275	20280		0.337812
NC_000913	20280	20285		0.189755
NC_000913	20285	20290		0.189754
NC_000913	20290	20295		0.189753
NC_000913	20295	20300		0.579509
NC_000913	20300	20305		0.572699
NC_000913	20305	20310		0.419296
NC_000913	20310	20315		0.419997
NC_000913	20315	20320		0.089999
NC_000913	20320	20325		0.313139
NC_000913	20325	20330		0.313138
NC_000913	20330	20335		0.468555
NC_000913	20335	20340		0.711526
NC_000913	20340	20345		0.215729
NC_000913	20345	20350		0.132250
NC_000913	20350	20355		0.042493
NC_000913	20355	20360		0.087266
NC_000913	20360	20365		0.087234
NC_000913	20365	20370		0.092775
NC_000913	20370	20375		0.105905
NC_000913	20375	20380		0.086779
NC_000913	20380	20385		0.332926
NC_000913	20385	20390		0.279086
NC_000913	20390	20395		0.207402
NC_000913	20395	20400		0.231350
NC_000913	20400	20405		0.559913
NC_000913	20405	20410		0.512079
NC_000913	20410	20415		0.486611
NC_000913	20415	20420		0.508311
NC_000913	20420	20425		0.422295
NC_000913	20425	20430		0.405842
NC_000913	20430	20435		0.484549
NC_000913	20435	20440		0.664154
NC_000913	20440	20445		0.775880
NC_000913	20445	20450		0.895557
NC_000913	20450	20455		0.851855
NC_000913	20455	20460		0.759245
NC_000913	20460	20465		0.802517
NC_000913	20465	20470		0.834588
NC_000913	20470	20475		0.699158
NC_000913	20475	20480		0.840898
NC_000913	20480	20485		0.895003
NC_000913	20485	20490		0.908959
NC_000913	20490	20495		1.075747
NC_000913	20495	20500		1.037499
NC_000913	20500	20505		1.098982
NC_000913	20505	20510		1.098060
NC_000913	20510	20515		0.997414
NC_000913	20515	20520		0.964998
NC_000913	20520	20525		0.782761
NC_000913	20525	20530		0.783134
NC_000913	20530	20535		0.742154
NC_000913	20535	20540		0.663810
NC_000913	20540	20545		0.689511
NC_000913	20545	20550		0.635825
NC_000913	20550	20555		0.626978
NC_000913	20555	20560		0.619710
NC_000913	20560	20565		0.632158
NC_000913	20565	20570		0.605931
NC_000913	20570	20575		0.833057
NC_000913	20575	20580		0.900156
NC_000913	20580	20585		0.807330
NC_000913	20585	20590		0.846432
NC_000913	20590	20595		0.644670
NC_000913	20595	20600		0.600917
NC_000913	20600	20605		0.578616
NC_000913	20605	20610		0.615475
NC_000913	20610	20615		0.619550
NC_000913	20615	20620		0.635325
NC_000913	20620	20625		0.551313
NC_000913	20625	20630		0.617401
NC_000913	20630	20635		0.692695
NC_000913	20635	20640		0.473342
NC_000913	20640	20645		0.595123
NC_000913	20645	20650		0.675855
NC_000913	20650	20655		0.712376
NC_000913	20655	20660		0.806410
NC_000913	20660	20665		0.962287
NC_000913	20665	20670		0.867855
NC_000913	20670	20675		0.781780
NC_000913	20675	20680		0.821325
NC_000913	20680	20685		0.805354
NC_000913	20685	20690		0.884341
NC_000913	20690	20695		1.028991
NC_000913	20695	20700		1.141292
NC_000913	20700	20705		1.357155
NC_000913	20705	20710		1.599250
NC_000913	20710	20715		1.928782
NC_000913	20715	20720		2.164868
NC_000913	20720	20725		2.190247
NC_000913	20725	20730		2.065202
NC_000913	20730	20735		2.327324
NC_000913	20735	20740		2.086459
NC_000913	20740	20745		2.048446
NC_000913	20745	20750		1.788806
NC_000913	20750	20755		1.947982
NC_000913	20755	20760		1.800863
NC_000913	20760	20765		1.701126
NC_000913	20765	20770		1.493280
NC_000913	20770	20775		1.496260
NC_000913	20775	20780		1.463114
NC_000913	20780	20785		1.395762
NC_000913	20785	20790		1.348301
NC_000913	20790	20795		1.331020
NC_000913	20795	20800		1.525270
NC_000913	20800	20805		1.587228
NC_000913	20805	20810		1.398522
NC_000913	20810	20815		1.364011
NC_000913	20815	20820		1.305584
NC_000913	20820	20825		1.309169
NC_000913	20825	20830		1.244303
NC_000913	20830	20835		0.965968
NC_000913	20835	20840		0.900767
NC_000913	20840	20845		0.712972
NC_000913	20845	20850		0.636065
NC_000913	20850	20855		0.641284
NC_000913	20855	20860		0.547499
NC_000913	20860	20865		0.546302
NC_000913	20865	20870		0.570093
NC_000913	20870	20875		0.555163
NC_000913	20875	20880		0.444108
NC_000913	20880	20885		0.529704
NC_000913	20885	20890		0.484248
NC_000913	20890	20895		0.460066
NC_000913	20895	20900		0.451813
NC_000913	20900	20905		0.504150
NC_000913	20905	20910		0.467500
NC_000913	20910	20915		0.480427
NC_000913	20915	20920		0.553299
NC_000913	20920	20925		0.742169
NC_000913	20925	20930		0.731610
NC_000913	20930	20935		0.489503
NC_000913	20935	20940		0.418547
NC_000913	20940	20945		0.348306
NC_000913	20945	20950		0.341771
NC_000913	20950	20955		0.391842
NC_000913	20955	20960		0.402416
NC_000913	20960	20965		0.448312
NC_000913	20965	20970		0.358765
NC_000913	20970	20975		0.378214
NC_000913	20975	20980		0.292008
NC_000913	20980	20985		0.254334
NC_000913	20985	20990		0.151738
NC_000913	20990	20995		0.082309
NC_000913	20995	21000		0.084863
NC_000913	21000	21005		0.069708
NC_000913	21005	21010		0.053834
NC_000913	21010	21015		0.050815
NC_000913	21015	21020		0.045767
NC_000913	21020	21025		0.040913
NC_000913	21025	21030		0.033013
NC_000913	21030	21035		0.031834
NC_000913	21035	21040		0.037422
NC_000913	21040	21045		0.033724
NC_000913	21045	21050		0.035798
NC_000913	21050	21055		0.039685
NC_000913	21055	21060		0.049544
NC_000913	21060	21065		0.051257
NC_000913	21065	21070		0.079404
NC_000913	21070	21075		0.119230
NC_000913	21075	21080		0.106542
NC_000913	21080	21085		0.125068
NC_000913	21085	21090		0.132247
NC_000913	21090	21095		0.148973
NC_000913	21095	21100		0.202692
NC_000913	21100	21105		0.237026
NC_000913	21105	21110		0.233455
NC_000913	21110	21115		0.225012
NC_000913	21115	21120		0.226063
NC_000913	21120	21125		0.210170
NC_000913	21125	21130		0.234109
NC_000913	21130	21135		0.224280
NC_000913	21135	21140		0.238822
NC_000913	21140	21145		0.244082
NC_000913	21145	21150		0.263151
NC_000913	21150	21155		0.313311
NC_000913	21155	21160		0.427859
NC_000913	21160	21165		0.364273
NC_000913	21165	21170		0.255689
NC_000913	21170	21175		0.211064
NC_000913	21175	21180		0.204665
NC_000913	21180	21185		0.169766
NC_000913	21185	21190		0.184301
NC_000913	21190	21195		0.183919
NC_000913	21195	21200		0.194096
NC_000913	21200	21205		0.181329
NC_000913	21205	21210		0.177724
NC_000913	21210	21215		0.162497
NC_000913	21215	21220		0.181063
NC_000913	21220	21225		0.203951
NC_000913	21225	21230		0.243489
NC_000913	21230	21235		0.247880
NC_000913	21235	21240		0.295282
NC_000913	21240	21245		0.763590
NC_000913	21245	21250		0.679345
NC_000913	21250	21255		0.659769
NC_000913	21255	21260		0.588142
NC_000913	21260	21265		0.592923
NC_000913	21265	21270		0.571724
NC_000913	21270	21275		0.489236
NC_000913	21275	21280		0.459521
NC_000913	21280	21285		0.415865
NC_000913	21285	21290		0.404597
NC_000913	21290	21295		0.388065
NC_000913	21295	21300		0.376725
NC_000913	21300	21305		0.389598
NC_000913	21305	21310		0.530785
NC_000913	21310	21315		0.570107
NC_000913	21315	21320		0.567909
NC_000913	21320	21325		0.590632
NC_000913	21325	21330		0.549948
NC_000913	21330	21335		0.571223
NC_000913	21335	21340		0.583068
NC_000913	21340	21345		0.647261
NC_000913	21345	21350		0.500561
NC_000913	21350	21355		0.487298
NC_000913	21355	21360		0.544651
NC_000913	21360	21365		0.492888
NC_000913	21365	21370		0.480862
NC_000913	21370	21375		0.381022
NC_000913	21375	21380		0.348426
NC_000913	21380	21385		0.325860
NC_000913	21385	21390		0.330052
NC_000913	21390	21395		0.340581
NC_000913	21395	21400		0.347763
NC_000913	21400	21405		0.346916
NC_000913	21405	21410		0.352408
NC_000913	21410	21415		0.168669
NC_000913	21415	21420		0.110948
NC_000913	21420	21425		0.082987
NC_000913	21425	21430		0.079226
NC_000913	21430	21435		0.052323
NC_000913	21435	21440		0.048703
NC_000913	21440	21445		0.055145
NC_000913	21445	21450		0.055769
NC_000913	21450	21455		0.049072
NC_000913	21455	21460		0.053842
NC_000913	21460	21465		0.058960
NC_000913	21465	21470		0.070303
NC_000913	21470	21475		0.103546
NC_000913	21475	21480		0.148727
NC_000913	21480	21485		0.175665
NC_000913	21485	21490		0.184565
NC_000913	21490	21495		0.208661
NC_000913	21495	21500		0.250312
NC_000913	21500	21505		0.375592
NC_000913	21505	21510		0.416909
NC_000913	21510	21515		0.443825
NC_000913	21515	21520		0.553494
NC_000913	21520	21525		0.486760
NC_000913	21525	21530		0.518146
NC_000913	21530	21535		0.689472
NC_000913	21535	21540		0.800834
NC_000913	21540	21545		0.806781
NC_000913	21545	21550		1.108176
NC_000913	21550	21555		1.159610
NC_000913	21555	21560		1.108885
NC_000913	21560	21565		1.060585
NC_000913	21565	21570		0.755500
NC_000913	21570	21575		0.645499
NC_000913	21575	21580		0.567992
NC_000913	21580	21585		0.511907
NC_000913	21585	21590		0.430131
NC_000913	21590	21595		0.444654
NC_000913	21595	21600		0.479594
NC_000913	21600	21605		0.418430
NC_000913	21605	21610		0.503303
NC_000913	21610	21615		0.522843
NC_000913	21615	21620		0.561302
NC_000913	21620	21625		0.579839
NC_000913	21625	21630		0.573435
NC_000913	21630	21635		0.544957
NC_000913	21635	21640		0.562194
NC_000913	21640	21645		0.601703
NC_000913	21645	21650		0.723989
NC_000913	21650	21655		0.844753
NC_000913	21655	21660		0.835968
NC_000913	21660	21665		0.741911
NC_000913	21665	21670		0.766766
NC_000913	21670	21675		0.761115
NC_000913	21675	21680		0.572760
NC_000913	21680	21685		0.557283
NC_000913	21685	21690		0.531314
NC_000913	21690	21695		0.491829
NC_000913	21695	21700		0.496030
NC_000913	21700	21705		0.523219
NC_000913	21705	21710		0.644555
NC_000913	21710	21715		0.522171
NC_000913	21715	21720		0.655352
NC_000913	21720	21725		0.733939
NC_000913	21725	21730		0.789157
NC_000913	21730	21735		0.743666
NC_000913	21735	21740		0.572379
NC_000913	21740	21745		0.554564
NC_000913	21745	21750		0.516983
NC_000913	21750	21755		0.452046
NC_000913	21755	21760		0.344174
NC_000913	21760	21765		0.401370
NC_000913	21765	21770		0.407912
NC_000913	21770	21775		0.488310
NC_000913	21775	21780		0.463347
NC_000913	21780	21785		0.531858
NC_000913	21785	21790		0.457847
NC_000913	21790	21795		0.442240
NC_000913	21795	21800		0.427238
NC_000913	21800	21805		0.516829
NC_000913	21805	21810		0.492740
NC_000913	21810	21815		0.458248
NC_000913	21815	21820		0.475078
NC_000913	21820	21825		0.498632
NC_000913	21825	21830		0.596287
NC_000913	21830	21835		0.578721
NC_000913	21835	21840		0.629951
NC_000913	21840	21845		0.677884
NC_000913	21845	21850		0.788346
NC_000913	21850	21855		0.758051
NC_000913	21855	21860		0.588344
NC_000913	21860	21865		0.680502
NC_000913	21865	21870		0.737569
NC_000913	21870	21875		0.795843
NC_000913	21875	21880		0.803501
NC_000913	21880	21885		0.890916
NC_000913	21885	21890		0.904986
NC_000913	21890	21895		0.872574
NC_000913	21895	21900		0.998637
NC_000913	21900	21905		0.806127
NC_000913	21905	21910		0.776104
NC_000913	21910	21915		0.768061
NC_000913	21915	21920		0.805560
NC_000913	21920	21925		0.902632
NC_000913	21925	21930		0.939945
NC_000913	21930	21935		1.193560
NC_000913	21935	21940		1.228962
NC_000913	21940	21945		1.152315
NC_000913	21945	21950		1.221833
NC_000913	21950	21955		1.246507
NC_000913	21955	21960		1.207871
NC_000913	21960	21965		1.124125
NC_000913	21965	21970		1.170682
NC_000913	21970	21975		1.232951
NC_000913	21975	21980		0.979531
NC_000913	21980	21985		0.889141
NC_000913	21985	21990		0.783697
NC_000913	21990	21995		0.690435
NC_000913	21995	22000		0.683595
NC_000913	22000	22005		0.849004
NC_000913	22005	22010		0.681846
NC_000913	22010	22015		0.602043
NC_000913	22015	22020		0.566170
NC_000913	22020	22025		0.574839
NC_000913	22025	22030		0.465966
NC_000913	22030	22035		0.479136
NC_000913	22035	22040		0.501236
NC_000913	22040	22045		0.527996
NC_000913	22045	22050		0.450425
NC_000913	22050	22055		0.451473
NC_000913	22055	22060		0.476401
NC_000913	22060	22065		0.537549
NC_000913	22065	22070		0.576866
NC_000913	22070	22075		0.708847
NC_000913	22075	22080		0.774654
NC_000913	22080	22085		0.808634
NC_000913	22085	22090		0.969143
NC_000913	22090	22095		0.942064
NC_000913	22095	22100		0.780537
NC_000913	22100	22105		0.750485
NC_000913	22105	22110		0.770881
NC_000913	22110	22115		0.702760
NC_000913	22115	22120		0.722060
NC_000913	22120	22125		0.772060
NC_000913	22125	22130		0.756628
NC_000913	22130	22135		0.911558
NC_000913	22135	22140		1.220807
NC_000913	22140	22145		1.330931
NC_000913	22145	22150		1.380417
NC_000913	22150	22155		1.468417
NC_000913	22155	22160		1.703394
NC_000913	22160	22165		1.488623
NC_000913	22165	22170		1.600603
NC_000913	22170	22175		1.570162
NC_000913	22175	22180		1.812257
NC_000913	22180	22185		1.854422
NC_000913	22185	22190		1.904417
NC_000913	22190	22195		1.778574
NC_000913	22195	22200		0.521612
NC_000913	22200	22205		0.396675
NC_000913	22205	22210		0.254940
NC_000913	22210	22215		0.254210
NC_000913	22215	22220		0.199587
NC_000913	22220	22225		0.175094
NC_000913	22225	22230		0.162826
NC_000913	22230	22235		0.137158
NC_000913	22235	22240		0.139653
NC_000913	22240	22245		0.128752
NC_000913	22245	22250		0.118467
NC_000913	22250	22255		0.112814
NC_000913	22255	22260		0.119092
NC_000913	22260	22265		0.097201
NC_000913	22265	22270		0.091402
NC_000913	22270	22275		0.094582
NC_000913	22275	22280		0.095389
NC_000913	22280	22285		0.119942
NC_000913	22285	22290		0.149950
NC_000913	22290	22295		0.161310
NC_000913	22295	22300		0.205712
NC_000913	22300	22305		0.322048
NC_000913	22305	22310		0.753071
NC_000913	22310	22315		0.607167
NC_000913	22315	22320		0.549060
NC_000913	22320	22325		0.529535
NC_000913	22325	22330		0.554694
NC_000913	22330	22335		0.477282
NC_000913	22335	22340		0.525762
NC_000913	22340	22345		0.593988
NC_000913	22345	22350		0.819460
NC_000913	22350	22355		0.941703
NC_000913	22355	22360		1.376488
NC_000913	22360	22365		1.555473
NC_000913	22365	22370		1.442964
NC_000913	22370	22375		1.433724
NC_000913	22375	22380		1.326202
NC_000913	22380	22385		1.324904
NC_000913	22385	22390		1.301548
NC_000913	22390	22395		1.278590
NC_000913	22395	22400		1.448832
NC_000913	22400	22405		1.478249
NC_000913	22405	22410		1.528697
NC_000913	22410	22415		1.255668
NC_000913	22415	22420		0.924968
NC_000913	22420	22425		0.761437
NC_000913	22425	22430		0.676216
NC_000913	22430	22435		0.658829
NC_000913	22435	22440		0.597010
NC_000913	22440	22445		0.519895
NC_000913	22445	22450		0.521754
NC_000913	22450	22455		0.591654
NC_000913	22455	22460		0.473227
NC_000913	22460	22465		0.488769
NC_000913	22465	22470		0.436987
NC_000913	22470	22475		0.378357
NC_000913	22475	22480		0.404976
NC_000913	22480	22485		0.454211
NC_000913	22485	22490		0.491127
NC_000913	22490	22495		0.643776
NC_000913	22495	22500		1.067016
NC_000913	22500	22505		1.036089
NC_000913	22505	22510		1.109534
NC_000913	22510	22515		0.990278
NC_000913	22515	22520		1.039513
NC_000913	22520	22525		0.988644
NC_000913	22525	22530		1.003421
NC_000913	22530	22535		0.944807
NC_000913	22535	22540		0.968499
NC_000913	22540	22545		1.014510
NC_000913	22545	22550		0.781016
NC_000913	22550	22555		0.897300
NC_000913	22555	22560		0.847545
NC_000913	22560	22565		0.853329
NC_000913	22565	22570		0.837008
NC_000913	22570	22575		0.546207
NC_000913	22575	22580		0.526113
NC_000913	22580	22585		0.603782
NC_000913	22585	22590		0.805574
NC_000913	22590	22595		0.930957
NC_000913	22595	22600		0.954359
NC_000913	22600	22605		0.840485
NC_000913	22605	22610		0.688022
NC_000913	22610	22615		0.647632
NC_000913	22615	22620		0.583119
NC_000913	22620	22625		0.352588
NC_000913	22625	22630		0.173849
NC_000913	22630	22635		0.172032
NC_000913	22635	22640		0.218437
NC_000913	22640	22645		0.250155
NC_000913	22645	22650		0.236279
NC_000913	22650	22655		0.200221
NC_000913	22655	22660		0.141916
NC_000913	22660	22665		0.135636
NC_000913	22665	22670		0.078757
NC_000913	22670	22675		0.089995
NC_000913	22675	22680		0.084458
NC_000913	22680	22685		0.090864
NC_000913	22685	22690		0.111186
NC_000913	22690	22695		0.114984
NC_000913	22695	22700		0.243591
NC_000913	22700	22705		0.239233
NC_000913	22705	22710		0.257517
NC_000913	22710	22715		0.282686
NC_000913	22715	22720		0.303108
NC_000913	22720	22725		0.363688
NC_000913	22725	22730		0.372247
NC_000913	22730	22735		0.371234
NC_000913	22735	22740		0.358243
NC_000913	22740	22745		0.340578
NC_000913	22745	22750		0.317829
NC_000913	22750	22755		0.321342
NC_000913	22755	22760		0.355492
NC_000913	22760	22765		0.371616
NC_000913	22765	22770		0.404206
NC_000913	22770	22775		0.383174
NC_000913	22775	22780		0.543662
NC_000913	22780	22785		0.457002
NC_000913	22785	22790		0.450142
NC_000913	22790	22795		0.506571
NC_000913	22795	22800		0.432812
NC_000913	22800	22805		0.504397
NC_000913	22805	22810		0.513810
NC_000913	22810	22815		0.611764
NC_000913	22815	22820		0.572190
NC_000913	22820	22825		0.443454
NC_000913	22825	22830		0.401074
NC_000913	22830	22835		0.417162
NC_000913	22835	22840		0.430237
NC_000913	22840	22845		0.407731
NC_000913	22845	22850		0.379371
NC_000913	22850	22855		0.361087
NC_000913	22855	22860		0.444664
NC_000913	22860	22865		0.392270
NC_000913	22865	22870		0.373027
NC_000913	22870	22875		0.528763
NC_000913	22875	22880		0.470382
NC_000913	22880	22885		0.291133
NC_000913	22885	22890		0.254797
NC_000913	22890	22895		0.232716
NC_000913	22895	22900		0.229806
NC_000913	22900	22905		0.235268
NC_000913	22905	22910		0.296310
NC_000913	22910	22915		0.277642
NC_000913	22915	22920		0.281619
NC_000913	22920	22925		0.258211
NC_000913	22925	22930		0.214643
NC_000913	22930	22935		0.272212
NC_000913	22935	22940		0.304409
NC_000913	22940	22945		0.308856
NC_000913	22945	22950		0.287000
NC_000913	22950	22955		0.212605
NC_000913	22955	22960		0.205670
NC_000913	22960	22965		0.146313
NC_000913	22965	22970		0.122556
NC_000913	22970	22975		0.117520
NC_000913	22975	22980		0.114832
NC_000913	22980	22985		0.122044
NC_000913	22985	22990		0.150946
NC_000913	22990	22995		0.234041
NC_000913	22995	23000		0.238768
NC_000913	23000	23005		0.215026
NC_000913	23005	23010		0.118549
NC_000913	23010	23015		0.110371
NC_000913	23015	23020		0.090241
NC_000913	23020	23025		0.105255
NC_000913	23025	23030		0.109044
NC_000913	23030	23035		0.146808
NC_000913	23035	23040		0.207628
NC_000913	23040	23045		0.214403
NC_000913	23045	23050		0.164292
NC_000913	23050	23055		0.216846
NC_000913	23055	23060		0.283187
NC_000913	23060	23065		0.230838
NC_000913	23065	23070		0.235544
NC_000913	23070	23075		0.279823
NC_000913	23075	23080		0.262934
NC_000913	23080	23085		0.220773
NC_000913	23085	23090		0.314731
NC_000913	23090	23095		0.364993
NC_000913	23095	23100		0.314549
NC_000913	23100	23105		0.246610
NC_000913	23105	23110		0.321454
NC_000913	23110	23115		0.309022
NC_000913	23115	23120		0.275346
NC_000913	23120	23125		0.295717
NC_000913	23125	23130		0.356018
NC_000913	23130	23135		0.323305
NC_000913	23135	23140		0.324386
NC_000913	23140	23145		0.366208
NC_000913	23145	23150		0.386927
NC_000913	23150	23155		0.334588
NC_000913	23155	23160		0.343771
NC_000913	23160	23165		0.282491
NC_000913	23165	23170		0.291778
NC_000913	23170	23175		0.251048
NC_000913	23175	23180		0.239721
NC_000913	23180	23185		0.212114
NC_000913	23185	23190		0.193146
NC_000913	23190	23195		0.305056
NC_000913	23195	23200		0.276316
NC_000913	23200	23205		0.282194
NC_000913	23205	23210		0.322462
NC_000913	23210	23215		0.383704
NC_000913	23215	23220		0.496724
NC_000913	23220	23225		0.389083
NC_000913	23225	23230		0.242285
NC_000913	23230	23235		0.126948
NC_000913	23235	23240		0.062791
NC_000913	23240	23245		0.037430
NC_000913	23245	23250		0.134363
NC_000913	23250	23255		0.138774
NC_000913	23255	23260		0.131716
NC_000913	23260	23265		0.114988
NC_000913	23265	23270		0.115669
NC_000913	23270	23275		0.143116
NC_000913	23275	23280		0.135163
NC_000913	23280	23285		0.144176
NC_000913	23285	23290		0.140449
NC_000913	23290	23295		0.170728
NC_000913	23295	23300		0.184044
NC_000913	23300	23305		0.173745
NC_000913	23305	23310		0.161133
NC_000913	23310	23315		0.202184
NC_000913	23315	23320		0.274982
NC_000913	23320	23325		0.560124
NC_000913	23325	23330		0.478525
NC_000913	23330	23335		0.621000
NC_000913	23335	23340		0.583590
NC_000913	23340	23345		0.558560
NC_000913	23345	23350		0.611342
NC_000913	23350	23355		0.691519
NC_000913	23355	23360		0.715873
NC_000913	23360	23365		0.749499
NC_000913	23365	23370		0.698163
NC_000913	23370	23375		0.618414
NC_000913	23375	23380		0.593744
NC_000913	23380	23385		0.629332
NC_000913	23385	23390		0.579678
NC_000913	23390	23395		0.307515
NC_000913	23395	23400		0.305172
NC_000913	23400	23405		0.315621
NC_000913	23405	23410		0.317534
NC_000913	23410	23415		0.303887
NC_000913	23415	23420		0.381520
NC_000913	23420	23425		0.407898
NC_000913	23425	23430		0.437755
NC_000913	23430	23435		0.425707
NC_000913	23435	23440		0.488334
NC_000913	23440	23445		0.492776
NC_000913	23445	23450		0.397201
NC_000913	23450	23455		0.367279
NC_000913	23455	23460		0.352134
NC_000913	23460	23465		0.278776
NC_000913	23465	23470		0.323990
NC_000913	23470	23475		0.299403
NC_000913	23475	23480		0.299781
NC_000913	23480	23485		0.214189
NC_000913	23485	23490		0.193936
NC_000913	23490	23495		0.231264
NC_000913	23495	23500		0.179625
NC_000913	23500	23505		0.186684
NC_000913	23505	23510		0.227908
NC_000913	23510	23515		0.215016
NC_000913	23515	23520		0.183686
NC_000913	23520	23525		0.149265
NC_000913	23525	23530		0.126232
NC_000913	23530	23535		0.133978
NC_000913	23535	23540		0.128139
NC_000913	23540	23545		0.111873
NC_000913	23545	23550		0.123702
NC_000913	23550	23555		0.145796
NC_000913	23555	23560		0.152246
NC_000913	23560	23565		0.172872
NC_000913	23565	23570		0.186061
NC_000913	23570	23575		0.182812
NC_000913	23575	23580		0.281302
NC_000913	23580	23585		0.306850
NC_000913	23585	23590		0.279405
NC_000913	23590	23595		0.264138
NC_000913	23595	23600		0.230875
NC_000913	23600	23605		0.186328
NC_000913	23605	23610		0.160818
NC_000913	23610	23615		0.176764
NC_000913	23615	23620		0.157727
NC_000913	23620	23625		0.203858
NC_000913	23625	23630		0.188227
NC_000913	23630	23635		0.221119
NC_000913	23635	23640		0.090898
NC_000913	23640	23645		0.085154
NC_000913	23645	23650		0.092221
NC_000913	23650	23655		0.079209
NC_000913	23655	23660		0.088291
NC_000913	23660	23665		0.146001
NC_000913	23665	23670		0.199483
NC_000913	23670	23675		0.228071
NC_000913	23675	23680		0.280769
NC_000913	23680	23685		0.304704
NC_000913	23685	23690		0.337654
NC_000913	23690	23695		0.366200
NC_000913	23695	23700		0.402247
NC_000913	23700	23705		0.412095
NC_000913	23705	23710		0.271903
NC_000913	23710	23715		0.257934
NC_000913	23715	23720		0.234199
NC_000913	23720	23725		0.189272
NC_000913	23725	23730		0.153014
NC_000913	23730	23735		0.168460
NC_000913	23735	23740		0.164667
NC_000913	23740	23745		0.169714
NC_000913	23745	23750		0.228780
NC_000913	23750	23755		0.297985
NC_000913	23755	23760		0.223110
NC_000913	23760	23765		0.222256
NC_000913	23765	23770		0.180255
NC_000913	23770	23775		0.170392
NC_000913	23775	23780		0.141501
NC_000913	23780	23785		0.123448
NC_000913	23785	23790		0.072239
NC_000913	23790	23795		0.067408
NC_000913	23795	23800		0.060395
NC_000913	23800	23805		0.063564
NC_000913	23805	23810		0.067470
NC_000913	23810	23815		0.100086
NC_000913	23815	23820		0.095816
NC_000913	23820	23825		0.078941
NC_000913	23825	23830		0.049306
NC_000913	23830	23835		0.066692
NC_000913	23835	23840		0.041677
NC_000913	23840	23845		0.035322
NC_000913	23845	23850		0.032633
NC_000913	23850	23855		0.033083
NC_000913	23855	23860		0.044349
NC_000913	23860	23865		0.050210
NC_000913	23865	23870		0.069675
NC_000913	23870	23875		0.076340
NC_000913	23875	23880		0.064999
NC_000913	23880	23885		0.093297
NC_000913	23885	23890		0.121318
NC_000913	23890	23895		0.122955
NC_000913	23895	23900		0.138969
NC_000913	23900	23905		0.202023
NC_000913	23905	23910		0.211140
NC_000913	23910	23915		0.213914
NC_000913	23915	23920		0.188805
NC_000913	23920	23925		0.205821
NC_000913	23925	23930		0.179529
NC_000913	23930	23935		0.158020
NC_000913	23935	23940		0.138921
NC_000913	23940	23945		0.142751
NC_000913	23945	23950		0.161303
NC_000913	23950	23955		0.154818
NC_000913	23955	23960		0.127848
NC_000913	23960	23965		0.105119
NC_000913	23965	23970		0.143899
NC_000913	23970	23975		0.150236
NC_000913	23975	23980		0.178870
NC_000913	23980	23985		0.292010
NC_000913	23985	23990		0.337877
NC_000913	23990	23995		0.291602
NC_000913	23995	24000		0.302982
NC_000913	24000	24005		0.354480
NC_000913	24005	24010		0.366434
NC_000913	24010	24015		0.249882
NC_000913	24015	24020		0.218794
NC_000913	24020	24025		0.161913
NC_000913	24025	24030		0.033449
NC_000913	24030	24035		0.022427
NC_000913	24035	24040		0.032445
NC_000913	24040	24045		0.019890
NC_000913	24045	24050		0.013165
NC_000913	24050	24055		0.012691
NC_000913	24055	24060		0.007684
NC_000913	24060	24065		0.008859
NC_000913	24065	24070		0.019566
NC_000913	24070	24075		0.003493
NC_000913	24075	24080		0.003368
NC_000913	24080	24085		0.001595
NC_000913	24085	24090		0.001687
NC_000913	24090	24095		0.002499
NC_000913	24095	24100		0.002167
NC_000913	24100	24105		0.002202
NC_000913	24105	24110		0.002646
NC_000913	24110	24115		0.008376
NC_000913	24115	24120		0.038522
NC_000913	24120	24125		0.024929
NC_000913	24125	24130		0.030197
NC_000913	24130	24135		0.040107
NC_000913	24135	24140		0.033221
NC_000913	24140	24145		0.035770
NC_000913	24145	24150		0.032944
NC_000913	24150	24155		0.040971
NC_000913	24155	24160		0.045647
NC_000913	24160	24165		0.060704
NC_000913	24165	24170		0.073202
NC_000913	24170	24175		0.074326
NC_000913	24175	24180		0.078100
NC_000913	24180	24185		0.091653
NC_000913	24185	24190		0.129218
NC_000913	24190	24195		0.135877
NC_000913	24195	24200		0.186869
NC_000913	24200	24205		0.213650
NC_000913	24205	24210		0.223431
NC_000913	24210	24215		0.201498
NC_000913	24215	24220		0.417456
NC_000913	24220	24225		0.452789
NC_000913	24225	24230		0.437808
NC_000913	24230	24235		0.439715
NC_000913	24235	24240		0.511004
NC_000913	24240	24245		0.321357
NC_000913	24245	24250		0.083967
NC_000913	24250	24255		0.083845
NC_000913	24255	24260		0.084027
NC_000913	24260	24265		0.098380
NC_000913	24265	24270		0.057601
NC_000913	24270	24275		0.047563
NC_000913	24275	24280		0.034344
NC_000913	24280	24285		0.063214
NC_000913	24285	24290		0.125779
NC_000913	24290	24295		0.151515
NC_000913	24295	24300		0.140234
NC_000913	24300	24305		0.148439
NC_000913	24305	24310		0.156399
NC_000913	24310	24315		0.147960
NC_000913	24315	24320		0.165209
NC_000913	24320	24325		0.210957
NC_000913	24325	24330		0.172123
NC_000913	24330	24335		0.185457
NC_000913	24335	24340		0.172900
NC_000913	24340	24345		0.139817
NC_000913	24345	24350		0.166893
NC_000913	24350	24355		0.119667
NC_000913	24355	24360		0.025597
NC_000913	24360	24365		0.035889
NC_000913	24365	24370		0.025030
NC_000913	24370	24375		0.023111
NC_000913	24375	24380		0.020000
NC_000913	24380	24385		0.022542
NC_000913	24385	24390		0.025501
NC_000913	24390	24395		0.066354
NC_000913	24395	24400		0.056921
NC_000913	24400	24405		0.100899
NC_000913	24405	24410		0.149341
NC_000913	24410	24415		0.189867
NC_000913	24415	24420		0.087811
NC_000913	24420	24425		0.039612
NC_000913	24425	24430		0.044767
NC_000913	24430	24435		0.043352
NC_000913	24435	24440		0.028694
NC_000913	24440	24445		0.016554
NC_000913	24445	24450		0.011454
NC_000913	24450	24455		0.010326
NC_000913	24455	24460		0.009721
NC_000913	24460	24465		0.012723
NC_000913	24465	24470		0.015551
NC_000913	24470	24475		0.019010
NC_000913	24475	24480		0.020465
NC_000913	24480	24485		0.050722
NC_000913	24485	24490		0.078476
NC_000913	24490	24495		0.064669
NC_000913	24495	24500		0.069140
NC_000913	24500	24505		0.034690
NC_000913	24505	24510		0.019422
NC_000913	24510	24515		0.013483
NC_000913	24515	24520		0.009593
NC_000913	24520	24525		0.008362
NC_000913	24525	24530		0.005122
NC_000913	24530	24535		0.004669
NC_000913	24535	24540		0.004334
NC_000913	24540	24545		0.006271
NC_000913	24545	24550		0.005667
NC_000913	24550	24555		0.005216
NC_000913	24555	24560		0.013195
NC_000913	24560	24565		0.028156
NC_000913	24565	24570		0.053834
NC_000913	24570	24575		0.067060
NC_000913	24575	24580		0.080500
NC_000913	24580	24585		0.210436
NC_000913	24585	24590		0.188304
NC_000913	24590	24595		0.204060
NC_000913	24595	24600		0.217668
NC_000913	24600	24605		0.209495
NC_000913	24605	24610		0.180577
NC_000913	24610	24615		0.170607
NC_000913	24615	24620		0.147160
NC_000913	24620	24625		0.150161
NC_000913	24625	24630		0.144512
NC_000913	24630	24635		0.171716
NC_000913	24635	24640		0.197827
NC_000913	24640	24645		0.268928
NC_000913	24645	24650		0.357624
NC_000913	24650	24655		0.217834
NC_000913	24655	24660		0.179742
NC_000913	24660	24665		0.167445
NC_000913	24665	24670		0.170076
NC_000913	24670	24675		0.166341
NC_000913	24675	24680		0.159715
NC_000913	24680	24685		0.150854
NC_000913	24685	24690		0.195627
NC_000913	24690	24695		0.224185
NC_000913	24695	24700		0.166665
NC_000913	24700	24705		0.115724
NC_000913	24705	24710		0.158848
NC_000913	24710	24715		0.133257
NC_000913	24715	24720		0.137758
NC_000913	24720	24725		0.130172
NC_000913	24725	24730		0.112624
NC_000913	24730	24735		0.144649
NC_000913	24735	24740		0.142764
NC_000913	24740	24745		0.180021
NC_000913	24745	24750		0.200073
NC_000913	24750	24755		0.298129
NC_000913	24755	24760		0.240910
NC_000913	24760	24765		0.313773
NC_000913	24765	24770		0.283248
NC_000913	24770	24775		0.244343
NC_000913	24775	24780		0.224609
NC_000913	24780	24785		0.247999
NC_000913	24785	24790		0.238384
NC_000913	24790	24795		0.196504
NC_000913	24795	24800		0.152313
NC_000913	24800	24805		0.289142
NC_000913	24805	24810		0.188964
NC_000913	24810	24815		0.162059
NC_000913	24815	24820		0.119739
NC_000913	24820	24825		0.114984
NC_000913	24825	24830		0.122458
NC_000913	24830	24835		0.062305
NC_000913	24835	24840		0.067067
NC_000913	24840	24845		0.070283
NC_000913	24845	24850		0.079338
NC_000913	24850	24855		0.260214
NC_000913	24855	24860		0.252733
NC_000913	24860	24865		0.215709
NC_000913	24865	24870		0.215145
NC_000913	24870	24875		0.201056
NC_000913	24875	24880		0.148041
NC_000913	24880	24885		0.109060
NC_000913	24885	24890		0.105011
NC_000913	24890	24895		0.101901
NC_000913	24895	24900		0.119034
NC_000913	24900	24905		0.153513
NC_000913	24905	24910		0.170610
NC_000913	24910	24915		0.289020
NC_000913	24915	24920		0.286497
NC_000913	24920	24925		0.458267
NC_000913	24925	24930		0.465466
NC_000913	24930	24935		0.417920
NC_000913	24935	24940		0.395270
NC_000913	24940	24945		0.377831
NC_000913	24945	24950		0.417450
NC_000913	24950	24955		0.418467
NC_000913	24955	24960		0.447996
NC_000913	24960	24965		0.697342
NC_000913	24965	24970		1.424464
NC_000913	24970	24975		1.552335
NC_000913	24975	24980		1.340768
NC_000913	24980	24985		0.828110
NC_000913	24985	24990		0.369049
NC_000913	24990	24995		0.324884
NC_000913	24995	25000		0.302722
NC_000913	25000	25005		0.291223
NC_000913	25005	25010		0.227611
NC_000913	25010	25015		0.236790
NC_000913	25015	25020		0.259794
NC_000913	25020	25025		0.308627
NC_000913	25025	25030		0.369619
NC_000913	25030	25035		0.398886
NC_000913	25035	25040		0.436341
NC_000913	25040	25045		0.549061
NC_000913	25045	25050		0.515002
NC_000913	25050	25055		0.593934
NC_000913	25055	25060		0.611612
NC_000913	25060	25065		0.859860
NC_000913	25065	25070		1.058244
NC_000913	25070	25075		0.798630
NC_000913	25075	25080		0.713329
NC_000913	25080	25085		0.640851
NC_000913	25085	25090		0.521953
NC_000913	25090	25095		0.386075
NC_000913	25095	25100		0.380597
NC_000913	25100	25105		0.394586
NC_000913	25105	25110		0.410963
NC_000913	25110	25115		0.475928
NC_000913	25115	25120		0.432961
NC_000913	25120	25125		0.452070
NC_000913	25125	25130		0.367681
NC_000913	25130	25135		0.368720
NC_000913	25135	25140		0.338205
NC_000913	25140	25145		0.324554
NC_000913	25145	25150		0.317826
NC_000913	25150	25155		0.302524
NC_000913	25155	25160		0.292883
NC_000913	25160	25165		0.296561
NC_000913	25165	25170		0.244900
NC_000913	25170	25175		0.206671
NC_000913	25175	25180		0.193285
NC_000913	25180	25185		0.194789
NC_000913	25185	25190		0.175377
NC_000913	25190	25195		0.177232
NC_000913	25195	25200		0.200084
NC_000913	25200	25205		0.225768
NC_000913	25205	25210		0.249320
NC_000913	25210	25215		0.295363
NC_000913	25215	25220		0.463062
NC_000913	25220	25225		0.283784
NC_000913	25225	25230		0.215342
NC_000913	25230	25235		0.088502
NC_000913	25235	25240		0.085550
NC_000913	25240	25245		0.079403
NC_000913	25245	25250		0.075916
NC_000913	25250	25255		0.085511
NC_000913	25255	25260		0.103960
NC_000913	25260	25265		0.220809
NC_000913	25265	25270		0.538926
NC_000913	25270	25275		0.904032
NC_000913	25275	25280		1.637552
NC_000913	25280	25285		1.654689
NC_000913	25285	25290		2.058372
NC_000913	25290	25295		2.193708
NC_000913	25295	25300		2.038365
NC_000913	25300	25305		1.539671
NC_000913	25305	25310		1.438279
NC_000913	25310	25315		1.409154
NC_000913	25315	25320		1.322912
NC_000913	25320	25325		0.935837
NC_000913	25325	25330		0.745060
NC_000913	25330	25335		0.782349
NC_000913	25335	25340		0.876883
NC_000913	25340	25345		0.837636
NC_000913	25345	25350		1.036642
NC_000913	25350	25355		0.610251
NC_000913	25355	25360		0.425032
NC_000913	25360	25365		0.322067
NC_000913	25365	25370		0.265531
NC_000913	25370	25375		0.284986
NC_000913	25375	25380		0.301264
NC_000913	25380	25385		0.259070
NC_000913	25385	25390		0.188033
NC_000913	25390	25395		0.114910
NC_000913	25395	25400		0.082633
NC_000913	25400	25405		0.085348
NC_000913	25405	25410		0.087241
NC_000913	25410	25415		0.082237
NC_000913	25415	25420		0.092004
NC_000913	25420	25425		0.122798
NC_000913	25425	25430		0.101656
NC_000913	25430	25435		0.114741
NC_000913	25435	25440		0.036943
NC_000913	25440	25445		0.079550
NC_000913	25445	25450		0.108134
NC_000913	25450	25455		0.073426
NC_000913	25455	25460		0.053105
NC_000913	25460	25465		0.031292
NC_000913	25465	25470		0.032175
NC_000913	25470	25475		0.066145
NC_000913	25475	25480		0.049943
NC_000913	25480	25485		0.060392
NC_000913	25485	25490		0.064573
NC_000913	25490	25495		0.072505
NC_000913	25495	25500		0.093252
NC_000913	25500	25505		0.083289
NC_000913	25505	25510		0.083056
NC_000913	25510	25515		0.083274
NC_000913	25515	25520		0.132783
NC_000913	25520	25525		0.133016
NC_000913	25525	25530		0.150095
NC_000913	25530	25535		0.151708
NC_000913	25535	25540		0.143442
NC_000913	25540	25545		0.201712
NC_000913	25545	25550		0.148542
NC_000913	25550	25555		0.155945
NC_000913	25555	25560		0.181053
NC_000913	25560	25565		0.200982
NC_000913	25565	25570		0.206631
NC_000913	25570	25575		0.238204
NC_000913	25575	25580		0.599754
NC_000913	25580	25585		0.546783
NC_000913	25585	25590		0.166161
NC_000913	25590	25595		0.122377
NC_000913	25595	25600		0.111978
NC_000913	25600	25605		0.136282
NC_000913	25605	25610		0.124047
NC_000913	25610	25615		0.123170
NC_000913	25615	25620		0.132077
NC_000913	25620	25625		0.227554
NC_000913	25625	25630		0.235972
NC_000913	25630	25635		0.481096
NC_000913	25635	25640		0.465335
NC_000913	25640	25645		0.462656
NC_000913	25645	25650		0.457807
NC_000913	25650	25655		0.459631
NC_000913	25655	25660		0.518334
NC_000913	25660	25665		0.610306
NC_000913	25665	25670		0.785829
NC_000913	25670	25675		0.845102
NC_000913	25675	25680		0.983674
NC_000913	25680	25685		0.985316
NC_000913	25685	25690		0.972682
NC_000913	25690	25695		0.806411
NC_000913	25695	25700		0.668320
NC_000913	25700	25705		0.513900
NC_000913	25705	25710		0.544782
NC_000913	25710	25715		0.571250
NC_000913	25715	25720		0.622197
NC_000913	25720	25725		0.645362
NC_000913	25725	25730		0.642754
NC_000913	25730	25735		0.635614
NC_000913	25735	25740		0.692668
NC_000913	25740	25745		0.622867
NC_000913	25745	25750		0.585344
NC_000913	25750	25755		0.572515
NC_000913	25755	25760		0.592644
NC_000913	25760	25765		0.545101
NC_000913	25765	25770		0.545139
NC_000913	25770	25775		0.542636
NC_000913	25775	25780		0.514781
NC_000913	25780	25785		0.533393
NC_000913	25785	25790		0.540315
NC_000913	25790	25795		0.519544
NC_000913	25795	25800		0.489264
NC_000913	25800	25805		0.548552
NC_000913	25805	25810		0.677886
NC_000913	25810	25815		0.913112
NC_000913	25815	25820		0.650114
NC_000913	25820	25825		0.621543
NC_000913	25825	25830		0.707715
NC_000913	25830	25835		0.434989
NC_000913	25835	25840		0.392084
NC_000913	25840	25845		0.151491
NC_000913	25845	25850		0.111929
NC_000913	25850	25855		0.055995
NC_000913	25855	25860		0.044306
NC_000913	25860	25865		0.048854
NC_000913	25865	25870		0.053815
NC_000913	25870	25875		0.086918
NC_000913	25875	25880		0.145952
NC_000913	25880	25885		0.136571
NC_000913	25885	25890		0.137399
NC_000913	25890	25895		0.177990
NC_000913	25895	25900		0.188077
NC_000913	25900	25905		0.224208
NC_000913	25905	25910		0.225231
NC_000913	25910	25915		0.246477
NC_000913	25915	25920		0.281245
NC_000913	25920	25925		0.227493
NC_000913	25925	25930		0.176855
NC_000913	25930	25935		0.175674
NC_000913	25935	25940		0.174923
NC_000913	25940	25945		0.189322
NC_000913	25945	25950		0.189295
NC_000913	25950	25955		0.166248
NC_000913	25955	25960		0.175360
NC_000913	25960	25965		0.228852
NC_000913	25965	25970		0.214558
NC_000913	25970	25975		0.187379
NC_000913	25975	25980		0.223931
NC_000913	25980	25985		0.252091
NC_000913	25985	25990		0.314111
NC_000913	25990	25995		0.400768
NC_000913	25995	26000		0.357575
NC_000913	26000	26005		0.461150
NC_000913	26005	26010		0.366925
NC_000913	26010	26015		0.450584
NC_000913	26015	26020		0.394933
NC_000913	26020	26025		0.291609
NC_000913	26025	26030		0.242756
NC_000913	26030	26035		0.189381
NC_000913	26035	26040		0.174131
NC_000913	26040	26045		0.188444
NC_000913	26045	26050		0.159686
NC_000913	26050	26055		0.153366
NC_000913	26055	26060		0.153119
NC_000913	26060	26065		0.120726
NC_000913	26065	26070		0.246889
NC_000913	26070	26075		0.311731
NC_000913	26075	26080		0.275132
NC_000913	26080	26085		0.286675
NC_000913	26085	26090		0.274349
NC_000913	26090	26095		0.261135
NC_000913	26095	26100		0.299872
NC_000913	26100	26105		0.274258
NC_000913	26105	26110		0.317249
NC_000913	26110	26115		0.356687
NC_000913	26115	26120		0.406827
NC_000913	26120	26125		0.312054
NC_000913	26125	26130		0.418924
NC_000913	26130	26135		0.399605
NC_000913	26135	26140		0.334831
NC_000913	26140	26145		0.322485
NC_000913	26145	26150		0.203721
NC_000913	26150	26155		0.101642
NC_000913	26155	26160		0.084128
NC_000913	26160	26165		0.065684
NC_000913	26165	26170		0.072615
NC_000913	26170	26175		0.085193
NC_000913	26175	26180		0.082703
NC_000913	26180	26185		0.083930
NC_000913	26185	26190		0.047283
NC_000913	26190	26195		0.018374
NC_000913	26195	26200		0.019117
NC_000913	26200	26205		0.004911
NC_000913	26205	26210		0.002778
NC_000913	26210	26215		0.004546
NC_000913	26215	26220		0.004820
NC_000913	26220	26225		0.007132
NC_000913	26225	26230		0.008254
NC_000913	26230	26235		0.016851
NC_000913	26235	26240		0.140067
NC_000913	26240	26245		0.100177
NC_000913	26245	26250		0.092144
NC_000913	26250	26255		0.099423
NC_000913	26255	26260		0.153823
NC_000913	26260	26265		0.162892
NC_000913	26265	26270		0.175656
NC_000913	26270	26275		0.138792
NC_000913	26275	26280		0.235138
NC_000913	26280	26285		0.129646
NC_000913	26285	26290		0.140617
NC_000913	26290	26295		0.120411
NC_000913	26295	26300		0.106972
NC_000913	26300	26305		0.127027
NC_000913	26305	26310		0.126676
NC_000913	26310	26315		0.097124
NC_000913	26315	26320		0.115403
NC_000913	26320	26325		0.107179
NC_000913	26325	26330		0.095209
NC_000913	26330	26335		0.105621
NC_000913	26335	26340		0.084341
NC_000913	26340	26345		0.050440
NC_000913	26345	26350		0.016015
NC_000913	26350	26355		0.016714
NC_000913	26355	26360		0.016271
NC_000913	26360	26365		0.007694
NC_000913	26365	26370		0.007651
NC_000913	26370	26375		0.006659
NC_000913	26375	26380		0.123608
NC_000913	26380	26385		0.137805
NC_000913	26385	26390		0.222678
NC_000913	26390	26395		0.211021
NC_000913	26395	26400		0.250391
NC_000913	26400	26405		0.258081
NC_000913	26405	26410		0.159565
NC_000913	26410	26415		0.100155
NC_000913	26415	26420		0.121182
NC_000913	26420	26425		0.141728
NC_000913	26425	26430		0.135516
NC_000913	26430	26435		0.143370
NC_000913	26435	26440		0.139102
NC_000913	26440	26445		0.278479
NC_000913	26445	26450		0.211366
NC_000913	26450	26455		0.111851
NC_000913	26455	26460		0.113104
NC_000913	26460	26465		0.088023
NC_000913	26465	26470		0.096733
NC_000913	26470	26475		0.089349
NC_000913	26475	26480		0.082748
NC_000913	26480	26485		0.085053
NC_000913	26485	26490		0.065554
NC_000913	26490	26495		0.064355
NC_000913	26495	26500		0.086599
NC_000913	26500	26505		0.092823
NC_000913	26505	26510		0.091024
NC_000913	26510	26515		0.069293
NC_000913	26515	26520		0.057595
NC_000913	26520	26525		0.034901
NC_000913	26525	26530		0.042865
NC_000913	26530	26535		0.044484
NC_000913	26535	26540		0.041902
NC_000913	26540	26545		0.032911
NC_000913	26545	26550		0.022920
NC_000913	26550	26555		0.019103
NC_000913	26555	26560		0.024568
NC_000913	26560	26565		0.036850
NC_000913	26565	26570		0.051836
NC_000913	26570	26575		0.054928
NC_000913	26575	26580		0.070783
NC_000913	26580	26585		0.089721
NC_000913	26585	26590		0.138698
NC_000913	26590	26595		0.090125
NC_000913	26595	26600		0.052474
NC_000913	26600	26605		0.050666
NC_000913	26605	26610		0.049510
NC_000913	26610	26615		0.050492
NC_000913	26615	26620		0.058205
NC_000913	26620	26625		0.116714
NC_000913	26625	26630		0.184497
NC_000913	26630	26635		0.192266
NC_000913	26635	26640		0.178841
NC_000913	26640	26645		0.145867
NC_000913	26645	26650		0.144055
NC_000913	26650	26655		0.147478
NC_000913	26655	26660		0.133284
NC_000913	26660	26665		0.191510
NC_000913	26665	26670		0.260008
NC_000913	26670	26675		0.259898
NC_000913	26675	26680		0.288743
NC_000913	26680	26685		0.308167
NC_000913	26685	26690		0.339922
NC_000913	26690	26695		0.348454
NC_000913	26695	26700		0.397295
NC_000913	26700	26705		0.216992
NC_000913	26705	26710		0.192029
NC_000913	26710	26715		0.126263
NC_000913	26715	26720		0.079269
NC_000913	26720	26725		0.095134
NC_000913	26725	26730		0.050636
NC_000913	26730	26735		0.052742
NC_000913	26735	26740		0.080828
NC_000913	26740	26745		0.069134
NC_000913	26745	26750		0.060194
NC_000913	26750	26755		0.079160
NC_000913	26755	26760		0.120588
NC_000913	26760	26765		0.108642
NC_000913	26765	26770		0.069691
NC_000913	26770	26775		0.065943
NC_000913	26775	26780		0.055039
NC_000913	26780	26785		0.060049
NC_000913	26785	26790		0.068866
NC_000913	26790	26795		0.058626
NC_000913	26795	26800		0.068102
NC_000913	26800	26805		0.086513
NC_000913	26805	26810		0.188089
NC_000913	26810	26815		0.117855
NC_000913	26815	26820		0.127885
NC_000913	26820	26825		0.123331
NC_000913	26825	26830		0.108834
NC_000913	26830	26835		0.102180
NC_000913	26835	26840		0.128648
NC_000913	26840	26845		0.141476
NC_000913	26845	26850		0.179652
NC_000913	26850	26855		0.197247
NC_000913	26855	26860		0.238295
NC_000913	26860	26865		0.401214
NC_000913	26865	26870		0.423743
NC_000913	26870	26875		0.498295
NC_000913	26875	26880		0.533596
NC_000913	26880	26885		0.480716
NC_000913	26885	26890		0.372160
NC_000913	26890	26895		0.321067
NC_000913	26895	26900		0.299054
NC_000913	26900	26905		0.282376
NC_000913	26905	26910		0.294254
NC_000913	26910	26915		0.279058
NC_000913	26915	26920		0.293361
NC_000913	26920	26925		0.301461
NC_000913	26925	26930		0.354305
NC_000913	26930	26935		0.359728
NC_000913	26935	26940		0.393505
NC_000913	26940	26945		0.373913
NC_000913	26945	26950		0.273919
NC_000913	26950	26955		0.226704
NC_000913	26955	26960		0.225187
NC_000913	26960	26965		0.131486
NC_000913	26965	26970		0.097188
NC_000913	26970	26975		0.086054
NC_000913	26975	26980		0.079195
NC_000913	26980	26985		0.071086
NC_000913	26985	26990		0.075124
NC_000913	26990	26995		0.064266
NC_000913	26995	27000		0.090984
NC_000913	27000	27005		0.097198
NC_000913	27005	27010		0.111706
NC_000913	27010	27015		0.088485
NC_000913	27015	27020		0.170866
NC_000913	27020	27025		0.220766
NC_000913	27025	27030		0.219304
NC_000913	27030	27035		0.245585
NC_000913	27035	27040		0.275459
NC_000913	27040	27045		0.293096
NC_000913	27045	27050		0.327337
NC_000913	27050	27055		0.322742
NC_000913	27055	27060		0.206187
NC_000913	27060	27065		0.131091
NC_000913	27065	27070		0.114149
NC_000913	27070	27075		0.111519
NC_000913	27075	27080		0.110597
NC_000913	27080	27085		0.142643
NC_000913	27085	27090		0.141329
NC_000913	27090	27095		0.237771
NC_000913	27095	27100		0.263418
NC_000913	27100	27105		0.275413
NC_000913	27105	27110		0.332490
NC_000913	27110	27115		0.322228
NC_000913	27115	27120		0.292482
NC_000913	27120	27125		0.280237
NC_000913	27125	27130		0.194552
NC_000913	27130	27135		0.197740
NC_000913	27135	27140		0.181420
NC_000913	27140	27145		0.201456
NC_000913	27145	27150		0.171509
NC_000913	27150	27155		0.209967
NC_000913	27155	27160		0.299811
NC_000913	27160	27165		0.321734
NC_000913	27165	27170		0.508217
NC_000913	27170	27175		0.504255
NC_000913	27175	27180		0.516540
NC_000913	27180	27185		0.393674
NC_000913	27185	27190		0.379417
NC_000913	27190	27195		0.423110
NC_000913	27195	27200		0.444305
NC_000913	27200	27205		0.516558
NC_000913	27205	27210		0.657817
NC_000913	27210	27215		0.855977
NC_000913	27215	27220		1.235844
NC_000913	27220	27225		1.001573
NC_000913	27225	27230		0.510250
NC_000913	27230	27235		0.372878
NC_000913	27235	27240		0.212105
NC_000913	27240	27245		0.214930
NC_000913	27245	27250		0.225982
NC_000913	27250	27255		0.393888
NC_000913	27255	27260		0.411009
NC_000913	27260	27265		0.455779
NC_000913	27265	27270		0.630637
NC_000913	27270	27275		0.914463
NC_000913	27275	27280		0.997198
NC_000913	27280	27285		1.222246
NC_000913	27285	27290		1.605624
NC_000913	27290	27295		1.838539
NC_000913	27295	27300		2.245706
NC_000913	27300	27305		2.816138
NC_000913	27305	27310		2.946100
NC_000913	27310	27315		2.511840
NC_000913	27315	27320		2.068276
NC_000913	27320	27325		1.404408
NC_000913	27325	27330		1.406238
NC_000913	27330	27335		1.181832
NC_000913	27335	27340		0.670930
NC_000913	27340	27345		0.484983
NC_000913	27345	27350		0.497600
NC_000913	27350	27355		0.430607
NC_000913	27355	27360		0.440434
NC_000913	27360	27365		0.427144
NC_000913	27365	27370		0.417923
NC_000913	27370	27375		0.503273
NC_000913	27375	27380		0.581800
NC_000913	27380	27385		0.474566
NC_000913	27385	27390		0.488311
NC_000913	27390	27395		0.489711
NC_000913	27395	27400		0.550771
NC_000913	27400	27405		0.547321
NC_000913	27405	27410		0.409808
NC_000913	27410	27415		0.322490
NC_000913	27415	27420		0.302640
NC_000913	27420	27425		0.326083
NC_000913	27425	27430		0.397535
NC_000913	27430	27435		0.310555
NC_000913	27435	27440		0.312168
NC_000913	27440	27445		0.312574
NC_000913	27445	27450		0.327873
NC_000913	27450	27455		0.287329
NC_000913	27455	27460		0.306169
NC_000913	27460	27465		0.318683
NC_000913	27465	27470		0.382791
NC_000913	27470	27475		0.431745
NC_000913	27475	27480		0.364137
NC_000913	27480	27485		0.352929
NC_000913	27485	27490		0.334622
NC_000913	27490	27495		0.420252
NC_000913	27495	27500		0.444408
NC_000913	27500	27505		0.507731
NC_000913	27505	27510		0.477632
NC_000913	27510	27515		0.471744
NC_000913	27515	27520		0.525167
NC_000913	27520	27525		0.505186
NC_000913	27525	27530		0.654451
NC_000913	27530	27535		0.704653
NC_000913	27535	27540		0.705881
NC_000913	27540	27545		0.770025
NC_000913	27545	27550		0.501527
NC_000913	27550	27555		0.374871
NC_000913	27555	27560		0.409516
NC_000913	27560	27565		0.351053
NC_000913	27565	27570		0.268654
NC_000913	27570	27575		0.199722
NC_000913	27575	27580		0.150619
NC_000913	27580	27585		0.108535
NC_000913	27585	27590		0.131464
NC_000913	27590	27595		0.128433
NC_000913	27595	27600		0.146224
NC_000913	27600	27605		0.121995
NC_000913	27605	27610		0.097928
NC_000913	27610	27615		0.144431
NC_000913	27615	27620		0.137161
NC_000913	27620	27625		0.195411
NC_000913	27625	27630		0.237519
NC_000913	27630	27635		0.196210
NC_000913	27635	27640		0.203738
NC_000913	27640	27645		0.202672
NC_000913	27645	27650		0.256284
NC_000913	27650	27655		0.245041
NC_000913	27655	27660		0.252336
NC_000913	27660	27665		0.371005
NC_000913	27665	27670		0.386250
NC_000913	27670	27675		0.349835
NC_000913	27675	27680		0.381683
NC_000913	27680	27685		0.278463
NC_000913	27685	27690		0.181245
NC_000913	27690	27695		0.222505
NC_000913	27695	27700		0.396607
NC_000913	27700	27705		0.480505
NC_000913	27705	27710		0.507552
NC_000913	27710	27715		0.494404
NC_000913	27715	27720		0.429370
NC_000913	27720	27725		0.499191
NC_000913	27725	27730		0.382675
NC_000913	27730	27735		0.365845
NC_000913	27735	27740		0.371881
NC_000913	27740	27745		0.149529
NC_000913	27745	27750		0.120809
NC_000913	27750	27755		0.070033
NC_000913	27755	27760		0.064783
NC_000913	27760	27765		0.072636
NC_000913	27765	27770		0.058567
NC_000913	27770	27775		0.054833
NC_000913	27775	27780		0.052699
NC_000913	27780	27785		0.058924
NC_000913	27785	27790		0.305882
NC_000913	27790	27795		0.180740
NC_000913	27795	27800		0.133974
NC_000913	27800	27805		0.082955
NC_000913	27805	27810		0.058005
NC_000913	27810	27815		0.078878
NC_000913	27815	27820		0.051479
NC_000913	27820	27825		0.040126
NC_000913	27825	27830		0.047933
NC_000913	27830	27835		0.050870
NC_000913	27835	27840		0.102777
NC_000913	27840	27845		0.156416
NC_000913	27845	27850		0.249155
NC_000913	27850	27855		0.323626
NC_000913	27855	27860		0.323780
NC_000913	27860	27865		0.421608
NC_000913	27865	27870		0.289267
NC_000913	27870	27875		0.257308
NC_000913	27875	27880		0.377629
NC_000913	27880	27885		0.284078
NC_000913	27885	27890		0.311509
NC_000913	27890	27895		0.216377
NC_000913	27895	27900		0.190379
NC_000913	27900	27905		0.150372
NC_000913	27905	27910		0.195001
NC_000913	27910	27915		0.194788
NC_000913	27915	27920		0.208425
NC_000913	27920	27925		0.250433
NC_000913	27925	27930		0.295173
NC_000913	27930	27935		0.305715
NC_000913	27935	27940		0.264755
NC_000913	27940	27945		0.242141
NC_000913	27945	27950		0.217287
NC_000913	27950	27955		0.229522
NC_000913	27955	27960		0.232328
NC_000913	27960	27965		0.237401
NC_000913	27965	27970		0.231552
NC_000913	27970	27975		0.225208
NC_000913	27975	27980		0.242973
NC_000913	27980	27985		0.225638
NC_000913	27985	27990		0.163459
NC_000913	27990	27995		0.187537
NC_000913	27995	28000		0.169219
NC_000913	28000	28005		0.203312
NC_000913	28005	28010		0.212020
NC_000913	28010	28015		0.158172
NC_000913	28015	28020		0.180544
NC_000913	28020	28025		0.195328
NC_000913	28025	28030		0.173150
NC_000913	28030	28035		0.215856
NC_000913	28035	28040		0.320919
NC_000913	28040	28045		0.374685
NC_000913	28045	28050		0.336269
NC_000913	28050	28055		0.287309
NC_000913	28055	28060		0.268648
NC_000913	28060	28065		0.190211
NC_000913	28065	28070		0.156601
NC_000913	28070	28075		0.101473
NC_000913	28075	28080		0.103146
NC_000913	28080	28085		0.110192
NC_000913	28085	28090		0.111403
NC_000913	28090	28095		0.106631
NC_000913	28095	28100		0.087583
NC_000913	28100	28105		0.303882
NC_000913	28105	28110		0.147939
NC_000913	28110	28115		0.133284
NC_000913	28115	28120		0.140314
NC_000913	28120	28125		0.134364
NC_000913	28125	28130		0.125472
NC_000913	28130	28135		0.141444
NC_000913	28135	28140		0.182326
NC_000913	28140	28145		0.194635
NC_000913	28145	28150		0.195469
NC_000913	28150	28155		0.264119
NC_000913	28155	28160		0.260835
NC_000913	28160	28165		0.134530
NC_000913	28165	28170		0.135655
NC_000913	28170	28175		0.109090
NC_000913	28175	28180		0.119738
NC_000913	28180	28185		0.106844
NC_000913	28185	28190		0.099618
NC_000913	28190	28195		0.088617
NC_000913	28195	28200		0.116387
NC_000913	28200	28205		0.120452
NC_000913	28205	28210		0.165855
NC_000913	28210	28215		0.240283
NC_000913	28215	28220		0.439708
NC_000913	28220	28225		0.626661
NC_000913	28225	28230		0.635927
NC_000913	28230	28235		0.792463
NC_000913	28235	28240		1.160005
NC_000913	28240	28245		1.349633
NC_000913	28245	28250		1.255369
NC_000913	28250	28255		1.073496
NC_000913	28255	28260		0.805783
NC_000913	28260	28265		0.776099
NC_000913	28265	28270		0.460346
NC_000913	28270	28275		0.368051
NC_000913	28275	28280		0.272845
NC_000913	28280	28285		0.230118
NC_000913	28285	28290		0.212560
NC_000913	28290	28295		0.221350
NC_000913	28295	28300		0.059439
NC_000913	28300	28305		0.049192
NC_000913	28305	28310		0.047700
NC_000913	28310	28315		0.043395
NC_000913	28315	28320		0.040277
NC_000913	28320	28325		0.043592
NC_000913	28325	28330		0.047819
NC_000913	28330	28335		0.102832
NC_000913	28335	28340		0.109445
NC_000913	28340	28345		0.151498
NC_000913	28345	28350		0.194114
NC_000913	28350	28355		0.384123
NC_000913	28355	28360		0.742868
NC_000913	28360	28365		1.457956
NC_000913	28365	28370		1.632479
NC_000913	28370	28375		1.943937
NC_000913	28375	28380		2.032261
NC_000913	28380	28385		2.153865
NC_000913	28385	28390		1.468905
NC_000913	28390	28395		1.040649
NC_000913	28395	28400		0.996140
NC_000913	28400	28405		0.935351
NC_000913	28405	28410		0.880262
NC_000913	28410	28415		0.811523
NC_000913	28415	28420		0.793910
NC_000913	28420	28425		0.882065
NC_000913	28425	28430		0.928831
NC_000913	28430	28435		0.969048
NC_000913	28435	28440		1.292418
NC_000913	28440	28445		1.104018
NC_000913	28445	28450		1.134069
NC_000913	28450	28455		1.103250
NC_000913	28455	28460		1.030926
NC_000913	28460	28465		0.899994
NC_000913	28465	28470		0.885293
NC_000913	28470	28475		1.003133
NC_000913	28475	28480		0.974940
NC_000913	28480	28485		0.975115
NC_000913	28485	28490		0.950081
NC_000913	28490	28495		1.172602
NC_000913	28495	28500		1.209493
NC_000913	28500	28505		1.136276
NC_000913	28505	28510		1.002693
NC_000913	28510	28515		0.898540
NC_000913	28515	28520		0.980333
NC_000913	28520	28525		0.978395
NC_000913	28525	28530		1.016330
NC_000913	28530	28535		1.045011
NC_000913	28535	28540		1.020344
NC_000913	28540	28545		0.930613
NC_000913	28545	28550		0.857638
NC_000913	28550	28555		0.793997
NC_000913	28555	28560		0.824798
NC_000913	28560	28565		0.771013
NC_000913	28565	28570		0.740770
NC_000913	28570	28575		0.693784
NC_000913	28575	28580		0.768906
NC_000913	28580	28585		0.695145
NC_000913	28585	28590		0.748747
NC_000913	28590	28595		0.836962
NC_000913	28595	28600		0.706343
NC_000913	28600	28605		0.772589
NC_000913	28605	28610		0.289566
NC_000913	28610	28615		0.250837
NC_000913	28615	28620		0.234274
NC_000913	28620	28625		0.254003
NC_000913	28625	28630		0.242258
NC_000913	28630	28635		0.205529
NC_000913	28635	28640		0.144405
NC_000913	28640	28645		0.170964
NC_000913	28645	28650		0.193355
NC_000913	28650	28655		0.206200
NC_000913	28655	28660		0.232653
NC_000913	28660	28665		0.250364
NC_000913	28665	28670		0.231612
NC_000913	28670	28675		0.225782
NC_000913	28675	28680		0.268207
NC_000913	28680	28685		0.319234
NC_000913	28685	28690		0.334846
NC_000913	28690	28695		0.411465
NC_000913	28695	28700		0.491976
NC_000913	28700	28705		0.548325
NC_000913	28705	28710		0.718591
NC_000913	28710	28715		0.706202
NC_000913	28715	28720		0.932009
NC_000913	28720	28725		0.919225
NC_000913	28725	28730		0.912132
NC_000913	28730	28735		0.631204
NC_000913	28735	28740		0.625567
NC_000913	28740	28745		0.855949
NC_000913	28745	28750		0.826740
NC_000913	28750	28755		0.946817
NC_000913	28755	28760		0.989761
NC_000913	28760	28765		0.992370
NC_000913	28765	28770		0.829825
NC_000913	28770	28775		0.825905
NC_000913	28775	28780		1.045417
NC_000913	28780	28785		1.107100
NC_000913	28785	28790		1.427350
NC_000913	28790	28795		1.623532
NC_000913	28795	28800		1.709473
NC_000913	28800	28805		1.790954
NC_000913	28805	28810		2.051230
NC_000913	28810	28815		2.443384
NC_000913	28815	28820		3.263076
NC_000913	28820	28825		4.079620
NC_000913	28825	28830		5.646644
NC_000913	28830	28835		8.307340
NC_000913	28835	28840		11.373548
NC_000913	28840	28845		11.322264
NC_000913	28845	28850		10.588971
NC_000913	28850	28855		10.105777
NC_000913	28855	28860		8.149172
NC_000913	28860	28865		6.904256
NC_000913	28865	28870		6.357977
NC_000913	28870	28875		6.092544
NC_000913	28875	28880		5.895051
NC_000913	28880	28885		5.527574
NC_000913	28885	28890		5.403479
NC_000913	28890	28895		5.132059
NC_000913	28895	28900		4.832366
NC_000913	28900	28905		4.750152
NC_000913	28905	28910		4.878259
NC_000913	28910	28915		4.621138
NC_000913	28915	28920		4.740790
NC_000913	28920	28925		4.530953
NC_000913	28925	28930		3.668729
NC_000913	28930	28935		2.421618
NC_000913	28935	28940		2.058451
NC_000913	28940	28945		1.493202
NC_000913	28945	28950		1.395811
NC_000913	28950	28955		1.157448
NC_000913	28955	28960		1.025362
NC_000913	28960	28965		1.091439
NC_000913	28965	28970		1.151656
NC_000913	28970	28975		1.178638
NC_000913	28975	28980		1.192745
NC_000913	28980	28985		1.064274
NC_000913	28985	28990		1.141005
NC_000913	28990	28995		1.022543
NC_000913	28995	29000		0.995812
NC_000913	29000	29005		0.880005
NC_000913	29005	29010		0.864051
NC_000913	29010	29015		0.974648
NC_000913	29015	29020		1.211904
NC_000913	29020	29025		1.334916
NC_000913	29025	29030		1.431668
NC_000913	29030	29035		1.814024
NC_000913	29035	29040		1.510728
NC_000913	29040	29045		1.845783
NC_000913	29045	29050		1.579530
NC_000913	29050	29055		1.497333
NC_000913	29055	29060		1.242417
NC_000913	29060	29065		1.081277
NC_000913	29065	29070		0.999636
NC_000913	29070	29075		0.935297
NC_000913	29075	29080		0.931534
NC_000913	29080	29085		1.137363
NC_000913	29085	29090		1.121232
NC_000913	29090	29095		1.053322
NC_000913	29095	29100		1.127333
NC_000913	29100	29105		1.132258
NC_000913	29105	29110		0.783762
NC_000913	29110	29115		0.689120
NC_000913	29115	29120		0.668521
NC_000913	29120	29125		0.578504
NC_000913	29125	29130		0.497198
NC_000913	29130	29135		0.488059
NC_000913	29135	29140		0.521626
NC_000913	29140	29145		0.706650
NC_000913	29145	29150		0.670440
NC_000913	29150	29155		0.682407
NC_000913	29155	29160		0.690749
NC_000913	29160	29165		0.953843
NC_000913	29165	29170		1.254392
NC_000913	29170	29175		3.173233
NC_000913	29175	29180		4.274987
NC_000913	29180	29185		6.440657
NC_000913	29185	29190		6.630639
NC_000913	29190	29195		7.114345
NC_000913	29195	29200		7.795237
NC_000913	29200	29205		7.578810
NC_000913	29205	29210		7.647478
NC_000913	29210	29215		7.381055
NC_000913	29215	29220		7.110816
NC_000913	29220	29225		6.740512
NC_000913	29225	29230		6.960646
NC_000913	29230	29235		7.093801
NC_000913	29235	29240		7.123309
NC_000913	29240	29245		7.150503
NC_000913	29245	29250		6.863131
NC_000913	29250	29255		6.767827
NC_000913	29255	29260		6.674398
NC_000913	29260	29265		6.617144
NC_000913	29265	29270		6.370439
NC_000913	29270	29275		6.220660
NC_000913	29275	29280		5.854750
NC_000913	29280	29285		5.783363
NC_000913	29285	29290		5.674547
NC_000913	29290	29295		4.860555
NC_000913	29295	29300		4.115458
NC_000913	29300	29305		4.347897
NC_000913	29305	29310		2.859325
NC_000913	29310	29315		2.254182
NC_000913	29315	29320		2.210017
NC_000913	29320	29325		1.190792
NC_000913	29325	29330		0.791877
NC_000913	29330	29335		0.609620
NC_000913	29335	29340		0.377067
NC_000913	29340	29345		0.304132
NC_000913	29345	29350		0.256279
NC_000913	29350	29355		0.130042
NC_000913	29355	29360		0.073495
NC_000913	29360	29365		0.070409
NC_000913	29365	29370		0.124458
NC_000913	29370	29375		0.117807
NC_000913	29375	29380		0.170257
NC_000913	29380	29385		0.165316
NC_000913	29385	29390		0.211269
NC_000913	29390	29395		0.196722
NC_000913	29395	29400		0.268927
NC_000913	29400	29405		0.216926
NC_000913	29405	29410		0.328233
NC_000913	29410	29415		0.335827
NC_000913	29415	29420		0.405217
NC_000913	29420	29425		0.405139
NC_000913	29425	29430		0.286911
NC_000913	29430	29435		0.264411
NC_000913	29435	29440		0.303946
NC_000913	29440	29445		0.604616
NC_000913	29445	29450		0.930070
NC_000913	29450	29455		1.060713
NC_000913	29455	29460		1.410709
NC_000913	29460	29465		1.732476
NC_000913	29465	29470		1.894188
NC_000913	29470	29475		1.916801
NC_000913	29475	29480		1.678393
NC_000913	29480	29485		1.593551
NC_000913	29485	29490		1.861417
NC_000913	29490	29495		1.952411
NC_000913	29495	29500		2.186469
NC_000913	29500	29505		2.305457
NC_000913	29505	29510		2.323887
NC_000913	29510	29515		2.295036
NC_000913	29515	29520		2.080485
NC_000913	29520	29525		1.155450
NC_000913	29525	29530		0.823065
NC_000913	29530	29535		0.745595
NC_000913	29535	29540		0.623116
NC_000913	29540	29545		0.475803
NC_000913	29545	29550		0.476192
NC_000913	29550	29555		0.467918
NC_000913	29555	29560		0.524470
NC_000913	29560	29565		0.593533
NC_000913	29565	29570		0.597431
NC_000913	29570	29575		0.713400
NC_000913	29575	29580		0.803661
NC_000913	29580	29585		0.944425
NC_000913	29585	29590		1.567692
NC_000913	29590	29595		2.516204
NC_000913	29595	29600		3.626953
NC_000913	29600	29605		4.991922
NC_000913	29605	29610		8.576056
NC_000913	29610	29615		9.631325
NC_000913	29615	29620		9.987071
NC_000913	29620	29625		10.265832
NC_000913	29625	29630		10.920070
NC_000913	29630	29635		11.469349
NC_000913	29635	29640		11.633056
NC_000913	29640	29645		11.100133
NC_000913	29645	29650		11.289784
NC_000913	29650	29655		11.009257
NC_000913	29655	29660		5.208000
NC_000913	29660	29665		3.545563
NC_000913	29665	29670		3.275018
NC_000913	29670	29675		2.537120
NC_000913	29675	29680		2.368990
NC_000913	29680	29685		1.955735
NC_000913	29685	29690		1.667459
NC_000913	29690	29695		1.619532
NC_000913	29695	29700		1.379995
NC_000913	29700	29705		1.351835
NC_000913	29705	29710		1.281564
NC_000913	29710	29715		1.258203
NC_000913	29715	29720		1.017874
NC_000913	29720	29725		1.081618
NC_000913	29725	29730		1.023730
NC_000913	29730	29735		1.125481
NC_000913	29735	29740		1.178852
NC_000913	29740	29745		1.033018
NC_000913	29745	29750		1.084434
NC_000913	29750	29755		1.316085
NC_000913	29755	29760		0.722960
NC_000913	29760	29765		0.728135
NC_000913	29765	29770		0.553882
NC_000913	29770	29775		0.541422
NC_000913	29775	29780		0.555531
NC_000913	29780	29785		0.537821
NC_000913	29785	29790		0.471690
NC_000913	29790	29795		0.618128
NC_000913	29795	29800		0.492731
NC_000913	29800	29805		0.639866
NC_000913	29805	29810		0.639738
NC_000913	29810	29815		0.582155
NC_000913	29815	29820		0.588192
NC_000913	29820	29825		0.709982
NC_000913	29825	29830		0.870869
NC_000913	29830	29835		1.076212
NC_000913	29835	29840		1.046213
NC_000913	29840	29845		1.039267
NC_000913	29845	29850		1.090166
NC_000913	29850	29855		0.910582
NC_000913	29855	29860		1.019814
NC_000913	29860	29865		0.759868
NC_000913	29865	29870		0.655169
NC_000913	29870	29875		0.739709
NC_000913	29875	29880		0.680747
NC_000913	29880	29885		0.368454
NC_000913	29885	29890		0.361024
NC_000913	29890	29895		0.229630
NC_000913	29895	29900		0.135963
NC_000913	29900	29905		0.087327
NC_000913	29905	29910		0.070863
NC_000913	29910	29915		0.078944
NC_000913	29915	29920		0.070124
NC_000913	29920	29925		0.070619
NC_000913	29925	29930		0.084924
NC_000913	29930	29935		0.122719
NC_000913	29935	29940		0.147843
NC_000913	29940	29945		0.139963
NC_000913	29945	29950		0.133671
NC_000913	29950	29955		0.150015
NC_000913	29955	29960		0.139283
NC_000913	29960	29965		0.204103
NC_000913	29965	29970		0.253230
NC_000913	29970	29975		0.274062
NC_000913	29975	29980		0.390456
NC_000913	29980	29985		0.471104
NC_000913	29985	29990		0.332056
NC_000913	29990	29995		0.248467
NC_000913	29995	30000		0.147496
NC_000913	30000	30005		0.125197
NC_000913	30005	30010		0.090852
NC_000913	30010	30015		0.087223
NC_000913	30015	30020		0.057460
NC_000913	30020	30025		0.070413
NC_000913	30025	30030		0.056791
NC_000913	30030	30035		0.058435
NC_000913	30035	30040		0.070998
NC_000913	30040	30045		0.058054
NC_000913	30045	30050		0.144929
NC_000913	30050	30055		0.111661
NC_000913	30055	30060		0.146146
NC_000913	30060	30065		0.229242
NC_000913	30065	30070		0.217210
NC_000913	30070	30075		0.188429
NC_000913	30075	30080		0.174173
NC_000913	30080	30085		0.179306
NC_000913	30085	30090		0.192968
NC_000913	30090	30095		0.208540
NC_000913	30095	30100		0.235834
NC_000913	30100	30105		0.242556
NC_000913	30105	30110		0.286853
NC_000913	30110	30115		0.330015
NC_000913	30115	30120		0.319783
NC_000913	30120	30125		0.368602
NC_000913	30125	30130		0.357276
NC_000913	30130	30135		0.437536
NC_000913	30135	30140		0.262780
NC_000913	30140	30145		0.277497
NC_000913	30145	30150		0.304913
NC_000913	30150	30155		0.289731
NC_000913	30155	30160		0.329299
NC_000913	30160	30165		0.283140
NC_000913	30165	30170		0.308951
NC_000913	30170	30175		0.351096
NC_000913	30175	30180		0.352450
NC_000913	30180	30185		0.367428
NC_000913	30185	30190		0.389006
NC_000913	30190	30195		0.384660
NC_000913	30195	30200		0.387098
NC_000913	30200	30205		0.454890
NC_000913	30205	30210		0.494995
NC_000913	30210	30215		0.464967
NC_000913	30215	30220		0.465612
NC_000913	30220	30225		0.412884
NC_000913	30225	30230		0.471883
NC_000913	30230	30235		0.456890
NC_000913	30235	30240		0.436079
NC_000913	30240	30245		0.597300
NC_000913	30245	30250		0.568622
NC_000913	30250	30255		0.589923
NC_000913	30255	30260		0.502031
NC_000913	30260	30265		0.454302
NC_000913	30265	30270		0.414344
NC_000913	30270	30275		0.410063
NC_000913	30275	30280		0.386300
NC_000913	30280	30285		0.350860
NC_000913	30285	30290		0.287982
NC_000913	30290	30295		0.214600
NC_000913	30295	30300		0.200956
NC_000913	30300	30305		0.211771
NC_000913	30305	30310		0.169943
NC_000913	30310	30315		0.163086
NC_000913	30315	30320		0.184712
NC_000913	30320	30325		0.194930
NC_000913	30325	30330		0.126409
NC_000913	30330	30335		0.253830
NC_000913	30335	30340		0.194720
NC_000913	30340	30345		0.215796
NC_000913	30345	30350		0.157264
NC_000913	30350	30355		0.122815
NC_000913	30355	30360		0.099601
NC_000913	30360	30365		0.042827
NC_000913	30365	30370		0.031342
NC_000913	30370	30375		0.030964
NC_000913	30375	30380		0.025275
NC_000913	30380	30385		0.035018
NC_000913	30385	30390		0.041508
NC_000913	30390	30395		0.047646
NC_000913	30395	30400		0.133550
NC_000913	30400	30405		0.174987
NC_000913	30405	30410		0.296857
NC_000913	30410	30415		0.253673
NC_000913	30415	30420		0.278931
NC_000913	30420	30425		0.363268
NC_000913	30425	30430		0.408753
NC_000913	30430	30435		0.277421
NC_000913	30435	30440		0.440263
NC_000913	30440	30445		0.509775
NC_000913	30445	30450		0.482994
NC_000913	30450	30455		0.314792
NC_000913	30455	30460		0.237230
NC_000913	30460	30465		0.164266
NC_000913	30465	30470		0.158877
NC_000913	30470	30475		0.106649
NC_000913	30475	30480		0.090950
NC_000913	30480	30485		0.090547
NC_000913	30485	30490		0.097432
NC_000913	30490	30495		0.095809
NC_000913	30495	30500		0.146927
NC_000913	30500	30505		0.103041
NC_000913	30505	30510		0.108857
NC_000913	30510	30515		0.072474
NC_000913	30515	30520		0.078856
NC_000913	30520	30525		0.078224
NC_000913	30525	30530		0.066389
NC_000913	30530	30535		0.052735
NC_000913	30535	30540		0.051513
NC_000913	30540	30545		0.096722
NC_000913	30545	30550		0.203680
NC_000913	30550	30555		0.165676
NC_000913	30555	30560		0.209178
NC_000913	30560	30565		0.209952
NC_000913	30565	30570		0.356314
NC_000913	30570	30575		0.136094
NC_000913	30575	30580		0.046899
NC_000913	30580	30585		0.049084
NC_000913	30585	30590		0.053336
NC_000913	30590	30595		0.046889
NC_000913	30595	30600		0.034822
NC_000913	30600	30605		0.053814
NC_000913	30605	30610		0.048950
NC_000913	30610	30615		0.103315
NC_000913	30615	30620		0.101022
NC_000913	30620	30625		0.122462
NC_000913	30625	30630		0.151913
NC_000913	30630	30635		0.120452
NC_000913	30635	30640		0.131118
NC_000913	30640	30645		0.167414
NC_000913	30645	30650		0.166565
NC_000913	30650	30655		0.156590
NC_000913	30655	30660		0.176658
NC_000913	30660	30665		0.203920
NC_000913	30665	30670		0.223875
NC_000913	30670	30675		0.176552
NC_000913	30675	30680		0.140361
NC_000913	30680	30685		0.138063
NC_000913	30685	30690		0.056442
NC_000913	30690	30695		0.101698
NC_000913	30695	30700		0.093898
NC_000913	30700	30705		0.079927
NC_000913	30705	30710		0.093697
NC_000913	30710	30715		0.097081
NC_000913	30715	30720		0.109554
NC_000913	30720	30725		0.118884
NC_000913	30725	30730		0.109451
NC_000913	30730	30735		0.129387
NC_000913	30735	30740		0.110772
NC_000913	30740	30745		0.109133
NC_000913	30745	30750		0.125528
NC_000913	30750	30755		0.116106
NC_000913	30755	30760		0.134170
NC_000913	30760	30765		0.111842
NC_000913	30765	30770		0.212923
NC_000913	30770	30775		0.453766
NC_000913	30775	30780		0.448151
NC_000913	30780	30785		0.507798
NC_000913	30785	30790		0.333559
NC_000913	30790	30795		0.365223
NC_000913	30795	30800		0.413270
NC_000913	30800	30805		0.307472
NC_000913	30805	30810		0.393527
NC_000913	30810	30815		0.456460
NC_000913	30815	30820		0.548408
NC_000913	30820	30825		0.526893
NC_000913	30825	30830		0.423990
NC_000913	30830	30835		0.530865
NC_000913	30835	30840		1.163263
NC_000913	30840	30845		0.548658
NC_000913	30845	30850		0.674307
NC_000913	30850	30855		0.623509
NC_000913	30855	30860		0.745721
NC_000913	30860	30865		0.744255
NC_000913	30865	30870		0.780565
NC_000913	30870	30875		0.765766
NC_000913	30875	30880		1.232131
NC_000913	30880	30885		1.058123
NC_000913	30885	30890		0.953136
NC_000913	30890	30895		0.712674
NC_000913	30895	30900		0.453458
NC_000913	30900	30905		0.335022
NC_000913	30905	30910		0.315281
NC_000913	30910	30915		0.316000
NC_000913	30915	30920		0.269372
NC_000913	30920	30925		0.252758
NC_000913	30925	30930		0.203023
NC_000913	30930	30935		0.205875
NC_000913	30935	30940		0.230358
NC_000913	30940	30945		0.241190
NC_000913	30945	30950		0.288241
NC_000913	30950	30955		0.256903
NC_000913	30955	30960		0.234273
NC_000913	30960	30965		0.166275
NC_000913	30965	30970		0.097077
NC_000913	30970	30975		0.091702
NC_000913	30975	30980		0.080887
NC_000913	30980	30985		0.042762
NC_000913	30985	30990		0.034078
NC_000913	30990	30995		0.043918
NC_000913	30995	31000		0.057974
NC_000913	31000	31005		0.066573
NC_000913	31005	31010		0.099658
NC_000913	31010	31015		0.181327
NC_000913	31015	31020		0.131136
NC_000913	31020	31025		0.190781
NC_000913	31025	31030		0.219771
NC_000913	31030	31035		0.221161
NC_000913	31035	31040		0.257330
NC_000913	31040	31045		0.357124
NC_000913	31045	31050		0.417998
NC_000913	31050	31055		0.297732
NC_000913	31055	31060		0.279971
NC_000913	31060	31065		0.283038
NC_000913	31065	31070		0.273982
NC_000913	31070	31075		0.280633
NC_000913	31075	31080		0.275838
NC_000913	31080	31085		0.287025
NC_000913	31085	31090		0.300104
NC_000913	31090	31095		0.359458
NC_000913	31095	31100		0.307565
NC_000913	31100	31105		0.317196
NC_000913	31105	31110		0.281946
NC_000913	31110	31115		0.247670
NC_000913	31115	31120		0.223160
NC_000913	31120	31125		0.197210
NC_000913	31125	31130		0.202827
NC_000913	31130	31135		0.195214
NC_000913	31135	31140		0.186850
NC_000913	31140	31145		0.223101
NC_000913	31145	31150		0.264673
NC_000913	31150	31155		0.188407
NC_000913	31155	31160		0.156623
NC_000913	31160	31165		0.105599
NC_000913	31165	31170		0.145610
NC_000913	31170	31175		0.182903
NC_000913	31175	31180		0.171763
NC_000913	31180	31185		0.210736
NC_000913	31185	31190		0.102118
NC_000913	31190	31195		0.060918
NC_000913	31195	31200		0.032528
NC_000913	31200	31205		0.036884
NC_000913	31205	31210		0.034684
NC_000913	31210	31215		0.031373
NC_000913	31215	31220		0.049979
NC_000913	31220	31225		0.057033
NC_000913	31225	31230		0.054409
NC_000913	31230	31235		0.060018
NC_000913	31235	31240		0.053525
NC_000913	31240	31245		0.059756
NC_000913	31245	31250		0.047040
NC_000913	31250	31255		0.045842
NC_000913	31255	31260		0.056076
NC_000913	31260	31265		0.070744
NC_000913	31265	31270		0.066150
NC_000913	31270	31275		0.057438
NC_000913	31275	31280		0.063643
NC_000913	31280	31285		0.085862
NC_000913	31285	31290		0.093818
NC_000913	31290	31295		0.123358
NC_000913	31295	31300		0.140709
NC_000913	31300	31305		0.156304
NC_000913	31305	31310		0.169884
NC_000913	31310	31315		0.178945
NC_000913	31315	31320		0.280958
NC_000913	31320	31325		0.213499
NC_000913	31325	31330		0.128658
NC_000913	31330	31335		0.122973
NC_000913	31335	31340		0.052532
NC_000913	31340	31345		0.046179
NC_000913	31345	31350		0.044124
NC_000913	31350	31355		0.046222
NC_000913	31355	31360		0.046708
NC_000913	31360	31365		0.058041
NC_000913	31365	31370		0.283586
NC_000913	31370	31375		0.118844
NC_000913	31375	31380		0.088784
NC_000913	31380	31385		0.018888
NC_000913	31385	31390		0.034437
NC_000913	31390	31395		0.031355
NC_000913	31395	31400		0.042869
NC_000913	31400	31405		0.045081
NC_000913	31405	31410		0.033636
NC_000913	31410	31415		0.035459
NC_000913	31415	31420		0.037524
NC_000913	31420	31425		0.099941
NC_000913	31425	31430		0.136309
NC_000913	31430	31435		0.220465
NC_000913	31435	31440		0.077578
NC_000913	31440	31445		0.073481
NC_000913	31445	31450		0.050267
NC_000913	31450	31455		0.046269
NC_000913	31455	31460		0.045477
NC_000913	31460	31465		0.055073
NC_000913	31465	31470		0.090950
NC_000913	31470	31475		0.077858
NC_000913	31475	31480		0.094536
NC_000913	31480	31485		0.103453
NC_000913	31485	31490		0.277483
NC_000913	31490	31495		0.281960
NC_000913	31495	31500		0.313817
NC_000913	31500	31505		0.287747
NC_000913	31505	31510		0.339069
NC_000913	31510	31515		0.275769
NC_000913	31515	31520		0.227190
NC_000913	31520	31525		0.156169
NC_000913	31525	31530		0.141229
NC_000913	31530	31535		0.124223
NC_000913	31535	31540		0.137718
NC_000913	31540	31545		0.073732
NC_000913	31545	31550		0.043741
NC_000913	31550	31555		0.043655
NC_000913	31555	31560		0.037418
NC_000913	31560	31565		0.039870
NC_000913	31565	31570		0.035691
NC_000913	31570	31575		0.040907
NC_000913	31575	31580		0.043130
NC_000913	31580	31585		0.052423
NC_000913	31585	31590		0.049511
NC_000913	31590	31595		0.055186
NC_000913	31595	31600		0.063930
NC_000913	31600	31605		0.182280
NC_000913	31605	31610		0.318219
NC_000913	31610	31615		0.303611
NC_000913	31615	31620		0.331679
NC_000913	31620	31625		0.238936
NC_000913	31625	31630		0.294988
NC_000913	31630	31635		0.280810
NC_000913	31635	31640		0.315179
NC_000913	31640	31645		0.400357
NC_000913	31645	31650		0.454972
NC_000913	31650	31655		0.396249
NC_000913	31655	31660		0.322927
NC_000913	31660	31665		0.344429
NC_000913	31665	31670		0.336301
NC_000913	31670	31675		0.247962
NC_000913	31675	31680		0.213656
NC_000913	31680	31685		0.225430
NC_000913	31685	31690		0.217073
NC_000913	31690	31695		0.268522
NC_000913	31695	31700		0.259185
NC_000913	31700	31705		0.495237
NC_000913	31705	31710		0.624783
NC_000913	31710	31715		0.381442
NC_000913	31715	31720		0.255265
NC_000913	31720	31725		0.150944
NC_000913	31725	31730		0.155952
NC_000913	31730	31735		0.166945
NC_000913	31735	31740		0.193300
NC_000913	31740	31745		0.209041
NC_000913	31745	31750		0.216350
NC_000913	31750	31755		0.240531
NC_000913	31755	31760		0.291511
NC_000913	31760	31765		0.342395
NC_000913	31765	31770		0.391357
NC_000913	31770	31775		0.468126
NC_000913	31775	31780		0.285841
NC_000913	31780	31785		0.217978
NC_000913	31785	31790		0.204026
NC_000913	31790	31795		0.157815
NC_000913	31795	31800		0.162928
NC_000913	31800	31805		0.157155
NC_000913	31805	31810		0.306303
NC_000913	31810	31815		0.361285
NC_000913	31815	31820		0.477457
NC_000913	31820	31825		0.507471
NC_000913	31825	31830		0.620869
NC_000913	31830	31835		0.598764
NC_000913	31835	31840		0.488864
NC_000913	31840	31845		0.526579
NC_000913	31845	31850		0.400302
NC_000913	31850	31855		0.337843
NC_000913	31855	31860		0.299901
NC_000913	31860	31865		0.333296
NC_000913	31865	31870		0.334780
NC_000913	31870	31875		0.284824
NC_000913	31875	31880		0.286718
NC_000913	31880	31885		0.339632
NC_000913	31885	31890		0.531005
NC_000913	31890	31895		0.682268
NC_000913	31895	31900		0.723265
NC_000913	31900	31905		0.689683
NC_000913	31905	31910		0.519417
NC_000913	31910	31915		0.228393
NC_000913	31915	31920		0.214853
NC_000913	31920	31925		0.174832
NC_000913	31925	31930		0.151484
NC_000913	31930	31935		0.162952
NC_000913	31935	31940		0.168044
NC_000913	31940	31945		0.173273
NC_000913	31945	31950		0.175295
NC_000913	31950	31955		0.263786
NC_000913	31955	31960		0.258088
NC_000913	31960	31965		0.235921
NC_000913	31965	31970		0.274818
NC_000913	31970	31975		0.181888
NC_000913	31975	31980		0.135150
NC_000913	31980	31985		0.154153
NC_000913	31985	31990		0.119719
NC_000913	31990	31995		0.138737
NC_000913	31995	32000		0.194246
NC_000913	32000	32005		0.168139
NC_000913	32005	32010		0.167428
NC_000913	32010	32015		0.204807
NC_000913	32015	32020		0.213867
NC_000913	32020	32025		0.208655
NC_000913	32025	32030		0.256634
NC_000913	32030	32035		0.235058
NC_000913	32035	32040		0.174690
NC_000913	32040	32045		0.137320
NC_000913	32045	32050		0.088199
NC_000913	32050	32055		0.079814
NC_000913	32055	32060		0.068899
NC_000913	32060	32065		0.063357
NC_000913	32065	32070		0.063509
NC_000913	32070	32075		0.036847
NC_000913	32075	32080		0.042018
NC_000913	32080	32085		0.030816
NC_000913	32085	32090		0.049768
NC_000913	32090	32095		0.049146
NC_000913	32095	32100		0.039877
NC_000913	32100	32105		0.063110
NC_000913	32105	32110		0.074302
NC_000913	32110	32115		0.078920
NC_000913	32115	32120		0.107849
NC_000913	32120	32125		0.125341
NC_000913	32125	32130		0.196969
NC_000913	32130	32135		0.187278
NC_000913	32135	32140		0.164100
NC_000913	32140	32145		0.141925
NC_000913	32145	32150		0.140322
NC_000913	32150	32155		0.136533
NC_000913	32155	32160		0.164914
NC_000913	32160	32165		0.172110
NC_000913	32165	32170		0.206606
NC_000913	32170	32175		0.313673
NC_000913	32175	32180		0.276229
NC_000913	32180	32185		0.313589
NC_000913	32185	32190		0.251848
NC_000913	32190	32195		0.248571
NC_000913	32195	32200		0.267710
NC_000913	32200	32205		0.322418
NC_000913	32205	32210		0.312498
NC_000913	32210	32215		0.307549
NC_000913	32215	32220		0.371532
NC_000913	32220	32225		0.333396
NC_000913	32225	32230		0.284890
NC_000913	32230	32235		0.250993
NC_000913	32235	32240		0.249662
NC_000913	32240	32245		0.263943
NC_000913	32245	32250		0.233259
NC_000913	32250	32255		0.270135
NC_000913	32255	32260		0.370460
NC_000913	32260	32265		0.317033
NC_000913	32265	32270		0.268847
NC_000913	32270	32275		0.224970
NC_000913	32275	32280		0.270723
NC_000913	32280	32285		0.248447
NC_000913	32285	32290		0.240337
NC_000913	32290	32295		0.261400
NC_000913	32295	32300		0.241603
NC_000913	32300	32305		0.238476
NC_000913	32305	32310		0.222210
NC_000913	32310	32315		0.245005
NC_000913	32315	32320		0.231759
NC_000913	32320	32325		0.206904
NC_000913	32325	32330		0.169683
NC_000913	32330	32335		0.175959
NC_000913	32335	32340		0.181426
NC_000913	32340	32345		0.187407
NC_000913	32345	32350		0.198092
NC_000913	32350	32355		0.200826
NC_000913	32355	32360		0.160238
NC_000913	32360	32365		0.168427
NC_000913	32365	32370		0.186847
NC_000913	32370	32375		0.214565
NC_000913	32375	32380		0.309372
NC_000913	32380	32385		0.288359
NC_000913	32385	32390		0.300809
NC_000913	32390	32395		0.344353
NC_000913	32395	32400		0.221679
NC_000913	32400	32405		0.178415
NC_000913	32405	32410		0.112268
NC_000913	32410	32415		0.081553
NC_000913	32415	32420		0.089931
NC_000913	32420	32425		0.098727
NC_000913	32425	32430		0.098488
NC_000913	32430	32435		0.110796
NC_000913	32435	32440		0.124149
NC_000913	32440	32445		0.193790
NC_000913	32445	32450		0.244159
NC_000913	32450	32455		0.225531
NC_000913	32455	32460		0.175173
NC_000913	32460	32465		0.241488
NC_000913	32465	32470		0.245457
NC_000913	32470	32475		0.188392
NC_000913	32475	32480		0.236487
NC_000913	32480	32485		0.216072
NC_000913	32485	32490		0.234582
NC_000913	32490	32495		0.174572
NC_000913	32495	32500		0.149288
NC_000913	32500	32505		0.147658
NC_000913	32505	32510		0.134703
NC_000913	32510	32515		0.121643
NC_000913	32515	32520		0.122232
NC_000913	32520	32525		0.127727
NC_000913	32525	32530		0.185335
NC_000913	32530	32535		0.248068
NC_000913	32535	32540		0.289324
NC_000913	32540	32545		0.432976
NC_000913	32545	32550		0.307708
NC_000913	32550	32555		0.175482
NC_000913	32555	32560		0.174827
NC_000913	32560	32565		0.143315
NC_000913	32565	32570		0.086527
NC_000913	32570	32575		0.057485
NC_000913	32575	32580		0.050476
NC_000913	32580	32585		0.067677
NC_000913	32585	32590		0.084060
NC_000913	32590	32595		0.136661
NC_000913	32595	32600		0.195784
NC_000913	32600	32605		0.284895
NC_000913	32605	32610		0.361565
NC_000913	32610	32615		0.355280
NC_000913	32615	32620		0.324292
NC_000913	32620	32625		0.282098
NC_000913	32625	32630		0.278631
NC_000913	32630	32635		0.274299
NC_000913	32635	32640		0.238212
NC_000913	32640	32645		0.269183
NC_000913	32645	32650		0.259521
NC_000913	32650	32655		0.225094
NC_000913	32655	32660		0.256497
NC_000913	32660	32665		0.252826
NC_000913	32665	32670		0.307432
NC_000913	32670	32675		0.324300
NC_000913	32675	32680		0.346376
NC_000913	32680	32685		0.366154
NC_000913	32685	32690		0.312354
NC_000913	32690	32695		0.429913
NC_000913	32695	32700		0.385994
NC_000913	32700	32705		0.411811
NC_000913	32705	32710		0.399054
NC_000913	32710	32715		0.486496
NC_000913	32715	32720		0.718804
NC_000913	32720	32725		0.800245
NC_000913	32725	32730		0.912383
NC_000913	32730	32735		1.129551
NC_000913	32735	32740		0.989447
NC_000913	32740	32745		0.961963
NC_000913	32745	32750		0.883673
NC_000913	32750	32755		0.773672
NC_000913	32755	32760		0.807742
NC_000913	32760	32765		0.835202
NC_000913	32765	32770		0.883468
NC_000913	32770	32775		0.886976
NC_000913	32775	32780		0.925061
NC_000913	32780	32785		1.045817
NC_000913	32785	32790		1.066452
NC_000913	32790	32795		1.032864
NC_000913	32795	32800		1.012969
NC_000913	32800	32805		1.147766
NC_000913	32805	32810		0.895355
NC_000913	32810	32815		0.849439
NC_000913	32815	32820		0.751902
NC_000913	32820	32825		0.580566
NC_000913	32825	32830		0.358443
NC_000913	32830	32835		0.333914
NC_000913	32835	32840		0.387093
NC_000913	32840	32845		0.392654
NC_000913	32845	32850		0.335903
NC_000913	32850	32855		0.354969
NC_000913	32855	32860		0.409249
NC_000913	32860	32865		0.403723
NC_000913	32865	32870		0.396522
NC_000913	32870	32875		0.403511
NC_000913	32875	32880		0.402990
NC_000913	32880	32885		0.432597
NC_000913	32885	32890		0.381941
NC_000913	32890	32895		0.325525
NC_000913	32895	32900		0.310104
NC_000913	32900	32905		0.300491
NC_000913	32905	32910		0.360677
NC_000913	32910	32915		0.305987
NC_000913	32915	32920		0.316242
NC_000913	32920	32925		0.338480
NC_000913	32925	32930		0.284311
NC_000913	32930	32935		0.245876
NC_000913	32935	32940		0.174260
NC_000913	32940	32945		0.132817
NC_000913	32945	32950		0.140796
NC_000913	32950	32955		0.137391
NC_000913	32955	32960		0.119746
NC_000913	32960	32965		0.106942
NC_000913	32965	32970		0.093835
NC_000913	32970	32975		0.136996
NC_000913	32975	32980		0.104225
NC_000913	32980	32985		0.121994
NC_000913	32985	32990		0.131898
NC_000913	32990	32995		0.074592
NC_000913	32995	33000		0.096423
NC_000913	33000	33005		0.240955
NC_000913	33005	33010		0.182877
NC_000913	33010	33015		0.199305
NC_000913	33015	33020		0.176852
NC_000913	33020	33025		0.146151
NC_000913	33025	33030		0.175432
NC_000913	33030	33035		0.148301
NC_000913	33035	33040		0.172972
NC_000913	33040	33045		0.163323
NC_000913	33045	33050		0.147850
NC_000913	33050	33055		0.126401
NC_000913	33055	33060		0.147542
NC_000913	33060	33065		0.121966
NC_000913	33065	33070		0.127685
NC_000913	33070	33075		0.131555
NC_000913	33075	33080		0.167279
NC_000913	33080	33085		0.158711
NC_000913	33085	33090		0.131059
NC_000913	33090	33095		0.138681
NC_000913	33095	33100		0.142753
NC_000913	33100	33105		0.115308
NC_000913	33105	33110		0.143046
NC_000913	33110	33115		0.098155
NC_000913	33115	33120		0.103073
NC_000913	33120	33125		0.106812
NC_000913	33125	33130		0.108416
NC_000913	33130	33135		0.152995
NC_000913	33135	33140		0.195356
NC_000913	33140	33145		0.295958
NC_000913	33145	33150		0.250763
NC_000913	33150	33155		0.326834
NC_000913	33155	33160		0.256810
NC_000913	33160	33165		0.186704
NC_000913	33165	33170		0.061181
NC_000913	33170	33175		0.054571
NC_000913	33175	33180		0.052101
NC_000913	33180	33185		0.035828
NC_000913	33185	33190		0.052676
NC_000913	33190	33195		0.080156
NC_000913	33195	33200		0.216614
NC_000913	33200	33205		0.234478
NC_000913	33205	33210		0.230809
NC_000913	33210	33215		0.267470
NC_000913	33215	33220		0.276382
NC_000913	33220	33225		0.338260
NC_000913	33225	33230		0.274418
NC_000913	33230	33235		0.292194
NC_000913	33235	33240		0.256896
NC_000913	33240	33245		0.236233
NC_000913	33245	33250		0.218131
NC_000913	33250	33255		0.228803
NC_000913	33255	33260		0.236267
NC_000913	33260	33265		0.251702
NC_000913	33265	33270		0.260732
NC_000913	33270	33275		0.301139
NC_000913	33275	33280		0.360060
NC_000913	33280	33285		0.417503
NC_000913	33285	33290		0.426107
NC_000913	33290	33295		0.414234
NC_000913	33295	33300		0.362601
NC_000913	33300	33305		0.318104
NC_000913	33305	33310		0.421834
NC_000913	33310	33315		0.421423
NC_000913	33315	33320		0.484542
NC_000913	33320	33325		0.452709
NC_000913	33325	33330		0.501661
NC_000913	33330	33335		0.601819
NC_000913	33335	33340		0.710965
NC_000913	33340	33345		0.531836
NC_000913	33345	33350		0.322586
NC_000913	33350	33355		0.303945
NC_000913	33355	33360		0.328709
NC_000913	33360	33365		0.338108
NC_000913	33365	33370		0.369033
NC_000913	33370	33375		0.469654
NC_000913	33375	33380		0.563440
NC_000913	33380	33385		0.737162
NC_000913	33385	33390		0.758988
NC_000913	33390	33395		0.719551
NC_000913	33395	33400		0.705648
NC_000913	33400	33405		0.706169
NC_000913	33405	33410		0.671461
NC_000913	33410	33415		0.658896
NC_000913	33415	33420		0.673037
NC_000913	33420	33425		0.679672
NC_000913	33425	33430		0.663279
NC_000913	33430	33435		0.452825
NC_000913	33435	33440		0.363097
NC_000913	33440	33445		0.370939
NC_000913	33445	33450		0.344923
NC_000913	33450	33455		0.312605
NC_000913	33455	33460		0.269733
NC_000913	33460	33465		0.331300
NC_000913	33465	33470		0.420616
NC_000913	33470	33475		0.273855
NC_000913	33475	33480		0.262249
NC_000913	33480	33485		0.260548
NC_000913	33485	33490		0.301337
NC_000913	33490	33495		0.280641
NC_000913	33495	33500		0.215541
NC_000913	33500	33505		0.257108
NC_000913	33505	33510		0.277785
NC_000913	33510	33515		0.417224
NC_000913	33515	33520		0.659490
NC_000913	33520	33525		0.659074
NC_000913	33525	33530		0.614930
NC_000913	33530	33535		0.616697
NC_000913	33535	33540		0.538310
NC_000913	33540	33545		0.494842
NC_000913	33545	33550		0.529594
NC_000913	33550	33555		0.580153
NC_000913	33555	33560		0.521029
NC_000913	33560	33565		0.521860
NC_000913	33565	33570		0.413275
NC_000913	33570	33575		0.436699
NC_000913	33575	33580		0.465296
NC_000913	33580	33585		0.454873
NC_000913	33585	33590		0.534224
NC_000913	33590	33595		0.485023
NC_000913	33595	33600		0.544743
NC_000913	33600	33605		0.543557
NC_000913	33605	33610		0.629550
NC_000913	33610	33615		0.715976
NC_000913	33615	33620		0.698423
NC_000913	33620	33625		0.653885
NC_000913	33625	33630		0.575855
NC_000913	33630	33635		0.604122
NC_000913	33635	33640		0.559110
NC_000913	33640	33645		0.525224
NC_000913	33645	33650		0.509699
NC_000913	33650	33655		0.508429
NC_000913	33655	33660		0.474920
NC_000913	33660	33665		0.467507
NC_000913	33665	33670		0.457669
NC_000913	33670	33675		0.404960
NC_000913	33675	33680		0.197157
NC_000913	33680	33685		0.144360
NC_000913	33685	33690		0.124948
NC_000913	33690	33695		0.113707
NC_000913	33695	33700		0.107310
NC_000913	33700	33705		0.117703
NC_000913	33705	33710		0.134189
NC_000913	33710	33715		0.198259
NC_000913	33715	33720		0.191729
NC_000913	33720	33725		0.153851
NC_000913	33725	33730		0.139375
NC_000913	33730	33735		0.149850
NC_000913	33735	33740		0.134005
NC_000913	33740	33745		0.116750
NC_000913	33745	33750		0.122394
NC_000913	33750	33755		0.148044
NC_000913	33755	33760		0.158114
NC_000913	33760	33765		0.135070
NC_000913	33765	33770		0.142385
NC_000913	33770	33775		0.133666
NC_000913	33775	33780		0.184974
NC_000913	33780	33785		0.173746
NC_000913	33785	33790		0.142696
NC_000913	33790	33795		0.134192
NC_000913	33795	33800		0.120679
NC_000913	33800	33805		0.084604
NC_000913	33805	33810		0.064146
NC_000913	33810	33815		0.063651
NC_000913	33815	33820		0.037815
NC_000913	33820	33825		0.049556
NC_000913	33825	33830		0.052777
NC_000913	33830	33835		0.088924
NC_000913	33835	33840		0.289479
NC_000913	33840	33845		0.154694
NC_000913	33845	33850		0.051159
NC_000913	33850	33855		0.034078
NC_000913	33855	33860		0.010364
NC_000913	33860	33865		0.029739
NC_000913	33865	33870		0.038683
NC_000913	33870	33875		0.045843
NC_000913	33875	33880		0.044261
NC_000913	33880	33885		0.053778
NC_000913	33885	33890		0.042873
NC_000913	33890	33895		0.078251
NC_000913	33895	33900		0.073809
NC_000913	33900	33905		0.131750
NC_000913	33905	33910		0.180383
NC_000913	33910	33915		0.201622
NC_000913	33915	33920		0.220111
NC_000913	33920	33925		0.441914
NC_000913	33925	33930		0.702561
NC_000913	33930	33935		0.604100
NC_000913	33935	33940		0.554209
NC_000913	33940	33945		0.409833
NC_000913	33945	33950		0.382266
NC_000913	33950	33955		0.380926
NC_000913	33955	33960		0.353600
NC_000913	33960	33965		0.325666
NC_000913	33965	33970		0.326529
NC_000913	33970	33975		0.371028
NC_000913	33975	33980		0.362139
NC_000913	33980	33985		0.492425
NC_000913	33985	33990		0.544368
NC_000913	33990	33995		0.593208
NC_000913	33995	34000		0.640132
NC_000913	34000	34005		0.714254
NC_000913	34005	34010		0.786117
NC_000913	34010	34015		0.798615
NC_000913	34015	34020		0.824372
NC_000913	34020	34025		0.867931
NC_000913	34025	34030		0.811543
NC_000913	34030	34035		1.048524
NC_000913	34035	34040		1.196955
NC_000913	34040	34045		1.358250
NC_000913	34045	34050		1.589948
NC_000913	34050	34055		1.623894
NC_000913	34055	34060		1.601425
NC_000913	34060	34065		1.589914
NC_000913	34065	34070		1.421209
NC_000913	34070	34075		1.083566
NC_000913	34075	34080		1.049170
NC_000913	34080	34085		1.197086
NC_000913	34085	34090		1.375750
NC_000913	34090	34095		0.861994
NC_000913	34095	34100		0.941485
NC_000913	34100	34105		0.739277
NC_000913	34105	34110		0.834645
NC_000913	34110	34115		0.947173
NC_000913	34115	34120		0.943351
NC_000913	34120	34125		0.932538
NC_000913	34125	34130		1.356074
NC_000913	34130	34135		2.027742
NC_000913	34135	34140		1.991181
NC_000913	34140	34145		2.256764
NC_000913	34145	34150		1.528280
NC_000913	34150	34155		2.483146
NC_000913	34155	34160		2.437683
NC_000913	34160	34165		1.843568
NC_000913	34165	34170		1.346670
NC_000913	34170	34175		1.220732
NC_000913	34175	34180		1.179955
NC_000913	34180	34185		1.137651
NC_000913	34185	34190		1.073534
NC_000913	34190	34195		1.349567
NC_000913	34195	34200		1.379678
NC_000913	34200	34205		1.435020
NC_000913	34205	34210		1.659926
NC_000913	34210	34215		1.806095
NC_000913	34215	34220		2.135407
NC_000913	34220	34225		2.283725
NC_000913	34225	34230		2.409682
NC_000913	34230	34235		2.455589
NC_000913	34235	34240		2.419476
NC_000913	34240	34245		2.489074
NC_000913	34245	34250		2.256222
NC_000913	34250	34255		1.302480
NC_000913	34255	34260		0.946166
NC_000913	34260	34265		0.851349
NC_000913	34265	34270		0.794950
NC_000913	34270	34275		0.758825
NC_000913	34275	34280		0.808944
NC_000913	34280	34285		0.842407
NC_000913	34285	34290		0.744180
NC_000913	34290	34295		0.775657
NC_000913	34295	34300		0.825621
NC_000913	34300	34305		0.858922
NC_000913	34305	34310		1.106444
NC_000913	34310	34315		1.491853
NC_000913	34315	34320		1.299003
NC_000913	34320	34325		1.590693
NC_000913	34325	34330		1.795434
NC_000913	34330	34335		1.719320
NC_000913	34335	34340		1.997930
NC_000913	34340	34345		1.101558
NC_000913	34345	34350		0.511715
NC_000913	34350	34355		0.532877
NC_000913	34355	34360		0.573282
NC_000913	34360	34365		0.489119
NC_000913	34365	34370		0.473194
NC_000913	34370	34375		0.440750
NC_000913	34375	34380		0.364564
NC_000913	34380	34385		0.385129
NC_000913	34385	34390		0.357215
NC_000913	34390	34395		0.424751
NC_000913	34395	34400		1.269519
NC_000913	34400	34405		1.721937
NC_000913	34405	34410		3.550727
NC_000913	34410	34415		3.818394
NC_000913	34415	34420		3.009733
NC_000913	34420	34425		3.036890
NC_000913	34425	34430		3.662224
NC_000913	34430	34435		2.411696
NC_000913	34435	34440		2.410186
NC_000913	34440	34445		2.405502
NC_000913	34445	34450		1.906366
NC_000913	34450	34455		1.788087
NC_000913	34455	34460		2.009868
NC_000913	34460	34465		2.001802
NC_000913	34465	34470		1.761300
NC_000913	34470	34475		1.796918
NC_000913	34475	34480		1.766606
NC_000913	34480	34485		2.000722
NC_000913	34485	34490		1.284755
NC_000913	34490	34495		0.922343
NC_000913	34495	34500		0.564647
NC_000913	34500	34505		0.548601
NC_000913	34505	34510		0.520395
NC_000913	34510	34515		0.471449
NC_000913	34515	34520		0.467396
NC_000913	34520	34525		0.475200
NC_000913	34525	34530		0.459652
NC_000913	34530	34535		0.562575
NC_000913	34535	34540		0.678711
NC_000913	34540	34545		0.653691
NC_000913	34545	34550		0.440650
NC_000913	34550	34555		0.419763
NC_000913	34555	34560		0.368217
NC_000913	34560	34565		0.384757
NC_000913	34565	34570		0.304031
NC_000913	34570	34575		0.319483
NC_000913	34575	34580		0.346969
NC_000913	34580	34585		0.372076
NC_000913	34585	34590		0.369053
NC_000913	34590	34595		0.353085
NC_000913	34595	34600		0.322304
NC_000913	34600	34605		0.279179
NC_000913	34605	34610		0.275581
NC_000913	34610	34615		0.294926
NC_000913	34615	34620		0.378299
NC_000913	34620	34625		0.283540
NC_000913	34625	34630		0.216514
NC_000913	34630	34635		0.191811
NC_000913	34635	34640		0.214275
NC_000913	34640	34645		0.266423
NC_000913	34645	34650		0.260470
NC_000913	34650	34655		0.269244
NC_000913	34655	34660		0.250557
NC_000913	34660	34665		0.326380
NC_000913	34665	34670		0.520188
NC_000913	34670	34675		0.505184
NC_000913	34675	34680		0.591583
NC_000913	34680	34685		0.814399
NC_000913	34685	34690		0.972195
NC_000913	34690	34695		1.062958
NC_000913	34695	34700		1.054771
NC_000913	34700	34705		0.951712
NC_000913	34705	34710		0.905038
NC_000913	34710	34715		0.580964
NC_000913	34715	34720		0.512333
NC_000913	34720	34725		0.584762
NC_000913	34725	34730		0.602953
NC_000913	34730	34735		0.617805
NC_000913	34735	34740		0.616696
NC_000913	34740	34745		0.727016
NC_000913	34745	34750		0.698646
NC_000913	34750	34755		0.526414
NC_000913	34755	34760		0.394677
NC_000913	34760	34765		0.346077
NC_000913	34765	34770		0.345101
NC_000913	34770	34775		0.267898
NC_000913	34775	34780		0.265948
NC_000913	34780	34785		0.272086
NC_000913	34785	34790		0.311612
NC_000913	34790	34795		0.269323
NC_000913	34795	34800		0.387045
NC_000913	34800	34805		0.474411
NC_000913	34805	34810		0.461664
NC_000913	34810	34815		0.482263
NC_000913	34815	34820		0.538968
NC_000913	34820	34825		0.573516
NC_000913	34825	34830		0.633554
NC_000913	34830	34835		0.651485
NC_000913	34835	34840		0.761936
NC_000913	34840	34845		0.862031
NC_000913	34845	34850		1.028014
NC_000913	34850	34855		1.151856
NC_000913	34855	34860		1.238855
NC_000913	34860	34865		1.970170
NC_000913	34865	34870		2.569435
NC_000913	34870	34875		3.222874
NC_000913	34875	34880		3.162514
NC_000913	34880	34885		2.974025
NC_000913	34885	34890		3.048554
NC_000913	34890	34895		2.652183
NC_000913	34895	34900		2.493066
NC_000913	34900	34905		2.469501
NC_000913	34905	34910		2.401619
NC_000913	34910	34915		2.386888
NC_000913	34915	34920		2.346504
NC_000913	34920	34925		2.229338
NC_000913	34925	34930		2.033219
NC_000913	34930	34935		1.812792
NC_000913	34935	34940		1.825340
NC_000913	34940	34945		1.087284
NC_000913	34945	34950		0.652676
NC_000913	34950	34955		0.480642
NC_000913	34955	34960		0.454286
NC_000913	34960	34965		0.421331
NC_000913	34965	34970		0.423154
NC_000913	34970	34975		0.388484
NC_000913	34975	34980		0.274748
NC_000913	34980	34985		0.255573
NC_000913	34985	34990		0.242373
NC_000913	34990	34995		0.234050
NC_000913	34995	35000		0.208662
NC_000913	35000	35005		0.233062
NC_000913	35005	35010		0.209272
NC_000913	35010	35015		0.249510
NC_000913	35015	35020		0.269927
NC_000913	35020	35025		0.266492
NC_000913	35025	35030		0.249850
NC_000913	35030	35035		0.256937
NC_000913	35035	35040		0.264418
NC_000913	35040	35045		0.247908
NC_000913	35045	35050		0.177641
NC_000913	35050	35055		0.167007
NC_000913	35055	35060		0.154647
NC_000913	35060	35065		0.216927
NC_000913	35065	35070		0.402068
NC_000913	35070	35075		0.310951
NC_000913	35075	35080		0.230058
NC_000913	35080	35085		0.282858
NC_000913	35085	35090		0.363434
NC_000913	35090	35095		0.225469
NC_000913	35095	35100		0.144069
NC_000913	35100	35105		0.094969
NC_000913	35105	35110		0.067034
NC_000913	35110	35115		0.074550
NC_000913	35115	35120		0.069610
NC_000913	35120	35125		0.068565
NC_000913	35125	35130		0.088013
NC_000913	35130	35135		0.075742
NC_000913	35135	35140		0.187382
NC_000913	35140	35145		0.157671
NC_000913	35145	35150		0.151751
NC_000913	35150	35155		0.149218
NC_000913	35155	35160		0.195111
NC_000913	35160	35165		0.169960
NC_000913	35165	35170		0.190496
NC_000913	35170	35175		0.146308
NC_000913	35175	35180		0.171796
NC_000913	35180	35185		0.226493
NC_000913	35185	35190		0.235100
NC_000913	35190	35195		0.257408
NC_000913	35195	35200		0.288595
NC_000913	35200	35205		0.324100
NC_000913	35205	35210		0.286458
NC_000913	35210	35215		0.323175
NC_000913	35215	35220		0.272314
NC_000913	35220	35225		0.357994
NC_000913	35225	35230		0.210155
NC_000913	35230	35235		0.220433
NC_000913	35235	35240		0.258381
NC_000913	35240	35245		0.255764
NC_000913	35245	35250		0.241259
NC_000913	35250	35255		0.241473
NC_000913	35255	35260		0.250412
NC_000913	35260	35265		0.300527
NC_000913	35265	35270		0.343021
NC_000913	35270	35275		0.408035
NC_000913	35275	35280		0.426700
NC_000913	35280	35285		0.396566
NC_000913	35285	35290		0.321466
NC_000913	35290	35295		0.315014
NC_000913	35295	35300		0.322526
NC_000913	35300	35305		0.165949
NC_000913	35305	35310		0.185873
NC_000913	35310	35315		0.254591
NC_000913	35315	35320		0.173777
NC_000913	35320	35325		0.166208
NC_000913	35325	35330		0.172839
NC_000913	35330	35335		0.213189
NC_000913	35335	35340		0.253643
NC_000913	35340	35345		0.259458
NC_000913	35345	35350		0.234122
NC_000913	35350	35355		0.231266
NC_000913	35355	35360		0.229150
NC_000913	35360	35365		0.273155
NC_000913	35365	35370		0.227842
NC_000913	35370	35375		0.257354
NC_000913	35375	35380		0.228885
NC_000913	35380	35385		0.133707
NC_000913	35385	35390		0.148380
NC_000913	35390	35395		0.124413
NC_000913	35395	35400		0.098052
NC_000913	35400	35405		0.113833
NC_000913	35405	35410		0.104360
NC_000913	35410	35415		0.114649
NC_000913	35415	35420		0.133428
NC_000913	35420	35425		0.156001
NC_000913	35425	35430		0.168646
NC_000913	35430	35435		0.229906
NC_000913	35435	35440		0.248848
NC_000913	35440	35445		0.254940
NC_000913	35445	35450		0.201345
NC_000913	35450	35455		0.333810
NC_000913	35455	35460		0.227744
NC_000913	35460	35465		0.264758
NC_000913	35465	35470		0.265724
NC_000913	35470	35475		0.133176
NC_000913	35475	35480		0.280419
NC_000913	35480	35485		0.342047
NC_000913	35485	35490		0.463329
NC_000913	35490	35495		0.322352
NC_000913	35495	35500		0.381462
NC_000913	35500	35505		0.346647
NC_000913	35505	35510		0.323177
NC_000913	35510	35515		0.304899
NC_000913	35515	35520		0.332910
NC_000913	35520	35525		0.328716
NC_000913	35525	35530		0.302293
NC_000913	35530	35535		0.319572
NC_000913	35535	35540		0.291168
NC_000913	35540	35545		0.228324
NC_000913	35545	35550		0.233624
NC_000913	35550	35555		0.207526
NC_000913	35555	35560		0.203086
NC_000913	35560	35565		0.191639
NC_000913	35565	35570		0.211203
NC_000913	35570	35575		0.236057
NC_000913	35575	35580		0.231855
NC_000913	35580	35585		0.249000
NC_000913	35585	35590		0.279930
NC_000913	35590	35595		0.320327
NC_000913	35595	35600		0.322271
NC_000913	35600	35605		0.330611
NC_000913	35605	35610		0.259378
NC_000913	35610	35615		0.306278
NC_000913	35615	35620		0.323060
NC_000913	35620	35625		0.352726
NC_000913	35625	35630		0.349306
NC_000913	35630	35635		0.262505
NC_000913	35635	35640		0.377491
NC_000913	35640	35645		0.437918
NC_000913	35645	35650		0.360911
NC_000913	35650	35655		0.287843
NC_000913	35655	35660		0.258284
NC_000913	35660	35665		0.230254
NC_000913	35665	35670		0.194020
NC_000913	35670	35675		0.215736
NC_000913	35675	35680		0.209033
NC_000913	35680	35685		0.198614
NC_000913	35685	35690		0.199430
NC_000913	35690	35695		0.202347
NC_000913	35695	35700		0.218964
NC_000913	35700	35705		0.374356
NC_000913	35705	35710		0.359390
NC_000913	35710	35715		0.345289
NC_000913	35715	35720		0.311735
NC_000913	35720	35725		0.258016
NC_000913	35725	35730		0.220419
NC_000913	35730	35735		0.234527
NC_000913	35735	35740		0.234214
NC_000913	35740	35745		0.255957
NC_000913	35745	35750		0.262048
NC_000913	35750	35755		0.356123
NC_000913	35755	35760		0.423262
NC_000913	35760	35765		0.234389
NC_000913	35765	35770		0.191227
NC_000913	35770	35775		0.178280
NC_000913	35775	35780		0.168683
NC_000913	35780	35785		0.187071
NC_000913	35785	35790		0.194544
NC_000913	35790	35795		0.208071
NC_000913	35795	35800		0.373241
NC_000913	35800	35805		0.260037
NC_000913	35805	35810		0.260611
NC_000913	35810	35815		0.294201
NC_000913	35815	35820		0.241608
NC_000913	35820	35825		0.237065
NC_000913	35825	35830		0.229972
NC_000913	35830	35835		0.223578
NC_000913	35835	35840		0.199505
NC_000913	35840	35845		0.220329
NC_000913	35845	35850		0.215205
NC_000913	35850	35855		0.179615
NC_000913	35855	35860		0.128065
NC_000913	35860	35865		0.174006
NC_000913	35865	35870		0.162662
NC_000913	35870	35875		0.147064
NC_000913	35875	35880		0.136322
NC_000913	35880	35885		0.188509
NC_000913	35885	35890		0.159734
NC_000913	35890	35895		0.152970
NC_000913	35895	35900		0.153723
NC_000913	35900	35905		0.156187
NC_000913	35905	35910		0.123443
NC_000913	35910	35915		0.184104
NC_000913	35915	35920		0.188392
NC_000913	35920	35925		0.177499
NC_000913	35925	35930		0.184570
NC_000913	35930	35935		0.191928
NC_000913	35935	35940		0.202591
NC_000913	35940	35945		0.285053
NC_000913	35945	35950		0.332405
NC_000913	35950	35955		0.334892
NC_000913	35955	35960		0.398262
NC_000913	35960	35965		0.455061
NC_000913	35965	35970		0.536394
NC_000913	35970	35975		0.691326
NC_000913	35975	35980		0.631044
NC_000913	35980	35985		0.656278
NC_000913	35985	35990		0.748735
NC_000913	35990	35995		0.553275
NC_000913	35995	36000		0.540075
NC_000913	36000	36005		0.523904
NC_000913	36005	36010		0.529458
NC_000913	36010	36015		0.990207
NC_000913	36015	36020		1.016150
NC_000913	36020	36025		0.903853
NC_000913	36025	36030		0.923932
NC_000913	36030	36035		0.863986
NC_000913	36035	36040		0.702861
NC_000913	36040	36045		0.662477
NC_000913	36045	36050		0.698712
NC_000913	36050	36055		0.655728
NC_000913	36055	36060		0.652705
NC_000913	36060	36065		0.680112
NC_000913	36065	36070		0.778894
NC_000913	36070	36075		0.830239
NC_000913	36075	36080		0.796881
NC_000913	36080	36085		0.888273
NC_000913	36085	36090		1.235387
NC_000913	36090	36095		1.542301
NC_000913	36095	36100		1.514225
NC_000913	36100	36105		1.487031
NC_000913	36105	36110		1.647789
NC_000913	36110	36115		2.245694
NC_000913	36115	36120		2.497664
NC_000913	36120	36125		2.511905
NC_000913	36125	36130		2.915651
NC_000913	36130	36135		2.461088
NC_000913	36135	36140		1.943406
NC_000913	36140	36145		1.822690
NC_000913	36145	36150		1.277767
NC_000913	36150	36155		0.883654
NC_000913	36155	36160		1.029299
NC_000913	36160	36165		1.099243
NC_000913	36165	36170		1.291528
NC_000913	36170	36175		1.178255
NC_000913	36175	36180		1.233017
NC_000913	36180	36185		1.165946
NC_000913	36185	36190		1.272115
NC_000913	36190	36195		1.366265
NC_000913	36195	36200		1.442845
NC_000913	36200	36205		2.210949
NC_000913	36205	36210		2.716848
NC_000913	36210	36215		2.847320
NC_000913	36215	36220		2.862217
NC_000913	36220	36225		3.351610
NC_000913	36225	36230		3.367372
NC_000913	36230	36235		3.665783
NC_000913	36235	36240		3.653146
NC_000913	36240	36245		3.295930
NC_000913	36245	36250		3.353045
NC_000913	36250	36255		3.275398
NC_000913	36255	36260		3.299947
NC_000913	36260	36265		3.174640
NC_000913	36265	36270		3.482785
NC_000913	36270	36275		3.783822
NC_000913	36275	36280		3.687711
NC_000913	36280	36285		3.838837
NC_000913	36285	36290		3.845083
NC_000913	36290	36295		3.472816
NC_000913	36295	36300		3.195544
NC_000913	36300	36305		3.291691
NC_000913	36305	36310		3.416129
NC_000913	36310	36315		3.366927
NC_000913	36315	36320		3.201005
NC_000913	36320	36325		2.829009
NC_000913	36325	36330		2.623163
NC_000913	36330	36335		2.459433
NC_000913	36335	36340		2.179342
NC_000913	36340	36345		1.690398
NC_000913	36345	36350		1.746728
NC_000913	36350	36355		1.467387
NC_000913	36355	36360		1.304361
NC_000913	36360	36365		1.187477
NC_000913	36365	36370		1.102627
NC_000913	36370	36375		0.955942
NC_000913	36375	36380		0.924002
NC_000913	36380	36385		0.900738
NC_000913	36385	36390		0.834170
NC_000913	36390	36395		0.777660
NC_000913	36395	36400		0.725896
NC_000913	36400	36405		0.749902
NC_000913	36405	36410		0.743614
NC_000913	36410	36415		0.867995
NC_000913	36415	36420		0.896090
NC_000913	36420	36425		0.761704
NC_000913	36425	36430		0.766887
NC_000913	36430	36435		0.685255
NC_000913	36435	36440		0.687398
NC_000913	36440	36445		0.550220
NC_000913	36445	36450		0.617466
NC_000913	36450	36455		1.280103
NC_000913	36455	36460		1.937402
NC_000913	36460	36465		1.744557
NC_000913	36465	36470		1.241532
NC_000913	36470	36475		0.908141
NC_000913	36475	36480		0.821520
NC_000913	36480	36485		0.770955
NC_000913	36485	36490		0.655058
NC_000913	36490	36495		0.670888
NC_000913	36495	36500		0.660220
NC_000913	36500	36505		0.664528
NC_000913	36505	36510		0.803696
NC_000913	36510	36515		0.687053
NC_000913	36515	36520		0.654626
NC_000913	36520	36525		0.637528
NC_000913	36525	36530		0.604233
NC_000913	36530	36535		0.606523
NC_000913	36535	36540		0.782213
NC_000913	36540	36545		0.760830
NC_000913	36545	36550		0.761495
NC_000913	36550	36555		0.927215
NC_000913	36555	36560		0.965015
NC_000913	36560	36565		0.585607
NC_000913	36565	36570		0.488435
NC_000913	36570	36575		0.437722
NC_000913	36575	36580		0.275920
NC_000913	36580	36585		0.277058
NC_000913	36585	36590		0.356144
NC_000913	36590	36595		0.350773
NC_000913	36595	36600		0.335650
NC_000913	36600	36605		0.277077
NC_000913	36605	36610		0.279916
NC_000913	36610	36615		0.309650
NC_000913	36615	36620		0.211528
NC_000913	36620	36625		0.174986
NC_000913	36625	36630		0.136416
NC_000913	36630	36635		0.148756
NC_000913	36635	36640		0.123801
NC_000913	36640	36645		0.178807
NC_000913	36645	36650		0.160212
NC_000913	36650	36655		0.143937
NC_000913	36655	36660		0.122142
NC_000913	36660	36665		0.118664
NC_000913	36665	36670		0.129354
NC_000913	36670	36675		0.184045
NC_000913	36675	36680		0.181216
NC_000913	36680	36685		0.142758
NC_000913	36685	36690		0.211557
NC_000913	36690	36695		0.275016
NC_000913	36695	36700		0.210349
NC_000913	36700	36705		0.169952
NC_000913	36705	36710		0.130744
NC_000913	36710	36715		0.154261
NC_000913	36715	36720		0.090114
NC_000913	36720	36725		0.127702
NC_000913	36725	36730		0.070608
NC_000913	36730	36735		0.043271
NC_000913	36735	36740		0.065075
NC_000913	36740	36745		0.068455
NC_000913	36745	36750		0.069333
NC_000913	36750	36755		0.121414
NC_000913	36755	36760		0.194551
NC_000913	36760	36765		0.188188
NC_000913	36765	36770		0.253065
NC_000913	36770	36775		0.240692
NC_000913	36775	36780		0.207171
NC_000913	36780	36785		0.184909
NC_000913	36785	36790		0.154731
NC_000913	36790	36795		0.144322
NC_000913	36795	36800		0.130983
NC_000913	36800	36805		0.163742
NC_000913	36805	36810		0.220216
NC_000913	36810	36815		0.189098
NC_000913	36815	36820		0.212019
NC_000913	36820	36825		0.358496
NC_000913	36825	36830		0.407998
NC_000913	36830	36835		0.318040
NC_000913	36835	36840		0.347091
NC_000913	36840	36845		0.538178
NC_000913	36845	36850		0.432166
NC_000913	36850	36855		0.477278
NC_000913	36855	36860		0.477490
NC_000913	36860	36865		0.295996
NC_000913	36865	36870		0.140507
NC_000913	36870	36875		0.059782
NC_000913	36875	36880		0.033849
NC_000913	36880	36885		0.016912
NC_000913	36885	36890		0.008549
NC_000913	36890	36895		0.009368
NC_000913	36895	36900		0.009395
NC_000913	36900	36905		0.020755
NC_000913	36905	36910		0.045393
NC_000913	36910	36915		0.045698
NC_000913	36915	36920		0.038532
NC_000913	36920	36925		0.054043
NC_000913	36925	36930		0.061058
NC_000913	36930	36935		0.056970
NC_000913	36935	36940		0.060787
NC_000913	36940	36945		0.027057
NC_000913	36945	36950		0.024589
NC_000913	36950	36955		0.019565
NC_000913	36955	36960		0.027249
NC_000913	36960	36965		0.027550
NC_000913	36965	36970		0.026747
NC_000913	36970	36975		0.039056
NC_000913	36975	36980		0.033349
NC_000913	36980	36985		0.066841
NC_000913	36985	36990		0.080409
NC_000913	36990	36995		0.112602
NC_000913	36995	37000		0.156066
NC_000913	37000	37005		0.165282
NC_000913	37005	37010		0.203173
NC_000913	37010	37015		0.219477
NC_000913	37015	37020		0.199444
NC_000913	37020	37025		0.303383
NC_000913	37025	37030		0.181402
NC_000913	37030	37035		0.287767
NC_000913	37035	37040		0.262914
NC_000913	37040	37045		0.233281
NC_000913	37045	37050		0.240326
NC_000913	37050	37055		0.216857
NC_000913	37055	37060		0.191802
NC_000913	37060	37065		0.240450
NC_000913	37065	37070		0.360517
NC_000913	37070	37075		0.366141
NC_000913	37075	37080		0.369564
NC_000913	37080	37085		0.368882
NC_000913	37085	37090		0.269671
NC_000913	37090	37095		0.333112
NC_000913	37095	37100		0.355946
NC_000913	37100	37105		0.426685
NC_000913	37105	37110		0.415762
NC_000913	37110	37115		0.407616
NC_000913	37115	37120		0.313221
NC_000913	37120	37125		0.297337
NC_000913	37125	37130		0.339490
NC_000913	37130	37135		0.361810
NC_000913	37135	37140		0.379365
NC_000913	37140	37145		0.414068
NC_000913	37145	37150		0.549626
NC_000913	37150	37155		0.313686
NC_000913	37155	37160		0.286723
NC_000913	37160	37165		0.238855
NC_000913	37165	37170		0.317176
NC_000913	37170	37175		0.296013
NC_000913	37175	37180		0.306809
NC_000913	37180	37185		0.287454
NC_000913	37185	37190		0.271039
NC_000913	37190	37195		0.211689
NC_000913	37195	37200		0.215436
NC_000913	37200	37205		0.266812
NC_000913	37205	37210		0.224372
NC_000913	37210	37215		0.246229
NC_000913	37215	37220		0.256836
NC_000913	37220	37225		0.314291
NC_000913	37225	37230		0.329291
NC_000913	37230	37235		0.306493
NC_000913	37235	37240		0.326483
NC_000913	37240	37245		0.351771
NC_000913	37245	37250		0.279600
NC_000913	37250	37255		0.161142
NC_000913	37255	37260		0.169832
NC_000913	37260	37265		0.160204
NC_000913	37265	37270		0.137154
NC_000913	37270	37275		0.144993
NC_000913	37275	37280		0.141472
NC_000913	37280	37285		0.155587
NC_000913	37285	37290		0.192343
NC_000913	37290	37295		0.265475
NC_000913	37295	37300		0.279365
NC_000913	37300	37305		0.345061
NC_000913	37305	37310		0.444530
NC_000913	37310	37315		0.488792
NC_000913	37315	37320		0.535823
NC_000913	37320	37325		0.505644
NC_000913	37325	37330		0.553193
NC_000913	37330	37335		0.682381
NC_000913	37335	37340		0.744189
NC_000913	37340	37345		0.768054
NC_000913	37345	37350		1.045127
NC_000913	37350	37355		1.177612
NC_000913	37355	37360		1.121211
NC_000913	37360	37365		0.987670
NC_000913	37365	37370		1.283239
NC_000913	37370	37375		1.258465
NC_000913	37375	37380		0.953061
NC_000913	37380	37385		0.865199
NC_000913	37385	37390		1.088614
NC_000913	37390	37395		1.064305
NC_000913	37395	37400		1.007659
NC_000913	37400	37405		1.339342
NC_000913	37405	37410		1.742711
NC_000913	37410	37415		1.443829
NC_000913	37415	37420		1.488250
NC_000913	37420	37425		1.285809
NC_000913	37425	37430		1.200150
NC_000913	37430	37435		1.066962
NC_000913	37435	37440		0.912463
NC_000913	37440	37445		0.765561
NC_000913	37445	37450		0.537031
NC_000913	37450	37455		0.319798
NC_000913	37455	37460		0.249665
NC_000913	37460	37465		0.053294
NC_000913	37465	37470		0.016236
NC_000913	37470	37475		0.006613
NC_000913	37475	37480		0.005633
NC_000913	37480	37485		0.006004
NC_000913	37485	37490		0.005464
NC_000913	37490	37495		0.003809
NC_000913	37495	37500		0.003987
NC_000913	37500	37505		0.004626
NC_000913	37505	37510		0.008096
NC_000913	37510	37515		0.010067
NC_000913	37515	37520		0.021323
NC_000913	37520	37525		0.030613
NC_000913	37525	37530		0.043838
NC_000913	37530	37535		0.061506
NC_000913	37535	37540		0.081421
NC_000913	37540	37545		0.096454
NC_000913	37545	37550		0.121091
NC_000913	37550	37555		0.271471
NC_000913	37555	37560		0.398895
NC_000913	37560	37565		0.561084
NC_000913	37565	37570		0.662679
NC_000913	37570	37575		0.631370
NC_000913	37575	37580		0.676277
NC_000913	37580	37585		0.689129
NC_000913	37585	37590		0.779914
NC_000913	37590	37595		0.932596
NC_000913	37595	37600		1.225613
NC_000913	37600	37605		0.933528
NC_000913	37605	37610		0.865957
NC_000913	37610	37615		0.792623
NC_000913	37615	37620		0.679361
NC_000913	37620	37625		0.803374
NC_000913	37625	37630		0.839578
NC_000913	37630	37635		0.941108
NC_000913	37635	37640		1.315538
NC_000913	37640	37645		1.467539
NC_000913	37645	37650		1.912748
NC_000913	37650	37655		2.569816
NC_000913	37655	37660		3.155190
NC_000913	37660	37665		4.065800
NC_000913	37665	37670		7.000763
NC_000913	37670	37675		8.124270
NC_000913	37675	37680		8.397851
NC_000913	37680	37685		8.633548
NC_000913	37685	37690		10.354026
NC_000913	37690	37695		10.007309
NC_000913	37695	37700		9.996650
NC_000913	37700	37705		8.595182
NC_000913	37705	37710		8.622652
NC_000913	37710	37715		7.654431
NC_000913	37715	37720		6.215832
NC_000913	37720	37725		4.255698
NC_000913	37725	37730		3.210063
NC_000913	37730	37735		3.031375
NC_000913	37735	37740		2.831057
NC_000913	37740	37745		2.372971
NC_000913	37745	37750		2.227604
NC_000913	37750	37755		2.090780
NC_000913	37755	37760		1.878943
NC_000913	37760	37765		1.784191
NC_000913	37765	37770		1.590916
NC_000913	37770	37775		1.154539
NC_000913	37775	37780		1.106757
NC_000913	37780	37785		0.875038
NC_000913	37785	37790		0.844151
NC_000913	37790	37795		0.701548
NC_000913	37795	37800		0.585292
NC_000913	37800	37805		0.877999
NC_000913	37805	37810		0.715634
NC_000913	37810	37815		0.626142
NC_000913	37815	37820		0.543312
NC_000913	37820	37825		0.377566
NC_000913	37825	37830		0.332369
NC_000913	37830	37835		0.307308
NC_000913	37835	37840		0.346196
NC_000913	37840	37845		0.366137
NC_000913	37845	37850		0.348031
NC_000913	37850	37855		0.114430
NC_000913	37855	37860		0.104721
NC_000913	37860	37865		0.080270
NC_000913	37865	37870		0.081337
NC_000913	37870	37875		0.088679
NC_000913	37875	37880		0.085595
NC_000913	37880	37885		0.096594
NC_000913	37885	37890		0.123780
NC_000913	37890	37895		0.129192
NC_000913	37895	37900		0.156697
NC_000913	37900	37905		0.224624
NC_000913	37905	37910		0.200934
NC_000913	37910	37915		0.206240
NC_000913	37915	37920		0.206226
NC_000913	37920	37925		0.195259
NC_000913	37925	37930		0.230841
NC_000913	37930	37935		0.237420
NC_000913	37935	37940		0.260885
NC_000913	37940	37945		0.399572
NC_000913	37945	37950		0.393500
NC_000913	37950	37955		0.309975
NC_000913	37955	37960		0.353781
NC_000913	37960	37965		0.263871
NC_000913	37965	37970		0.230052
NC_000913	37970	37975		0.221996
NC_000913	37975	37980		0.311467
NC_000913	37980	37985		0.326457
NC_000913	37985	37990		0.315563
NC_000913	37990	37995		0.283373
NC_000913	37995	38000		0.221239
NC_000913	38000	38005		0.316106
NC_000913	38005	38010		0.416973
NC_000913	38010	38015		0.407795
NC_000913	38015	38020		0.552344
NC_000913	38020	38025		0.696181
NC_000913	38025	38030		0.625258
NC_000913	38030	38035		0.703827
NC_000913	38035	38040		0.728651
NC_000913	38040	38045		0.608754
NC_000913	38045	38050		0.523893
NC_000913	38050	38055		0.266821
NC_000913	38055	38060		0.122686
NC_000913	38060	38065		0.116164
NC_000913	38065	38070		0.098520
NC_000913	38070	38075		0.091826
NC_000913	38075	38080		0.079090
NC_000913	38080	38085		0.077873
NC_000913	38085	38090		0.091901
NC_000913	38090	38095		0.113752
NC_000913	38095	38100		0.093251
NC_000913	38100	38105		0.156610
NC_000913	38105	38110		0.099487
NC_000913	38110	38115		0.103789
NC_000913	38115	38120		0.080992
NC_000913	38120	38125		0.050691
NC_000913	38125	38130		0.035382
NC_000913	38130	38135		0.028410
NC_000913	38135	38140		0.033401
NC_000913	38140	38145		0.027770
NC_000913	38145	38150		0.020427
NC_000913	38150	38155		0.031819
NC_000913	38155	38160		0.030493
NC_000913	38160	38165		0.035556
NC_000913	38165	38170		0.044259
NC_000913	38170	38175		0.047354
NC_000913	38175	38180		0.024632
NC_000913	38180	38185		0.042180
NC_000913	38185	38190		0.050157
NC_000913	38190	38195		0.042987
NC_000913	38195	38200		0.034300
NC_000913	38200	38205		0.018782
NC_000913	38205	38210		0.013474
NC_000913	38210	38215		0.013622
NC_000913	38215	38220		0.017740
NC_000913	38220	38225		0.015579
NC_000913	38225	38230		0.017439
NC_000913	38230	38235		0.035139
NC_000913	38235	38240		0.033924
NC_000913	38240	38245		0.051947
NC_000913	38245	38250		0.048236
NC_000913	38250	38255		0.059695
NC_000913	38255	38260		0.065564
NC_000913	38260	38265		0.060947
NC_000913	38265	38270		0.094931
NC_000913	38270	38275		0.067440
NC_000913	38275	38280		0.051806
NC_000913	38280	38285		0.061687
NC_000913	38285	38290		0.055731
NC_000913	38290	38295		0.056061
NC_000913	38295	38300		0.036965
NC_000913	38300	38305		0.023830
NC_000913	38305	38310		0.022320
NC_000913	38310	38315		0.016702
NC_000913	38315	38320		0.046511
NC_000913	38320	38325		0.059394
NC_000913	38325	38330		0.060990
NC_000913	38330	38335		0.094163
NC_000913	38335	38340		0.063506
NC_000913	38340	38345		0.043652
NC_000913	38345	38350		0.036417
NC_000913	38350	38355		0.071309
NC_000913	38355	38360		0.074187
NC_000913	38360	38365		0.049495
NC_000913	38365	38370		0.038887
NC_000913	38370	38375		0.039456
NC_000913	38375	38380		0.025083
NC_000913	38380	38385		0.029125
NC_000913	38385	38390		0.028968
NC_000913	38390	38395		0.023826
NC_000913	38395	38400		0.041112
NC_000913	38400	38405		0.036746
NC_000913	38405	38410		0.078591
NC_000913	38410	38415		0.071309
NC_000913	38415	38420		0.061498
NC_000913	38420	38425		0.071261
NC_000913	38425	38430		0.054358
NC_000913	38430	38435		0.032197
NC_000913	38435	38440		0.038570
NC_000913	38440	38445		0.043228
NC_000913	38445	38450		0.032828
NC_000913	38450	38455		0.031690
NC_000913	38455	38460		0.031428
NC_000913	38460	38465		0.028507
NC_000913	38465	38470		0.027171
NC_000913	38470	38475		0.077263
NC_000913	38475	38480		0.096309
NC_000913	38480	38485		0.059276
NC_000913	38485	38490		0.058018
NC_000913	38490	38495		0.050932
NC_000913	38495	38500		0.079059
NC_000913	38500	38505		0.077816
NC_000913	38505	38510		0.069128
NC_000913	38510	38515		0.075800
NC_000913	38515	38520		0.099736
NC_000913	38520	38525		0.094253
NC_000913	38525	38530		0.082567
NC_000913	38530	38535		0.229826
NC_000913	38535	38540		0.306383
NC_000913	38540	38545		0.276819
NC_000913	38545	38550		0.288885
NC_000913	38550	38555		0.212294
NC_000913	38555	38560		0.187028
NC_000913	38560	38565		0.164602
NC_000913	38565	38570		0.155268
NC_000913	38570	38575		0.167240
NC_000913	38575	38580		0.153337
NC_000913	38580	38585		0.168790
NC_000913	38585	38590		0.170210
NC_000913	38590	38595		0.244259
NC_000913	38595	38600		0.285048
NC_000913	38600	38605		0.282293
NC_000913	38605	38610		0.330399
NC_000913	38610	38615		0.424040
NC_000913	38615	38620		0.371619
NC_000913	38620	38625		0.286691
NC_000913	38625	38630		0.257161
NC_000913	38630	38635		0.235528
NC_000913	38635	38640		0.152128
NC_000913	38640	38645		0.165362
NC_000913	38645	38650		0.187011
NC_000913	38650	38655		0.120547
NC_000913	38655	38660		0.089328
NC_000913	38660	38665		0.026188
NC_000913	38665	38670		0.020818
NC_000913	38670	38675		0.014894
NC_000913	38675	38680		0.014077
NC_000913	38680	38685		0.017065
NC_000913	38685	38690		0.015959
NC_000913	38690	38695		0.027443
NC_000913	38695	38700		0.024076
NC_000913	38700	38705		0.026475
NC_000913	38705	38710		0.035149
NC_000913	38710	38715		0.046121
NC_000913	38715	38720		0.059021
NC_000913	38720	38725		0.056355
NC_000913	38725	38730		0.055807
NC_000913	38730	38735		0.068121
NC_000913	38735	38740		0.132378
NC_000913	38740	38745		0.185537
NC_000913	38745	38750		0.181427
NC_000913	38750	38755		0.109238
NC_000913	38755	38760		0.116831
NC_000913	38760	38765		0.090208
NC_000913	38765	38770		0.091316
NC_000913	38770	38775		0.085070
NC_000913	38775	38780		0.080874
NC_000913	38780	38785		0.069474
NC_000913	38785	38790		0.053604
NC_000913	38790	38795		0.056980
NC_000913	38795	38800		0.065622
NC_000913	38800	38805		0.079361
NC_000913	38805	38810		0.042394
NC_000913	38810	38815		0.039652
NC_000913	38815	38820		0.040090
NC_000913	38820	38825		0.034651
NC_000913	38825	38830		0.041393
NC_000913	38830	38835		0.051418
NC_000913	38835	38840		0.047806
NC_000913	38840	38845		0.373435
NC_000913	38845	38850		0.303895
NC_000913	38850	38855		0.189137
NC_000913	38855	38860		0.116060
NC_000913	38860	38865		0.054497
NC_000913	38865	38870		0.048827
NC_000913	38870	38875		0.040826
NC_000913	38875	38880		0.035769
NC_000913	38880	38885		0.031796
NC_000913	38885	38890		0.029260
NC_000913	38890	38895		0.052720
NC_000913	38895	38900		0.077908
NC_000913	38900	38905		0.075486
NC_000913	38905	38910		0.038387
NC_000913	38910	38915		0.024347
NC_000913	38915	38920		0.033413
NC_000913	38920	38925		0.041584
NC_000913	38925	38930		0.037893
NC_000913	38930	38935		0.051731
NC_000913	38935	38940		0.049569
NC_000913	38940	38945		0.041576
NC_000913	38945	38950		0.057554
NC_000913	38950	38955		0.045392
NC_000913	38955	38960		0.077739
NC_000913	38960	38965		0.073554
NC_000913	38965	38970		0.061528
NC_000913	38970	38975		0.066766
NC_000913	38975	38980		0.061320
NC_000913	38980	38985		0.067261
NC_000913	38985	38990		0.067356
NC_000913	38990	38995		0.083060
NC_000913	38995	39000		0.213939
NC_000913	39000	39005		0.167277
NC_000913	39005	39010		0.176317
NC_000913	39010	39015		0.165216
NC_000913	39015	39020		0.138350
NC_000913	39020	39025		0.100283
NC_000913	39025	39030		0.062398
NC_000913	39030	39035		0.098922
NC_000913	39035	39040		0.106566
NC_000913	39040	39045		0.145859
NC_000913	39045	39050		0.166407
NC_000913	39050	39055		0.289482
NC_000913	39055	39060		0.221724
NC_000913	39060	39065		0.186182
NC_000913	39065	39070		0.098707
NC_000913	39070	39075		0.064306
NC_000913	39075	39080		0.061680
NC_000913	39080	39085		0.074848
NC_000913	39085	39090		0.066371
NC_000913	39090	39095		0.061392
NC_000913	39095	39100		0.052988
NC_000913	39100	39105		0.073627
NC_000913	39105	39110		0.122091
NC_000913	39110	39115		0.102591
NC_000913	39115	39120		0.111460
NC_000913	39120	39125		0.115805
NC_000913	39125	39130		0.156291
NC_000913	39130	39135		0.146508
NC_000913	39135	39140		0.133628
NC_000913	39140	39145		0.106114
NC_000913	39145	39150		0.114642
NC_000913	39150	39155		0.112654
NC_000913	39155	39160		0.128232
NC_000913	39160	39165		0.111481
NC_000913	39165	39170		0.160710
NC_000913	39170	39175		0.125356
NC_000913	39175	39180		0.130755
NC_000913	39180	39185		0.162551
NC_000913	39185	39190		0.187132
NC_000913	39190	39195		0.216797
NC_000913	39195	39200		0.218252
NC_000913	39200	39205		0.238795
NC_000913	39205	39210		0.332424
NC_000913	39210	39215		0.226308
NC_000913	39215	39220		0.184541
NC_000913	39220	39225		0.122554
NC_000913	39225	39230		0.105661
NC_000913	39230	39235		0.122155
NC_000913	39235	39240		0.104892
NC_000913	39240	39245		0.114292
NC_000913	39245	39250		0.119471
NC_000913	39250	39255		0.184880
NC_000913	39255	39260		0.195123
NC_000913	39260	39265		0.216257
NC_000913	39265	39270		0.209419
NC_000913	39270	39275		0.195830
NC_000913	39275	39280		0.223172
NC_000913	39280	39285		0.235084
NC_000913	39285	39290		0.338816
NC_000913	39290	39295		0.437877
NC_000913	39295	39300		0.458686
NC_000913	39300	39305		0.763557
NC_000913	39305	39310		0.633096
NC_000913	39310	39315		0.623814
NC_000913	39315	39320		0.633179
NC_000913	39320	39325		0.676162
NC_000913	39325	39330		0.605164
NC_000913	39330	39335		0.635796
NC_000913	39335	39340		0.703302
NC_000913	39340	39345		0.781107
NC_000913	39345	39350		0.606541
NC_000913	39350	39355		0.451156
NC_000913	39355	39360		0.371770
NC_000913	39360	39365		0.249524
NC_000913	39365	39370		0.263811
NC_000913	39370	39375		0.199350
NC_000913	39375	39380		0.198106
NC_000913	39380	39385		0.193347
NC_000913	39385	39390		0.231111
NC_000913	39390	39395		0.209524
NC_000913	39395	39400		0.171813
NC_000913	39400	39405		0.229705
NC_000913	39405	39410		0.203673
NC_000913	39410	39415		0.282514
NC_000913	39415	39420		0.390411
NC_000913	39420	39425		0.488697
NC_000913	39425	39430		0.507596
NC_000913	39430	39435		0.529979
NC_000913	39435	39440		0.376727
NC_000913	39440	39445		0.349273
NC_000913	39445	39450		0.280888
NC_000913	39450	39455		0.262132
NC_000913	39455	39460		0.229466
NC_000913	39460	39465		0.218291
NC_000913	39465	39470		0.194333
NC_000913	39470	39475		0.181230
NC_000913	39475	39480		0.188370
NC_000913	39480	39485		0.202468
NC_000913	39485	39490		0.217741
NC_000913	39490	39495		0.263622
NC_000913	39495	39500		0.243336
NC_000913	39500	39505		0.209664
NC_000913	39505	39510		0.181162
NC_000913	39510	39515		0.183876
NC_000913	39515	39520		0.287861
NC_000913	39520	39525		0.237526
NC_000913	39525	39530		0.228531
NC_000913	39530	39535		0.273831
NC_000913	39535	39540		0.266556
NC_000913	39540	39545		0.287665
NC_000913	39545	39550		0.273347
NC_000913	39550	39555		0.278006
NC_000913	39555	39560		0.209947
NC_000913	39560	39565		0.233667
NC_000913	39565	39570		0.117582
NC_000913	39570	39575		0.127330
NC_000913	39575	39580		0.089569
NC_000913	39580	39585		0.092077
NC_000913	39585	39590		0.090952
NC_000913	39590	39595		0.073871
NC_000913	39595	39600		0.110248
NC_000913	39600	39605		0.134924
NC_000913	39605	39610		0.131700
NC_000913	39610	39615		0.155645
NC_000913	39615	39620		0.190458
NC_000913	39620	39625		0.172148
NC_000913	39625	39630		0.127914
NC_000913	39630	39635		0.152035
NC_000913	39635	39640		0.101318
NC_000913	39640	39645		0.090642
NC_000913	39645	39650		0.098923
NC_000913	39650	39655		0.082559
NC_000913	39655	39660		0.088306
NC_000913	39660	39665		0.108753
NC_000913	39665	39670		0.137926
NC_000913	39670	39675		0.093641
NC_000913	39675	39680		0.069972
NC_000913	39680	39685		0.063514
NC_000913	39685	39690		0.047259
NC_000913	39690	39695		0.028812
NC_000913	39695	39700		0.024520
NC_000913	39700	39705		0.017373
NC_000913	39705	39710		0.012779
NC_000913	39710	39715		0.014625
NC_000913	39715	39720		0.019755
NC_000913	39720	39725		0.024649
NC_000913	39725	39730		0.019781
NC_000913	39730	39735		0.014535
NC_000913	39735	39740		0.005844
NC_000913	39740	39745		0.006807
NC_000913	39745	39750		0.008385
NC_000913	39750	39755		0.012079
NC_000913	39755	39760		0.013288
NC_000913	39760	39765		0.015862
NC_000913	39765	39770		0.011179
NC_000913	39770	39775		0.017279
NC_000913	39775	39780		0.021889
NC_000913	39780	39785		0.015346
NC_000913	39785	39790		0.011490
NC_000913	39790	39795		0.010854
NC_000913	39795	39800		0.008531
NC_000913	39800	39805		0.014338
NC_000913	39805	39810		0.023344
NC_000913	39810	39815		0.036792
NC_000913	39815	39820		0.044906
NC_000913	39820	39825		0.045685
NC_000913	39825	39830		0.069785
NC_000913	39830	39835		0.239541
NC_000913	39835	39840		0.173537
NC_000913	39840	39845		0.109720
NC_000913	39845	39850		0.075572
NC_000913	39850	39855		0.051595
NC_000913	39855	39860		0.050670
NC_000913	39860	39865		0.034839
NC_000913	39865	39870		0.028444
NC_000913	39870	39875		0.025663
NC_000913	39875	39880		0.022474
NC_000913	39880	39885		0.023968
NC_000913	39885	39890		0.017788
NC_000913	39890	39895		0.007523
NC_000913	39895	39900		0.004988
NC_000913	39900	39905		0.003512
NC_000913	39905	39910		0.003675
NC_000913	39910	39915		0.003779
NC_000913	39915	39920		0.004644
NC_000913	39920	39925		0.003160
NC_000913	39925	39930		0.002857
NC_000913	39930	39935		0.002993
NC_000913	39935	39940		0.003743
NC_000913	39940	39945		0.006031
NC_000913	39945	39950		0.006972
NC_000913	39950	39955		0.009971
NC_000913	39955	39960		0.014016
NC_000913	39960	39965		0.013531
NC_000913	39965	39970		0.030308
NC_000913	39970	39975		0.045893
NC_000913	39975	39980		0.034150
NC_000913	39980	39985		0.009926
NC_000913	39985	39990		0.010066
NC_000913	39990	39995		0.008821
NC_000913	39995	40000		0.008088
NC_000913	40000	40005		0.009107
NC_000913	40005	40010		0.009663
NC_000913	40010	40015		0.013040
NC_000913	40015	40020		0.054014
NC_000913	40020	40025		0.127371
NC_000913	40025	40030		0.208359
NC_000913	40030	40035		0.329303
NC_000913	40035	40040		0.168438
NC_000913	40040	40045		0.120728
NC_000913	40045	40050		0.116233
NC_000913	40050	40055		0.107187
NC_000913	40055	40060		0.087040
NC_000913	40060	40065		0.073264
NC_000913	40065	40070		0.088885
NC_000913	40070	40075		0.190979
NC_000913	40075	40080		0.227747
NC_000913	40080	40085		0.223071
NC_000913	40085	40090		0.197190
NC_000913	40090	40095		0.178357
NC_000913	40095	40100		0.180665
NC_000913	40100	40105		0.157915
NC_000913	40105	40110		0.167419
NC_000913	40110	40115		0.183979
NC_000913	40115	40120		0.170092
NC_000913	40120	40125		0.177383
NC_000913	40125	40130		0.189645
NC_000913	40130	40135		0.316751
NC_000913	40135	40140		0.242045
NC_000913	40140	40145		0.216913
NC_000913	40145	40150		0.237736
NC_000913	40150	40155		0.249144
NC_000913	40155	40160		0.235038
NC_000913	40160	40165		0.221269
NC_000913	40165	40170		0.279962
NC_000913	40170	40175		0.369881
NC_000913	40175	40180		0.395572
NC_000913	40180	40185		0.462219
NC_000913	40185	40190		0.375006
NC_000913	40190	40195		0.297718
NC_000913	40195	40200		0.327174
NC_000913	40200	40205		0.314545
NC_000913	40205	40210		0.317115
NC_000913	40210	40215		0.250358
NC_000913	40215	40220		0.341920
NC_000913	40220	40225		0.397303
NC_000913	40225	40230		0.337646
NC_000913	40230	40235		0.394445
NC_000913	40235	40240		0.348677
NC_000913	40240	40245		0.252370
NC_000913	40245	40250		0.220958
NC_000913	40250	40255		0.232099
NC_000913	40255	40260		0.240254
NC_000913	40260	40265		0.209435
NC_000913	40265	40270		0.203339
NC_000913	40270	40275		0.173872
NC_000913	40275	40280		0.222165
NC_000913	40280	40285		0.210612
NC_000913	40285	40290		0.224408
NC_000913	40290	40295		0.215219
NC_000913	40295	40300		0.239122
NC_000913	40300	40305		0.321284
NC_000913	40305	40310		0.447256
NC_000913	40310	40315		0.419928
NC_000913	40315	40320		0.415367
NC_000913	40320	40325		0.461502
NC_000913	40325	40330		0.448543
NC_000913	40330	40335		0.538799
NC_000913	40335	40340		0.567483
NC_000913	40340	40345		0.528574
NC_000913	40345	40350		0.580552
NC_000913	40350	40355		0.672741
NC_000913	40355	40360		1.110869
NC_000913	40360	40365		1.377817
NC_000913	40365	40370		1.875831
NC_000913	40370	40375		3.091447
NC_000913	40375	40380		5.948743
NC_000913	40380	40385		8.049088
NC_000913	40385	40390		8.531767
NC_000913	40390	40395		8.542400
NC_000913	40395	40400		8.332004
NC_000913	40400	40405		8.213932
NC_000913	40405	40410		8.106878
NC_000913	40410	40415		8.276740
NC_000913	40415	40420		8.268027
NC_000913	40420	40425		7.784055
NC_000913	40425	40430		7.580461
NC_000913	40430	40435		7.084906
NC_000913	40435	40440		6.842858
NC_000913	40440	40445		6.664142
NC_000913	40445	40450		5.825877
NC_000913	40450	40455		2.675624
NC_000913	40455	40460		2.254084
NC_000913	40460	40465		2.186088
NC_000913	40465	40470		1.459867
NC_000913	40470	40475		0.737385
NC_000913	40475	40480		0.509087
NC_000913	40480	40485		0.424895
NC_000913	40485	40490		0.317998
NC_000913	40490	40495		0.406839
NC_000913	40495	40500		0.403376
NC_000913	40500	40505		0.259347
NC_000913	40505	40510		0.273073
NC_000913	40510	40515		0.333258
NC_000913	40515	40520		0.279650
NC_000913	40520	40525		0.065029
NC_000913	40525	40530		0.035826
NC_000913	40530	40535		0.034968
NC_000913	40535	40540		0.037222
NC_000913	40540	40545		0.040787
NC_000913	40545	40550		0.048698
NC_000913	40550	40555		0.056096
NC_000913	40555	40560		0.071666
NC_000913	40560	40565		0.061245
NC_000913	40565	40570		0.064519
NC_000913	40570	40575		0.064078
NC_000913	40575	40580		0.021413
NC_000913	40580	40585		0.014168
NC_000913	40585	40590		0.023069
NC_000913	40590	40595		0.019264
NC_000913	40595	40600		0.017593
NC_000913	40600	40605		0.016376
NC_000913	40605	40610		0.024976
NC_000913	40610	40615		0.041845
NC_000913	40615	40620		0.044574
NC_000913	40620	40625		0.073394
NC_000913	40625	40630		0.105476
NC_000913	40630	40635		0.102865
NC_000913	40635	40640		0.152975
NC_000913	40640	40645		0.059853
NC_000913	40645	40650		0.063269
NC_000913	40650	40655		0.024604
NC_000913	40655	40660		0.022660
NC_000913	40660	40665		0.018031
NC_000913	40665	40670		0.024339
NC_000913	40670	40675		0.036995
NC_000913	40675	40680		0.048573
NC_000913	40680	40685		0.100088
NC_000913	40685	40690		0.162143
NC_000913	40690	40695		0.149805
NC_000913	40695	40700		0.163356
NC_000913	40700	40705		0.157804
NC_000913	40705	40710		0.125874
NC_000913	40710	40715		0.088672
NC_000913	40715	40720		0.089754
NC_000913	40720	40725		0.116915
NC_000913	40725	40730		0.126001
NC_000913	40730	40735		0.146096
NC_000913	40735	40740		0.131525
NC_000913	40740	40745		0.134060
NC_000913	40745	40750		0.099823
NC_000913	40750	40755		0.045022
NC_000913	40755	40760		0.039309
NC_000913	40760	40765		0.036039
NC_000913	40765	40770		0.035063
NC_000913	40770	40775		0.030348
NC_000913	40775	40780		0.038193
NC_000913	40780	40785		0.073410
NC_000913	40785	40790		0.100611
NC_000913	40790	40795		0.244968
NC_000913	40795	40800		0.152748
NC_000913	40800	40805		0.198598
NC_000913	40805	40810		0.147747
NC_000913	40810	40815		0.170753
NC_000913	40815	40820		0.181206
NC_000913	40820	40825		0.115008
NC_000913	40825	40830		0.156570
NC_000913	40830	40835		0.240058
NC_000913	40835	40840		0.284267
NC_000913	40840	40845		0.334054
NC_000913	40845	40850		0.351703
NC_000913	40850	40855		0.354769
NC_000913	40855	40860		0.376378
NC_000913	40860	40865		0.341580
NC_000913	40865	40870		0.365659
NC_000913	40870	40875		0.417849
NC_000913	40875	40880		0.450583
NC_000913	40880	40885		0.604895
NC_000913	40885	40890		0.758875
NC_000913	40890	40895		0.967903
NC_000913	40895	40900		1.224652
NC_000913	40900	40905		1.212465
NC_000913	40905	40910		1.365399
NC_000913	40910	40915		1.530629
NC_000913	40915	40920		1.701345
NC_000913	40920	40925		2.002900
NC_000913	40925	40930		1.969613
NC_000913	40930	40935		1.993003
NC_000913	40935	40940		2.365485
NC_000913	40940	40945		2.225429
NC_000913	40945	40950		2.582690
NC_000913	40950	40955		2.500676
NC_000913	40955	40960		2.349454
NC_000913	40960	40965		1.926889
NC_000913	40965	40970		1.710285
NC_000913	40970	40975		1.372766
NC_000913	40975	40980		1.078306
NC_000913	40980	40985		0.565381
NC_000913	40985	40990		0.493603
NC_000913	40990	40995		0.497329
NC_000913	40995	41000		0.498956
NC_000913	41000	41005		0.483672
NC_000913	41005	41010		0.509888
NC_000913	41010	41015		0.470210
NC_000913	41015	41020		0.507517
NC_000913	41020	41025		0.442149
NC_000913	41025	41030		0.346197
NC_000913	41030	41035		0.427507
NC_000913	41035	41040		0.280768
NC_000913	41040	41045		0.306312
NC_000913	41045	41050		0.289659
NC_000913	41050	41055		0.172198
NC_000913	41055	41060		0.163628
NC_000913	41060	41065		0.206154
NC_000913	41065	41070		0.159893
NC_000913	41070	41075		0.120110
NC_000913	41075	41080		0.147236
NC_000913	41080	41085		0.116106
NC_000913	41085	41090		0.047560
NC_000913	41090	41095		0.035152
NC_000913	41095	41100		0.024604
NC_000913	41100	41105		0.025027
NC_000913	41105	41110		0.028697
NC_000913	41110	41115		0.013842
NC_000913	41115	41120		0.015495
NC_000913	41120	41125		0.012780
NC_000913	41125	41130		0.013720
NC_000913	41130	41135		0.020467
NC_000913	41135	41140		0.021058
NC_000913	41140	41145		0.011566
NC_000913	41145	41150		0.023142
NC_000913	41150	41155		0.046679
NC_000913	41155	41160		0.047049
NC_000913	41160	41165		0.066603
NC_000913	41165	41170		0.077546
NC_000913	41170	41175		0.121496
NC_000913	41175	41180		0.121718
NC_000913	41180	41185		0.105615
NC_000913	41185	41190		0.109518
NC_000913	41190	41195		0.111594
NC_000913	41195	41200		0.165595
NC_000913	41200	41205		0.183194
NC_000913	41205	41210		0.197860
NC_000913	41210	41215		0.226014
NC_000913	41215	41220		0.227922
NC_000913	41220	41225		0.160837
NC_000913	41225	41230		0.218090
NC_000913	41230	41235		0.128700
NC_000913	41235	41240		0.075500
NC_000913	41240	41245		0.101193
NC_000913	41245	41250		0.085499
NC_000913	41250	41255		0.092603
NC_000913	41255	41260		0.078920
NC_000913	41260	41265		0.079103
NC_000913	41265	41270		0.219814
NC_000913	41270	41275		0.264727
NC_000913	41275	41280		0.212158
NC_000913	41280	41285		0.184650
NC_000913	41285	41290		0.143594
NC_000913	41290	41295		0.114086
NC_000913	41295	41300		0.109316
NC_000913	41300	41305		0.105271
NC_000913	41305	41310		0.115389
NC_000913	41310	41315		0.182265
NC_000913	41315	41320		0.248402
NC_000913	41320	41325		0.233559
NC_000913	41325	41330		0.220316
NC_000913	41330	41335		0.294215
NC_000913	41335	41340		0.242525
NC_000913	41340	41345		0.245738
NC_000913	41345	41350		0.194192
NC_000913	41350	41355		0.162677
NC_000913	41355	41360		0.349012
NC_000913	41360	41365		0.606814
NC_000913	41365	41370		0.633359
NC_000913	41370	41375		0.651151
NC_000913	41375	41380		0.378995
NC_000913	41380	41385		0.280647
NC_000913	41385	41390		0.266825
NC_000913	41390	41395		0.230122
NC_000913	41395	41400		0.165020
NC_000913	41400	41405		0.161093
NC_000913	41405	41410		0.173615
NC_000913	41410	41415		0.210251
NC_000913	41415	41420		0.182707
NC_000913	41420	41425		0.176692
NC_000913	41425	41430		0.308427
NC_000913	41430	41435		0.239030
NC_000913	41435	41440		0.308573
NC_000913	41440	41445		0.194165
NC_000913	41445	41450		0.264943
NC_000913	41450	41455		0.280827
NC_000913	41455	41460		0.243629
NC_000913	41460	41465		0.196373
NC_000913	41465	41470		0.190937
NC_000913	41470	41475		0.141577
NC_000913	41475	41480		0.114180
NC_000913	41480	41485		0.111222
NC_000913	41485	41490		0.113944
NC_000913	41490	41495		0.140563
NC_000913	41495	41500		0.148597
NC_000913	41500	41505		0.164727
NC_000913	41505	41510		0.183379
NC_000913	41510	41515		0.203259
NC_000913	41515	41520		0.268750
NC_000913	41520	41525		0.257892
NC_000913	41525	41530		0.212696
NC_000913	41530	41535		0.170797
NC_000913	41535	41540		0.178819
NC_000913	41540	41545		0.183767
NC_000913	41545	41550		0.192461
NC_000913	41550	41555		0.153725
NC_000913	41555	41560		0.142084
NC_000913	41560	41565		0.142885
NC_000913	41565	41570		0.095923
NC_000913	41570	41575		0.106015
NC_000913	41575	41580		0.079064
NC_000913	41580	41585		0.082316
NC_000913	41585	41590		0.092000
NC_000913	41590	41595		0.069426
NC_000913	41595	41600		0.082435
NC_000913	41600	41605		0.066870
NC_000913	41605	41610		0.040828
NC_000913	41610	41615		0.007929
NC_000913	41615	41620		0.007247
NC_000913	41620	41625		0.003597
NC_000913	41625	41630		0.003730
NC_000913	41630	41635		0.002430
NC_000913	41635	41640		0.002749
NC_000913	41640	41645		0.003194
NC_000913	41645	41650		0.005837
NC_000913	41650	41655		0.030201
NC_000913	41655	41660		0.064753
NC_000913	41660	41665		0.051843
NC_000913	41665	41670		0.046708
NC_000913	41670	41675		0.051896
NC_000913	41675	41680		0.036178
NC_000913	41680	41685		0.029926
NC_000913	41685	41690		0.030563
NC_000913	41690	41695		0.061809
NC_000913	41695	41700		0.133109
NC_000913	41700	41705		0.133222
NC_000913	41705	41710		0.171852
NC_000913	41710	41715		0.153187
NC_000913	41715	41720		0.163547
NC_000913	41720	41725		0.145652
NC_000913	41725	41730		0.124646
NC_000913	41730	41735		0.147091
NC_000913	41735	41740		0.211220
NC_000913	41740	41745		0.255861
NC_000913	41745	41750		0.422774
NC_000913	41750	41755		0.560399
NC_000913	41755	41760		0.830489
NC_000913	41760	41765		1.678643
NC_000913	41765	41770		1.888533
NC_000913	41770	41775		1.669802
NC_000913	41775	41780		2.021087
NC_000913	41780	41785		2.507328
NC_000913	41785	41790		2.255787
NC_000913	41790	41795		2.266260
NC_000913	41795	41800		2.369789
NC_000913	41800	41805		2.820163
NC_000913	41805	41810		3.045616
NC_000913	41810	41815		3.314715
NC_000913	41815	41820		2.175371
NC_000913	41820	41825		1.952481
NC_000913	41825	41830		1.957589
NC_000913	41830	41835		2.296619
NC_000913	41835	41840		2.304501
NC_000913	41840	41845		2.404656
NC_000913	41845	41850		2.399951
NC_000913	41850	41855		2.571716
NC_000913	41855	41860		2.526493
NC_000913	41860	41865		2.752751
NC_000913	41865	41870		3.021048
NC_000913	41870	41875		3.358026
NC_000913	41875	41880		3.658367
NC_000913	41880	41885		3.532640
NC_000913	41885	41890		3.709882
NC_000913	41890	41895		3.676479
NC_000913	41895	41900		3.749962
NC_000913	41900	41905		4.311531
NC_000913	41905	41910		4.624596
NC_000913	41910	41915		4.666888
NC_000913	41915	41920		4.637831
NC_000913	41920	41925		4.399224
NC_000913	41925	41930		4.169107
NC_000913	41930	41935		4.212306
NC_000913	41935	41940		3.620949
NC_000913	41940	41945		3.236211
NC_000913	41945	41950		3.195433
NC_000913	41950	41955		2.963717
NC_000913	41955	41960		3.089392
NC_000913	41960	41965		3.132124
NC_000913	41965	41970		3.114502
NC_000913	41970	41975		2.998980
NC_000913	41975	41980		2.952446
NC_000913	41980	41985		2.704522
NC_000913	41985	41990		2.566857
NC_000913	41990	41995		2.627849
NC_000913	41995	42000		2.379179
NC_000913	42000	42005		2.268286
NC_000913	42005	42010		2.051301
NC_000913	42010	42015		2.028834
NC_000913	42015	42020		2.337446
NC_000913	42020	42025		2.268284
NC_000913	42025	42030		2.278446
NC_000913	42030	42035		2.455759
NC_000913	42035	42040		2.354352
NC_000913	42040	42045		2.188450
NC_000913	42045	42050		2.108647
NC_000913	42050	42055		2.374399
NC_000913	42055	42060		2.810468
NC_000913	42060	42065		3.513396
NC_000913	42065	42070		3.365270
NC_000913	42070	42075		3.188256
NC_000913	42075	42080		3.727054
NC_000913	42080	42085		2.552509
NC_000913	42085	42090		1.859318
NC_000913	42090	42095		1.814788
NC_000913	42095	42100		1.860480
NC_000913	42100	42105		1.739967
NC_000913	42105	42110		1.746897
NC_000913	42110	42115		1.759319
NC_000913	42115	42120		1.869273
NC_000913	42120	42125		1.828958
NC_000913	42125	42130		1.819889
NC_000913	42130	42135		1.916029
NC_000913	42135	42140		2.200701
NC_000913	42140	42145		2.833414
NC_000913	42145	42150		3.018934
NC_000913	42150	42155		2.939110
NC_000913	42155	42160		2.997489
NC_000913	42160	42165		3.785364
NC_000913	42165	42170		4.127150
NC_000913	42170	42175		4.093243
NC_000913	42175	42180		4.276336
NC_000913	42180	42185		3.955477
NC_000913	42185	42190		3.870025
NC_000913	42190	42195		3.687672
NC_000913	42195	42200		4.316826
NC_000913	42200	42205		4.225965
NC_000913	42205	42210		4.716322
NC_000913	42210	42215		4.595505
NC_000913	42215	42220		4.422213
NC_000913	42220	42225		4.329115
NC_000913	42225	42230		4.331045
NC_000913	42230	42235		4.146449
NC_000913	42235	42240		4.208333
NC_000913	42240	42245		4.150365
NC_000913	42245	42250		4.071133
NC_000913	42250	42255		4.067972
NC_000913	42255	42260		3.964334
NC_000913	42260	42265		3.834356
NC_000913	42265	42270		4.140531
NC_000913	42270	42275		4.382680
NC_000913	42275	42280		4.612816
NC_000913	42280	42285		4.757353
NC_000913	42285	42290		4.481663
NC_000913	42290	42295		4.069022
NC_000913	42295	42300		4.064456
NC_000913	42300	42305		3.862802
NC_000913	42305	42310		4.164081
NC_000913	42310	42315		3.607644
NC_000913	42315	42320		3.574267
NC_000913	42320	42325		3.573357
NC_000913	42325	42330		3.652869
NC_000913	42330	42335		3.505809
NC_000913	42335	42340		3.587451
NC_000913	42340	42345		3.503959
NC_000913	42345	42350		3.596798
NC_000913	42350	42355		4.036544
NC_000913	42355	42360		4.139554
NC_000913	42360	42365		4.083363
NC_000913	42365	42370		4.104525
NC_000913	42370	42375		4.108767
NC_000913	42375	42380		4.205223
NC_000913	42380	42385		4.686055
NC_000913	42385	42390		4.657251
NC_000913	42390	42395		4.577398
NC_000913	42395	42400		4.750680
NC_000913	42400	42405		4.938513
NC_000913	42405	42410		5.210687
NC_000913	42410	42415		5.108553
NC_000913	42415	42420		5.148633
NC_000913	42420	42425		4.102683
NC_000913	42425	42430		3.173529
NC_000913	42430	42435		2.916333
NC_000913	42435	42440		2.589081
NC_000913	42440	42445		2.418398
NC_000913	42445	42450		2.572678
NC_000913	42450	42455		2.659503
NC_000913	42455	42460		2.612062
NC_000913	42460	42465		3.003533
NC_000913	42465	42470		2.872335
NC_000913	42470	42475		2.851356
NC_000913	42475	42480		2.155325
NC_000913	42480	42485		2.028774
NC_000913	42485	42490		1.738119
NC_000913	42490	42495		1.581606
NC_000913	42495	42500		1.443591
NC_000913	42500	42505		1.655621
NC_000913	42505	42510		1.537813
NC_000913	42510	42515		1.606192
NC_000913	42515	42520		1.397392
NC_000913	42520	42525		0.886575
NC_000913	42525	42530		0.896627
NC_000913	42530	42535		0.586168
NC_000913	42535	42540		0.548135
NC_000913	42540	42545		0.518530
NC_000913	42545	42550		0.499018
NC_000913	42550	42555		0.438080
NC_000913	42555	42560		0.425384
NC_000913	42560	42565		0.444925
NC_000913	42565	42570		0.445956
NC_000913	42570	42575		0.440660
NC_000913	42575	42580		0.434048
NC_000913	42580	42585		0.370008
NC_000913	42585	42590		0.332712
NC_000913	42590	42595		0.311136
NC_000913	42595	42600		0.272581
NC_000913	42600	42605		0.298874
NC_000913	42605	42610		0.247465
NC_000913	42610	42615		0.298565
NC_000913	42615	42620		0.345201
NC_000913	42620	42625		0.291662
NC_000913	42625	42630		0.321568
NC_000913	42630	42635		0.255773
NC_000913	42635	42640		0.184505
NC_000913	42640	42645		0.167504
NC_000913	42645	42650		0.151548
NC_000913	42650	42655		0.091439
NC_000913	42655	42660		0.133458
NC_000913	42660	42665		0.139390
NC_000913	42665	42670		0.299378
NC_000913	42670	42675		0.428128
NC_000913	42675	42680		0.471881
NC_000913	42680	42685		0.535569
NC_000913	42685	42690		0.502201
NC_000913	42690	42695		0.465890
NC_000913	42695	42700		0.460670
NC_000913	42700	42705		0.395778
NC_000913	42705	42710		0.424178
NC_000913	42710	42715		0.405244
NC_000913	42715	42720		0.411413
NC_000913	42720	42725		0.404222
NC_000913	42725	42730		0.428177
NC_000913	42730	42735		0.487780
NC_000913	42735	42740		0.452383
NC_000913	42740	42745		0.389164
NC_000913	42745	42750		0.347994
NC_000913	42750	42755		0.313707
NC_000913	42755	42760		0.357769
NC_000913	42760	42765		0.346006
NC_000913	42765	42770		0.411641
NC_000913	42770	42775		0.341587
NC_000913	42775	42780		0.354363
NC_000913	42780	42785		0.289969
NC_000913	42785	42790		0.259671
NC_000913	42790	42795		0.284068
NC_000913	42795	42800		0.306882
NC_000913	42800	42805		0.358357
NC_000913	42805	42810		0.343442
NC_000913	42810	42815		0.486182
NC_000913	42815	42820		0.444533
NC_000913	42820	42825		0.515509
NC_000913	42825	42830		0.338272
NC_000913	42830	42835		0.436378
NC_000913	42835	42840		0.325329
NC_000913	42840	42845		0.260308
NC_000913	42845	42850		0.240141
NC_000913	42850	42855		0.243958
NC_000913	42855	42860		0.150110
NC_000913	42860	42865		0.145589
NC_000913	42865	42870		0.084322
NC_000913	42870	42875		0.070588
NC_000913	42875	42880		0.072864
NC_000913	42880	42885		0.077238
NC_000913	42885	42890		0.092882
NC_000913	42890	42895		0.138924
NC_000913	42895	42900		0.172414
NC_000913	42900	42905		0.150052
NC_000913	42905	42910		0.117697
NC_000913	42910	42915		0.059562
NC_000913	42915	42920		0.040780
NC_000913	42920	42925		0.030604
NC_000913	42925	42930		0.032294
NC_000913	42930	42935		0.041687
NC_000913	42935	42940		0.035314
NC_000913	42940	42945		0.055940
NC_000913	42945	42950		0.071106
NC_000913	42950	42955		0.278415
NC_000913	42955	42960		0.452737
NC_000913	42960	42965		0.438900
NC_000913	42965	42970		0.532900
NC_000913	42970	42975		0.443095
NC_000913	42975	42980		0.191580
NC_000913	42980	42985		0.102489
NC_000913	42985	42990		0.078835
NC_000913	42990	42995		0.061818
NC_000913	42995	43000		0.062752
NC_000913	43000	43005		0.066123
NC_000913	43005	43010		0.071434
NC_000913	43010	43015		0.078858
NC_000913	43015	43020		0.088754
NC_000913	43020	43025		0.192918
NC_000913	43025	43030		0.233234
NC_000913	43030	43035		0.260794
NC_000913	43035	43040		0.412295
NC_000913	43040	43045		0.269326
NC_000913	43045	43050		0.473569
NC_000913	43050	43055		0.468078
NC_000913	43055	43060		0.428054
NC_000913	43060	43065		0.425753
NC_000913	43065	43070		0.415365
NC_000913	43070	43075		0.280421
NC_000913	43075	43080		0.271107
NC_000913	43080	43085		0.285467
NC_000913	43085	43090		0.274499
NC_000913	43090	43095		0.234337
NC_000913	43095	43100		0.229722
NC_000913	43100	43105		0.237425
NC_000913	43105	43110		0.318989
NC_000913	43110	43115		0.195929
NC_000913	43115	43120		0.098656
NC_000913	43120	43125		0.083882
NC_000913	43125	43130		0.079709
NC_000913	43130	43135		0.056757
NC_000913	43135	43140		0.042631
NC_000913	43140	43145		0.056158
NC_000913	43145	43150		0.066127
NC_000913	43150	43155		0.095945
NC_000913	43155	43160		0.105125
NC_000913	43160	43165		0.082742
NC_000913	43165	43170		0.115472
NC_000913	43170	43175		0.132705
NC_000913	43175	43180		0.175679
NC_000913	43180	43185		0.190290
NC_000913	43185	43190		0.177240
NC_000913	43190	43195		0.131061
NC_000913	43195	43200		0.272484
NC_000913	43200	43205		0.241434
NC_000913	43205	43210		0.314879
NC_000913	43210	43215		0.353427
NC_000913	43215	43220		0.448665
NC_000913	43220	43225		0.440152
NC_000913	43225	43230		0.352503
NC_000913	43230	43235		0.303078
NC_000913	43235	43240		0.332138
NC_000913	43240	43245		0.436053
NC_000913	43245	43250		0.522912
NC_000913	43250	43255		1.651905
NC_000913	43255	43260		1.959134
NC_000913	43260	43265		2.062058
NC_000913	43265	43270		2.143168
NC_000913	43270	43275		2.706983
NC_000913	43275	43280		3.551129
NC_000913	43280	43285		3.182172
NC_000913	43285	43290		2.923283
NC_000913	43290	43295		2.564857
NC_000913	43295	43300		1.585342
NC_000913	43300	43305		0.983729
NC_000913	43305	43310		0.552336
NC_000913	43310	43315		0.526752
NC_000913	43315	43320		0.470433
NC_000913	43320	43325		0.373196
NC_000913	43325	43330		0.356502
NC_000913	43330	43335		0.317756
NC_000913	43335	43340		0.401541
NC_000913	43340	43345		0.634689
NC_000913	43345	43350		0.664747
NC_000913	43350	43355		0.708862
NC_000913	43355	43360		0.724384
NC_000913	43360	43365		0.625731
NC_000913	43365	43370		0.595703
NC_000913	43370	43375		0.501926
NC_000913	43375	43380		0.253717
NC_000913	43380	43385		0.156968
NC_000913	43385	43390		0.128935
NC_000913	43390	43395		0.144044
NC_000913	43395	43400		0.127184
NC_000913	43400	43405		0.108161
NC_000913	43405	43410		0.104876
NC_000913	43410	43415		0.082769
NC_000913	43415	43420		0.111997
NC_000913	43420	43425		0.104033
NC_000913	43425	43430		0.109629
NC_000913	43430	43435		0.111396
NC_000913	43435	43440		0.114781
NC_000913	43440	43445		0.106865
NC_000913	43445	43450		0.129936
NC_000913	43450	43455		0.138337
NC_000913	43455	43460		0.108403
NC_000913	43460	43465		0.106118
NC_000913	43465	43470		0.116347
NC_000913	43470	43475		0.115854
NC_000913	43475	43480		0.137516
NC_000913	43480	43485		0.123744
NC_000913	43485	43490		0.133461
NC_000913	43490	43495		0.240488
NC_000913	43495	43500		0.376050
NC_000913	43500	43505		0.470411
NC_000913	43505	43510		0.473896
NC_000913	43510	43515		0.442142
NC_000913	43515	43520		0.364024
NC_000913	43520	43525		0.374928
NC_000913	43525	43530		0.397299
NC_000913	43530	43535		0.463621
NC_000913	43535	43540		0.435229
NC_000913	43540	43545		0.470380
NC_000913	43545	43550		0.547710
NC_000913	43550	43555		0.577578
NC_000913	43555	43560		0.660329
NC_000913	43560	43565		0.436508
NC_000913	43565	43570		0.472398
NC_000913	43570	43575		0.404503
NC_000913	43575	43580		0.420481
NC_000913	43580	43585		0.574401
NC_000913	43585	43590		0.415723
NC_000913	43590	43595		0.542802
NC_000913	43595	43600		0.520758
NC_000913	43600	43605		0.576526
NC_000913	43605	43610		0.626173
NC_000913	43610	43615		0.665063
NC_000913	43615	43620		0.730600
NC_000913	43620	43625		0.725708
NC_000913	43625	43630		0.678262
NC_000913	43630	43635		0.757485
NC_000913	43635	43640		0.749080
NC_000913	43640	43645		0.774419
NC_000913	43645	43650		0.839407
NC_000913	43650	43655		0.804695
NC_000913	43655	43660		0.824204
NC_000913	43660	43665		0.811891
NC_000913	43665	43670		0.834771
NC_000913	43670	43675		0.849468
NC_000913	43675	43680		0.798008
NC_000913	43680	43685		0.689843
NC_000913	43685	43690		0.685355
NC_000913	43690	43695		0.630832
NC_000913	43695	43700		0.630532
NC_000913	43700	43705		0.706858
NC_000913	43705	43710		0.684865
NC_000913	43710	43715		0.739594
NC_000913	43715	43720		1.122621
NC_000913	43720	43725		0.675439
NC_000913	43725	43730		0.797630
NC_000913	43730	43735		0.826455
NC_000913	43735	43740		0.801493
NC_000913	43740	43745		0.813003
NC_000913	43745	43750		0.807075
NC_000913	43750	43755		0.966654
NC_000913	43755	43760		0.987846
NC_000913	43760	43765		1.101435
NC_000913	43765	43770		0.718415
NC_000913	43770	43775		0.615117
NC_000913	43775	43780		0.660236
NC_000913	43780	43785		0.677069
NC_000913	43785	43790		0.741776
NC_000913	43790	43795		0.681338
NC_000913	43795	43800		0.733342
NC_000913	43800	43805		0.974358
NC_000913	43805	43810		0.872386
NC_000913	43810	43815		0.957324
NC_000913	43815	43820		1.080201
NC_000913	43820	43825		0.839911
NC_000913	43825	43830		0.858424
NC_000913	43830	43835		0.778476
NC_000913	43835	43840		0.652377
NC_000913	43840	43845		0.482179
NC_000913	43845	43850		0.446619
NC_000913	43850	43855		0.358065
NC_000913	43855	43860		0.293791
NC_000913	43860	43865		0.350510
NC_000913	43865	43870		0.382228
NC_000913	43870	43875		0.411357
NC_000913	43875	43880		0.303302
NC_000913	43880	43885		0.294397
NC_000913	43885	43890		0.290531
NC_000913	43890	43895		0.299368
NC_000913	43895	43900		0.309048
NC_000913	43900	43905		0.272353
NC_000913	43905	43910		0.275624
NC_000913	43910	43915		0.242053
NC_000913	43915	43920		0.287422
NC_000913	43920	43925		0.291718
NC_000913	43925	43930		0.338455
NC_000913	43930	43935		0.339508
NC_000913	43935	43940		0.351153
NC_000913	43940	43945		0.405823
NC_000913	43945	43950		0.399090
NC_000913	43950	43955		0.448946
NC_000913	43955	43960		0.426514
NC_000913	43960	43965		0.518070
NC_000913	43965	43970		0.553647
NC_000913	43970	43975		0.596661
NC_000913	43975	43980		0.731845
NC_000913	43980	43985		0.816528
NC_000913	43985	43990		0.869780
NC_000913	43990	43995		0.816577
NC_000913	43995	44000		0.861050
NC_000913	44000	44005		0.987994
NC_000913	44005	44010		1.008399
NC_000913	44010	44015		1.158657
NC_000913	44015	44020		1.421956
NC_000913	44020	44025		1.429326
NC_000913	44025	44030		1.398284
NC_000913	44030	44035		0.635529
NC_000913	44035	44040		0.286268
NC_000913	44040	44045		0.127750
NC_000913	44045	44050		0.117931
NC_000913	44050	44055		0.093277
NC_000913	44055	44060		0.108409
NC_000913	44060	44065		0.136983
NC_000913	44065	44070		0.113161
NC_000913	44070	44075		0.145032
NC_000913	44075	44080		0.202819
NC_000913	44080	44085		0.261216
NC_000913	44085	44090		0.296477
NC_000913	44090	44095		0.468496
NC_000913	44095	44100		0.702708
NC_000913	44100	44105		0.813446
NC_000913	44105	44110		0.776672
NC_000913	44110	44115		0.694623
NC_000913	44115	44120		0.618629
NC_000913	44120	44125		0.641187
NC_000913	44125	44130		0.631025
NC_000913	44130	44135		0.676389
NC_000913	44135	44140		0.629606
NC_000913	44140	44145		0.594301
NC_000913	44145	44150		0.561148
NC_000913	44150	44155		0.509639
NC_000913	44155	44160		0.463472
NC_000913	44160	44165		0.429136
NC_000913	44165	44170		0.375908
NC_000913	44170	44175		0.327014
NC_000913	44175	44180		0.285194
NC_000913	44180	44185		0.291335
NC_000913	44185	44190		0.288297
NC_000913	44190	44195		0.220618
NC_000913	44195	44200		0.165642
NC_000913	44200	44205		0.143372
NC_000913	44205	44210		0.122055
NC_000913	44210	44215		0.097530
NC_000913	44215	44220		0.122514
NC_000913	44220	44225		0.154435
NC_000913	44225	44230		0.171655
NC_000913	44230	44235		0.203376
NC_000913	44235	44240		0.236922
NC_000913	44240	44245		0.205186
NC_000913	44245	44250		0.207320
NC_000913	44250	44255		0.220991
NC_000913	44255	44260		0.218298
NC_000913	44260	44265		0.248545
NC_000913	44265	44270		0.252664
NC_000913	44270	44275		0.260629
NC_000913	44275	44280		0.235175
NC_000913	44280	44285		0.378737
NC_000913	44285	44290		0.414724
NC_000913	44290	44295		0.346917
NC_000913	44295	44300		0.306022
NC_000913	44300	44305		0.301350
NC_000913	44305	44310		0.290367
NC_000913	44310	44315		0.291499
NC_000913	44315	44320		0.191277
NC_000913	44320	44325		0.187736
NC_000913	44325	44330		0.184028
NC_000913	44330	44335		0.220003
NC_000913	44335	44340		0.304130
NC_000913	44340	44345		0.386518
NC_000913	44345	44350		0.511568
NC_000913	44350	44355		0.281982
NC_000913	44355	44360		0.247506
NC_000913	44360	44365		0.204263
NC_000913	44365	44370		0.152111
NC_000913	44370	44375		0.167310
NC_000913	44375	44380		0.160707
NC_000913	44380	44385		0.152437
NC_000913	44385	44390		0.172984
NC_000913	44390	44395		0.235735
NC_000913	44395	44400		0.433255
NC_000913	44400	44405		0.514267
NC_000913	44405	44410		0.600236
NC_000913	44410	44415		0.616015
NC_000913	44415	44420		0.461503
NC_000913	44420	44425		0.628158
NC_000913	44425	44430		0.594871
NC_000913	44430	44435		0.532279
NC_000913	44435	44440		0.470501
NC_000913	44440	44445		0.413895
NC_000913	44445	44450		0.370333
NC_000913	44450	44455		0.219726
NC_000913	44455	44460		0.181932
NC_000913	44460	44465		0.170757
NC_000913	44465	44470		0.138385
NC_000913	44470	44475		0.154001
NC_000913	44475	44480		0.186330
NC_000913	44480	44485		0.190308
NC_000913	44485	44490		0.231012
NC_000913	44490	44495		0.238017
NC_000913	44495	44500		0.286371
NC_000913	44500	44505		0.256637
NC_000913	44505	44510		0.259284
NC_000913	44510	44515		0.299756
NC_000913	44515	44520		0.319941
NC_000913	44520	44525		0.215205
NC_000913	44525	44530		0.225971
NC_000913	44530	44535		0.203948
NC_000913	44535	44540		0.167521
NC_000913	44540	44545		0.160687
NC_000913	44545	44550		0.168743
NC_000913	44550	44555		0.181365
NC_000913	44555	44560		0.283784
NC_000913	44560	44565		0.406788
NC_000913	44565	44570		0.323882
NC_000913	44570	44575		0.251341
NC_000913	44575	44580		0.312112
NC_000913	44580	44585		0.185428
NC_000913	44585	44590		0.149220
NC_000913	44590	44595		0.135897
NC_000913	44595	44600		0.098206
NC_000913	44600	44605		0.086360
NC_000913	44605	44610		0.077269
NC_000913	44610	44615		0.104133
NC_000913	44615	44620		0.078894
NC_000913	44620	44625		0.098282
NC_000913	44625	44630		0.081145
NC_000913	44630	44635		0.069301
NC_000913	44635	44640		0.064644
NC_000913	44640	44645		0.072431
NC_000913	44645	44650		0.062176
NC_000913	44650	44655		0.077066
NC_000913	44655	44660		0.029676
NC_000913	44660	44665		0.039175
NC_000913	44665	44670		0.039675
NC_000913	44670	44675		0.017082
NC_000913	44675	44680		0.010179
NC_000913	44680	44685		0.016339
NC_000913	44685	44690		0.015150
NC_000913	44690	44695		0.012180
NC_000913	44695	44700		0.006133
NC_000913	44700	44705		0.005401
NC_000913	44705	44710		0.003897
NC_000913	44710	44715		0.003309
NC_000913	44715	44720		0.002816
NC_000913	44720	44725		0.003563
NC_000913	44725	44730		0.003937
NC_000913	44730	44735		0.002046
NC_000913	44735	44740		0.003149
NC_000913	44740	44745		0.004607
NC_000913	44745	44750		0.009068
NC_000913	44750	44755		0.017159
NC_000913	44755	44760		0.029186
NC_000913	44760	44765		0.114866
NC_000913	44765	44770		0.430774
NC_000913	44770	44775		0.434581
NC_000913	44775	44780		0.367966
NC_000913	44780	44785		0.337755
NC_000913	44785	44790		0.341389
NC_000913	44790	44795		0.307770
NC_000913	44795	44800		0.276319
NC_000913	44800	44805		0.250629
NC_000913	44805	44810		0.256015
NC_000913	44810	44815		0.259805
NC_000913	44815	44820		0.327863
NC_000913	44820	44825		0.406480
NC_000913	44825	44830		0.265952
NC_000913	44830	44835		0.332675
NC_000913	44835	44840		0.379662
NC_000913	44840	44845		0.455929
NC_000913	44845	44850		0.499298
NC_000913	44850	44855		0.509779
NC_000913	44855	44860		0.613434
NC_000913	44860	44865		0.768859
NC_000913	44865	44870		0.428682
NC_000913	44870	44875		0.319512
NC_000913	44875	44880		0.221655
NC_000913	44880	44885		0.192656
NC_000913	44885	44890		0.171342
NC_000913	44890	44895		0.137385
NC_000913	44895	44900		0.100909
NC_000913	44900	44905		0.194396
NC_000913	44905	44910		0.205670
NC_000913	44910	44915		0.139445
NC_000913	44915	44920		0.131474
NC_000913	44920	44925		0.155090
NC_000913	44925	44930		0.158374
NC_000913	44930	44935		0.158169
NC_000913	44935	44940		0.162459
NC_000913	44940	44945		0.149455
NC_000913	44945	44950		0.224200
NC_000913	44950	44955		0.269302
NC_000913	44955	44960		0.324728
NC_000913	44960	44965		0.308619
NC_000913	44965	44970		0.263620
NC_000913	44970	44975		0.289956
NC_000913	44975	44980		0.300644
NC_000913	44980	44985		0.343481
NC_000913	44985	44990		0.307159
NC_000913	44990	44995		0.324748
NC_000913	44995	45000		0.331205
NC_000913	45000	45005		0.265039
NC_000913	45005	45010		0.269772
NC_000913	45010	45015		0.189078
NC_000913	45015	45020		0.174722
NC_000913	45020	45025		0.231049
NC_000913	45025	45030		0.222189
NC_000913	45030	45035		0.195327
NC_000913	45035	45040		0.254937
NC_000913	45040	45045		0.255450
NC_000913	45045	45050		0.134312
NC_000913	45050	45055		0.118014
NC_000913	45055	45060		0.102071
NC_000913	45060	45065		0.074353
NC_000913	45065	45070		0.076383
NC_000913	45070	45075		0.109755
NC_000913	45075	45080		0.189976
NC_000913	45080	45085		0.301213
NC_000913	45085	45090		0.364668
NC_000913	45090	45095		0.376744
NC_000913	45095	45100		0.376911
NC_000913	45100	45105		0.299538
NC_000913	45105	45110		0.292484
NC_000913	45110	45115		0.246615
NC_000913	45115	45120		0.260720
NC_000913	45120	45125		0.179542
NC_000913	45125	45130		0.155733
NC_000913	45130	45135		0.100122
NC_000913	45135	45140		0.061483
NC_000913	45140	45145		0.033995
NC_000913	45145	45150		0.050915
NC_000913	45150	45155		0.050023
NC_000913	45155	45160		0.051224
NC_000913	45160	45165		0.053973
NC_000913	45165	45170		0.058783
NC_000913	45170	45175		0.070044
NC_000913	45175	45180		0.067928
NC_000913	45180	45185		0.082445
NC_000913	45185	45190		0.125148
NC_000913	45190	45195		0.152482
NC_000913	45195	45200		0.137226
NC_000913	45200	45205		0.107233
NC_000913	45205	45210		0.126501
NC_000913	45210	45215		0.124915
NC_000913	45215	45220		0.142159
NC_000913	45220	45225		0.173889
NC_000913	45225	45230		0.186671
NC_000913	45230	45235		0.183790
NC_000913	45235	45240		0.178510
NC_000913	45240	45245		0.182964
NC_000913	45245	45250		0.240052
NC_000913	45250	45255		0.236030
NC_000913	45255	45260		0.326628
NC_000913	45260	45265		0.467729
NC_000913	45265	45270		0.955520
NC_000913	45270	45275		0.951073
NC_000913	45275	45280		0.980343
NC_000913	45280	45285		0.872081
NC_000913	45285	45290		0.943036
NC_000913	45290	45295		0.689898
NC_000913	45295	45300		0.543769
NC_000913	45300	45305		0.423784
NC_000913	45305	45310		0.308741
NC_000913	45310	45315		0.171172
NC_000913	45315	45320		0.132843
NC_000913	45320	45325		0.134467
NC_000913	45325	45330		0.143675
NC_000913	45330	45335		0.141733
NC_000913	45335	45340		0.167123
NC_000913	45340	45345		0.171384
NC_000913	45345	45350		0.160395
NC_000913	45350	45355		0.192196
NC_000913	45355	45360		0.169593
NC_000913	45360	45365		0.253290
NC_000913	45365	45370		0.201636
NC_000913	45370	45375		0.180199
NC_000913	45375	45380		0.161558
NC_000913	45380	45385		0.142108
NC_000913	45385	45390		0.074446
NC_000913	45390	45395		0.105815
NC_000913	45395	45400		0.098887
NC_000913	45400	45405		0.078766
NC_000913	45405	45410		0.084628
NC_000913	45410	45415		0.087786
NC_000913	45415	45420		0.095547
NC_000913	45420	45425		0.122862
NC_000913	45425	45430		0.086689
NC_000913	45430	45435		0.209790
NC_000913	45435	45440		0.124059
NC_000913	45440	45445		0.211947
NC_000913	45445	45450		0.291608
NC_000913	45450	45455		0.250163
NC_000913	45455	45460		0.236032
NC_000913	45460	45465		0.181026
NC_000913	45465	45470		0.050863
NC_000913	45470	45475		0.028499
NC_000913	45475	45480		0.014493
NC_000913	45480	45485		0.014683
NC_000913	45485	45490		0.012719
NC_000913	45490	45495		0.006232
NC_000913	45495	45500		0.005406
NC_000913	45500	45505		0.005178
NC_000913	45505	45510		0.143116
NC_000913	45510	45515		0.285504
NC_000913	45515	45520		0.258831
NC_000913	45520	45525		0.294751
NC_000913	45525	45530		0.231466
NC_000913	45530	45535		0.216378
NC_000913	45535	45540		0.242839
NC_000913	45540	45545		0.290064
NC_000913	45545	45550		0.305552
NC_000913	45550	45555		0.295252
NC_000913	45555	45560		0.358677
NC_000913	45560	45565		0.362581
NC_000913	45565	45570		0.301892
NC_000913	45570	45575		0.263421
NC_000913	45575	45580		0.227497
NC_000913	45580	45585		0.211172
NC_000913	45585	45590		0.180812
NC_000913	45590	45595		0.144509
NC_000913	45595	45600		0.157591
NC_000913	45600	45605		0.160332
NC_000913	45605	45610		0.192091
NC_000913	45610	45615		0.197866
NC_000913	45615	45620		0.190357
NC_000913	45620	45625		0.246356
NC_000913	45625	45630		0.235156
NC_000913	45630	45635		0.227008
NC_000913	45635	45640		0.220619
NC_000913	45640	45645		0.338412
NC_000913	45645	45650		0.485778
NC_000913	45650	45655		0.632206
NC_000913	45655	45660		0.609599
NC_000913	45660	45665		0.581571
NC_000913	45665	45670		0.567715
NC_000913	45670	45675		0.493816
NC_000913	45675	45680		0.488629
NC_000913	45680	45685		0.441399
NC_000913	45685	45690		0.430001
NC_000913	45690	45695		0.436064
NC_000913	45695	45700		0.417776
NC_000913	45700	45705		0.432402
NC_000913	45705	45710		0.458508
NC_000913	45710	45715		0.352808
NC_000913	45715	45720		0.322435
NC_000913	45720	45725		0.257614
NC_000913	45725	45730		0.271262
NC_000913	45730	45735		0.348351
NC_000913	45735	45740		0.341186
NC_000913	45740	45745		0.281567
NC_000913	45745	45750		0.372770
NC_000913	45750	45755		0.524185
NC_000913	45755	45760		0.629959
NC_000913	45760	45765		0.671832
NC_000913	45765	45770		0.718338
NC_000913	45770	45775		0.854789
NC_000913	45775	45780		0.832399
NC_000913	45780	45785		0.870895
NC_000913	45785	45790		0.924318
NC_000913	45790	45795		1.381074
NC_000913	45795	45800		1.357256
NC_000913	45800	45805		2.502413
NC_000913	45805	45810		1.795880
NC_000913	45810	45815		1.591875
NC_000913	45815	45820		1.687194
NC_000913	45820	45825		1.630359
NC_000913	45825	45830		1.543738
NC_000913	45830	45835		1.337748
NC_000913	45835	45840		1.274618
NC_000913	45840	45845		1.121437
NC_000913	45845	45850		1.053405
NC_000913	45850	45855		1.116034
NC_000913	45855	45860		0.451114
NC_000913	45860	45865		0.339854
NC_000913	45865	45870		0.289647
NC_000913	45870	45875		0.237894
NC_000913	45875	45880		0.213784
NC_000913	45880	45885		0.207522
NC_000913	45885	45890		0.287775
NC_000913	45890	45895		0.319053
NC_000913	45895	45900		0.374923
NC_000913	45900	45905		0.490556
NC_000913	45905	45910		0.543914
NC_000913	45910	45915		0.782000
NC_000913	45915	45920		0.849491
NC_000913	45920	45925		0.534757
NC_000913	45925	45930		0.550224
NC_000913	45930	45935		0.552104
NC_000913	45935	45940		0.533341
NC_000913	45940	45945		0.575605
NC_000913	45945	45950		0.628767
NC_000913	45950	45955		0.682131
NC_000913	45955	45960		0.762943
NC_000913	45960	45965		0.760972
NC_000913	45965	45970		0.736442
NC_000913	45970	45975		0.822887
NC_000913	45975	45980		0.613893
NC_000913	45980	45985		0.595980
NC_000913	45985	45990		0.593219
NC_000913	45990	45995		0.498190
NC_000913	45995	46000		0.470117
NC_000913	46000	46005		0.473995
NC_000913	46005	46010		0.562323
NC_000913	46010	46015		0.632254
NC_000913	46015	46020		0.716923
NC_000913	46020	46025		0.773788
NC_000913	46025	46030		0.930581
NC_000913	46030	46035		1.325465
NC_000913	46035	46040		0.971191
NC_000913	46040	46045		0.426318
NC_000913	46045	46050		0.308499
NC_000913	46050	46055		0.307026
NC_000913	46055	46060		0.397301
NC_000913	46060	46065		0.435167
NC_000913	46065	46070		0.456098
NC_000913	46070	46075		0.198130
NC_000913	46075	46080		0.173134
NC_000913	46080	46085		0.149632
NC_000913	46085	46090		0.152876
NC_000913	46090	46095		0.172496
NC_000913	46095	46100		0.151308
NC_000913	46100	46105		0.174905
NC_000913	46105	46110		0.172440
NC_000913	46110	46115		0.173540
NC_000913	46115	46120		0.313391
NC_000913	46120	46125		0.241888
NC_000913	46125	46130		0.262000
NC_000913	46130	46135		0.222905
NC_000913	46135	46140		0.261384
NC_000913	46140	46145		0.208351
NC_000913	46145	46150		0.234658
NC_000913	46150	46155		0.343474
NC_000913	46155	46160		0.373876
NC_000913	46160	46165		0.433496
NC_000913	46165	46170		0.388215
NC_000913	46170	46175		0.393756
NC_000913	46175	46180		0.474814
NC_000913	46180	46185		0.364868
NC_000913	46185	46190		0.307149
NC_000913	46190	46195		0.280568
NC_000913	46195	46200		0.212759
NC_000913	46200	46205		0.060790
NC_000913	46205	46210		0.038646
NC_000913	46210	46215		0.016366
NC_000913	46215	46220		0.013459
NC_000913	46220	46225		0.018556
NC_000913	46225	46230		0.028586
NC_000913	46230	46235		0.042664
NC_000913	46235	46240		0.041608
NC_000913	46240	46245		0.089320
NC_000913	46245	46250		0.144616
NC_000913	46250	46255		0.138912
NC_000913	46255	46260		0.171326
NC_000913	46260	46265		0.149855
NC_000913	46265	46270		0.125453
NC_000913	46270	46275		0.135302
NC_000913	46275	46280		0.150135
NC_000913	46280	46285		0.169362
NC_000913	46285	46290		0.177108
NC_000913	46290	46295		0.192922
NC_000913	46295	46300		0.200194
NC_000913	46300	46305		0.164378
NC_000913	46305	46310		0.225421
NC_000913	46310	46315		0.161382
NC_000913	46315	46320		0.148635
NC_000913	46320	46325		0.143768
NC_000913	46325	46330		0.148523
NC_000913	46330	46335		0.117779
NC_000913	46335	46340		0.136921
NC_000913	46340	46345		0.159955
NC_000913	46345	46350		0.253791
NC_000913	46350	46355		0.261355
NC_000913	46355	46360		0.329500
NC_000913	46360	46365		0.364212
NC_000913	46365	46370		0.433073
NC_000913	46370	46375		0.319300
NC_000913	46375	46380		0.233150
NC_000913	46380	46385		0.166984
NC_000913	46385	46390		0.177613
NC_000913	46390	46395		0.112137
NC_000913	46395	46400		0.180381
NC_000913	46400	46405		0.170495
NC_000913	46405	46410		0.281057
NC_000913	46410	46415		0.119135
NC_000913	46415	46420		0.120785
NC_000913	46420	46425		0.086501
NC_000913	46425	46430		0.035508
NC_000913	46430	46435		0.044754
NC_000913	46435	46440		0.045285
NC_000913	46440	46445		0.012247
NC_000913	46445	46450		0.017998
NC_000913	46450	46455		0.012397
NC_000913	46455	46460		0.015942
NC_000913	46460	46465		0.009592
NC_000913	46465	46470		0.011363
NC_000913	46470	46475		0.010613
NC_000913	46475	46480		0.013324
NC_000913	46480	46485		0.011302
NC_000913	46485	46490		0.008502
NC_000913	46490	46495		0.009102
NC_000913	46495	46500		0.020935
NC_000913	46500	46505		0.017175
NC_000913	46505	46510		0.028582
NC_000913	46510	46515		0.045995
NC_000913	46515	46520		0.055970
NC_000913	46520	46525		0.270233
NC_000913	46525	46530		0.249402
NC_000913	46530	46535		0.269630
NC_000913	46535	46540		0.220721
NC_000913	46540	46545		0.104206
NC_000913	46545	46550		0.041415
NC_000913	46550	46555		0.068588
NC_000913	46555	46560		0.080541
NC_000913	46560	46565		0.082687
NC_000913	46565	46570		0.077640
NC_000913	46570	46575		0.086877
NC_000913	46575	46580		0.101139
NC_000913	46580	46585		0.114483
NC_000913	46585	46590		0.109424
NC_000913	46590	46595		0.181002
NC_000913	46595	46600		0.264904
NC_000913	46600	46605		0.373125
NC_000913	46605	46610		0.316723
NC_000913	46610	46615		0.324957
NC_000913	46615	46620		0.428052
NC_000913	46620	46625		0.465716
NC_000913	46625	46630		0.288178
NC_000913	46630	46635		0.264491
NC_000913	46635	46640		0.197850
NC_000913	46640	46645		0.147186
NC_000913	46645	46650		0.134893
NC_000913	46650	46655		0.126906
NC_000913	46655	46660		0.131717
NC_000913	46660	46665		0.189619
NC_000913	46665	46670		0.292189
NC_000913	46670	46675		0.527208
NC_000913	46675	46680		0.607053
NC_000913	46680	46685		0.748858
NC_000913	46685	46690		0.497927
NC_000913	46690	46695		0.464212
NC_000913	46695	46700		0.440667
NC_000913	46700	46705		0.393093
NC_000913	46705	46710		0.362754
NC_000913	46710	46715		0.251766
NC_000913	46715	46720		0.214889
NC_000913	46720	46725		0.209930
NC_000913	46725	46730		0.244605
NC_000913	46730	46735		0.227479
NC_000913	46735	46740		0.178192
NC_000913	46740	46745		0.180541
NC_000913	46745	46750		0.180920
NC_000913	46750	46755		0.211733
NC_000913	46755	46760		0.126553
NC_000913	46760	46765		0.114906
NC_000913	46765	46770		0.063388
NC_000913	46770	46775		0.056849
NC_000913	46775	46780		0.057398
NC_000913	46780	46785		0.060691
NC_000913	46785	46790		0.063428
NC_000913	46790	46795		0.136047
NC_000913	46795	46800		0.239069
NC_000913	46800	46805		0.369594
NC_000913	46805	46810		0.314085
NC_000913	46810	46815		0.296879
NC_000913	46815	46820		0.239024
NC_000913	46820	46825		0.267417
NC_000913	46825	46830		0.272719
NC_000913	46830	46835		0.240673
NC_000913	46835	46840		0.311658
NC_000913	46840	46845		0.303145
NC_000913	46845	46850		0.277602
NC_000913	46850	46855		0.211344
NC_000913	46855	46860		0.204404
NC_000913	46860	46865		0.251041
NC_000913	46865	46870		0.200466
NC_000913	46870	46875		0.242251
NC_000913	46875	46880		0.240652
NC_000913	46880	46885		0.321254
NC_000913	46885	46890		0.304235
NC_000913	46890	46895		0.180088
NC_000913	46895	46900		0.182178
NC_000913	46900	46905		0.117801
NC_000913	46905	46910		0.066902
NC_000913	46910	46915		0.048439
NC_000913	46915	46920		0.046709
NC_000913	46920	46925		0.049403
NC_000913	46925	46930		0.050995
NC_000913	46930	46935		0.120188
NC_000913	46935	46940		0.222435
NC_000913	46940	46945		0.377025
NC_000913	46945	46950		0.265375
NC_000913	46950	46955		0.112913
NC_000913	46955	46960		0.133795
NC_000913	46960	46965		0.107289
NC_000913	46965	46970		0.110901
NC_000913	46970	46975		0.117258
NC_000913	46975	46980		0.129627
NC_000913	46980	46985		0.269022
NC_000913	46985	46990		0.659855
NC_000913	46990	46995		1.355369
NC_000913	46995	47000		1.476271
NC_000913	47000	47005		1.380457
NC_000913	47005	47010		0.851774
NC_000913	47010	47015		0.524139
NC_000913	47015	47020		0.467336
NC_000913	47020	47025		0.405185
NC_000913	47025	47030		0.453945
NC_000913	47030	47035		0.484381
NC_000913	47035	47040		0.512309
NC_000913	47040	47045		0.537164
NC_000913	47045	47050		0.480689
NC_000913	47050	47055		0.550314
NC_000913	47055	47060		0.456782
NC_000913	47060	47065		0.486997
NC_000913	47065	47070		0.461283
NC_000913	47070	47075		0.475914
NC_000913	47075	47080		0.451531
NC_000913	47080	47085		0.466101
NC_000913	47085	47090		0.564389
NC_000913	47090	47095		0.712995
NC_000913	47095	47100		0.817279
NC_000913	47100	47105		0.737713
NC_000913	47105	47110		1.254189
NC_000913	47110	47115		2.618591
NC_000913	47115	47120		3.058200
NC_000913	47120	47125		3.027973
NC_000913	47125	47130		3.314207
NC_000913	47130	47135		3.415708
NC_000913	47135	47140		3.602493
NC_000913	47140	47145		3.606019
NC_000913	47145	47150		4.014711
NC_000913	47150	47155		4.512193
NC_000913	47155	47160		4.944934
NC_000913	47160	47165		5.458702
NC_000913	47165	47170		3.972318
NC_000913	47170	47175		4.179303
NC_000913	47175	47180		3.708458
NC_000913	47180	47185		2.992140
NC_000913	47185	47190		2.455879
NC_000913	47190	47195		2.267095
NC_000913	47195	47200		1.962563
NC_000913	47200	47205		1.516081
NC_000913	47205	47210		1.689422
NC_000913	47210	47215		1.676046
NC_000913	47215	47220		1.506148
NC_000913	47220	47225		1.478116
NC_000913	47225	47230		1.610228
NC_000913	47230	47235		1.952155
NC_000913	47235	47240		1.965102
NC_000913	47240	47245		1.903237
NC_000913	47245	47250		2.099739
NC_000913	47250	47255		2.063543
NC_000913	47255	47260		1.903937
NC_000913	47260	47265		1.879170
NC_000913	47265	47270		1.610104
NC_000913	47270	47275		1.142826
NC_000913	47275	47280		1.160286
NC_000913	47280	47285		0.825335
NC_000913	47285	47290		0.605119
NC_000913	47290	47295		0.535894
NC_000913	47295	47300		0.367813
NC_000913	47300	47305		0.109091
NC_000913	47305	47310		0.103681
NC_000913	47310	47315		0.056995
NC_000913	47315	47320		0.032837
NC_000913	47320	47325		0.031720
NC_000913	47325	47330		0.036542
NC_000913	47330	47335		0.037731
NC_000913	47335	47340		0.024318
NC_000913	47340	47345		0.029625
NC_000913	47345	47350		0.030645
NC_000913	47350	47355		0.043080
NC_000913	47355	47360		0.166446
NC_000913	47360	47365		0.261479
NC_000913	47365	47370		0.380907
NC_000913	47370	47375		0.356418
NC_000913	47375	47380		0.280978
NC_000913	47380	47385		0.234067
NC_000913	47385	47390		0.101174
NC_000913	47390	47395		0.094642
NC_000913	47395	47400		0.079742
NC_000913	47400	47405		0.075945
NC_000913	47405	47410		0.067208
NC_000913	47410	47415		0.089249
NC_000913	47415	47420		0.129602
NC_000913	47420	47425		0.151389
NC_000913	47425	47430		0.143370
NC_000913	47430	47435		0.150320
NC_000913	47435	47440		0.144103
NC_000913	47440	47445		0.143968
NC_000913	47445	47450		0.116355
NC_000913	47450	47455		0.136038
NC_000913	47455	47460		0.144777
NC_000913	47460	47465		0.149216
NC_000913	47465	47470		0.141738
NC_000913	47470	47475		0.214241
NC_000913	47475	47480		0.277773
NC_000913	47480	47485		0.458482
NC_000913	47485	47490		0.584304
NC_000913	47490	47495		0.605263
NC_000913	47495	47500		0.388908
NC_000913	47500	47505		0.389985
NC_000913	47505	47510		0.407541
NC_000913	47510	47515		0.316782
NC_000913	47515	47520		0.273783
NC_000913	47520	47525		0.299418
NC_000913	47525	47530		0.312634
NC_000913	47530	47535		0.318543
NC_000913	47535	47540		0.322742
NC_000913	47540	47545		0.484205
NC_000913	47545	47550		0.460810
NC_000913	47550	47555		0.496890
NC_000913	47555	47560		0.471323
NC_000913	47560	47565		0.486937
NC_000913	47565	47570		0.481366
NC_000913	47570	47575		0.466541
NC_000913	47575	47580		0.457415
NC_000913	47580	47585		0.458839
NC_000913	47585	47590		0.599945
NC_000913	47590	47595		0.610965
NC_000913	47595	47600		0.652180
NC_000913	47600	47605		0.736483
NC_000913	47605	47610		0.767332
NC_000913	47610	47615		0.858491
NC_000913	47615	47620		0.645028
NC_000913	47620	47625		0.537088
NC_000913	47625	47630		0.551416
NC_000913	47630	47635		0.517059
NC_000913	47635	47640		0.533766
NC_000913	47640	47645		0.659839
NC_000913	47645	47650		0.555609
NC_000913	47650	47655		0.522713
NC_000913	47655	47660		0.491723
NC_000913	47660	47665		0.459747
NC_000913	47665	47670		0.456926
NC_000913	47670	47675		0.460374
NC_000913	47675	47680		0.426481
NC_000913	47680	47685		0.503702
NC_000913	47685	47690		0.538416
NC_000913	47690	47695		0.534247
NC_000913	47695	47700		0.369440
NC_000913	47700	47705		0.244929
NC_000913	47705	47710		0.137697
NC_000913	47710	47715		0.140764
NC_000913	47715	47720		0.119481
NC_000913	47720	47725		0.114228
NC_000913	47725	47730		0.117537
NC_000913	47730	47735		0.114407
NC_000913	47735	47740		0.140634
NC_000913	47740	47745		0.115554
NC_000913	47745	47750		0.110791
NC_000913	47750	47755		0.137183
NC_000913	47755	47760		0.123497
NC_000913	47760	47765		0.143358
NC_000913	47765	47770		0.143923
NC_000913	47770	47775		0.163872
NC_000913	47775	47780		0.192215
NC_000913	47780	47785		0.267597
NC_000913	47785	47790		0.568302
NC_000913	47790	47795		0.669284
NC_000913	47795	47800		0.762358
NC_000913	47800	47805		0.725311
NC_000913	47805	47810		0.739598
NC_000913	47810	47815		0.809947
NC_000913	47815	47820		0.751183
NC_000913	47820	47825		0.817338
NC_000913	47825	47830		0.884284
NC_000913	47830	47835		0.943782
NC_000913	47835	47840		0.907056
NC_000913	47840	47845		0.846574
NC_000913	47845	47850		0.930415
NC_000913	47850	47855		1.012719
NC_000913	47855	47860		0.850025
NC_000913	47860	47865		0.764381
NC_000913	47865	47870		0.699134
NC_000913	47870	47875		0.678234
NC_000913	47875	47880		0.675261
NC_000913	47880	47885		0.690293
NC_000913	47885	47890		0.624918
NC_000913	47890	47895		0.611477
NC_000913	47895	47900		0.383256
NC_000913	47900	47905		0.363345
NC_000913	47905	47910		0.353317
NC_000913	47910	47915		0.347424
NC_000913	47915	47920		0.371393
NC_000913	47920	47925		0.602385
NC_000913	47925	47930		0.812869
NC_000913	47930	47935		1.157601
NC_000913	47935	47940		1.262975
NC_000913	47940	47945		1.246318
NC_000913	47945	47950		0.868195
NC_000913	47950	47955		0.653423
NC_000913	47955	47960		0.559295
NC_000913	47960	47965		0.537096
NC_000913	47965	47970		0.600180
NC_000913	47970	47975		0.576857
NC_000913	47975	47980		0.659687
NC_000913	47980	47985		1.235099
NC_000913	47985	47990		1.901252
NC_000913	47990	47995		1.109858
NC_000913	47995	48000		0.782947
NC_000913	48000	48005		0.631165
NC_000913	48005	48010		0.588040
NC_000913	48010	48015		0.636999
NC_000913	48015	48020		0.654241
NC_000913	48020	48025		0.622813
NC_000913	48025	48030		0.816565
NC_000913	48030	48035		0.881590
NC_000913	48035	48040		0.841292
NC_000913	48040	48045		0.937941
NC_000913	48045	48050		0.877910
NC_000913	48050	48055		0.634111
NC_000913	48055	48060		0.525029
NC_000913	48060	48065		0.374793
NC_000913	48065	48070		0.349854
NC_000913	48070	48075		0.336221
NC_000913	48075	48080		0.423242
NC_000913	48080	48085		0.349284
NC_000913	48085	48090		0.668799
NC_000913	48090	48095		0.425230
NC_000913	48095	48100		0.404371
NC_000913	48100	48105		0.392393
NC_000913	48105	48110		0.393870
NC_000913	48110	48115		0.382178
NC_000913	48115	48120		0.466922
NC_000913	48120	48125		0.504946
NC_000913	48125	48130		0.283374
NC_000913	48130	48135		0.219385
NC_000913	48135	48140		0.202716
NC_000913	48140	48145		0.174558
NC_000913	48145	48150		0.162288
NC_000913	48150	48155		0.174546
NC_000913	48155	48160		0.133990
NC_000913	48160	48165		0.150759
NC_000913	48165	48170		0.127965
NC_000913	48170	48175		0.435992
NC_000913	48175	48180		0.340695
NC_000913	48180	48185		0.343910
NC_000913	48185	48190		0.186242
NC_000913	48190	48195		0.167166
NC_000913	48195	48200		0.107370
NC_000913	48200	48205		0.077302
NC_000913	48205	48210		0.072948
NC_000913	48210	48215		0.075606
NC_000913	48215	48220		0.076077
NC_000913	48220	48225		0.105378
NC_000913	48225	48230		0.134956
NC_000913	48230	48235		0.160196
NC_000913	48235	48240		0.307014
NC_000913	48240	48245		0.353311
NC_000913	48245	48250		0.365003
NC_000913	48250	48255		0.446756
NC_000913	48255	48260		0.418519
NC_000913	48260	48265		0.519865
NC_000913	48265	48270		0.631873
NC_000913	48270	48275		0.450258
NC_000913	48275	48280		0.466870
NC_000913	48280	48285		0.475250
NC_000913	48285	48290		0.444446
NC_000913	48290	48295		0.440731
NC_000913	48295	48300		0.395110
NC_000913	48300	48305		0.498322
NC_000913	48305	48310		0.468279
NC_000913	48310	48315		0.555118
NC_000913	48315	48320		0.572182
NC_000913	48320	48325		0.572122
NC_000913	48325	48330		0.573429
NC_000913	48330	48335		0.341648
NC_000913	48335	48340		0.360829
NC_000913	48340	48345		0.374325
NC_000913	48345	48350		0.330366
NC_000913	48350	48355		0.322581
NC_000913	48355	48360		0.436244
NC_000913	48360	48365		0.490610
NC_000913	48365	48370		0.465175
NC_000913	48370	48375		0.629340
NC_000913	48375	48380		0.509344
NC_000913	48380	48385		0.543866
NC_000913	48385	48390		0.570851
NC_000913	48390	48395		0.590729
NC_000913	48395	48400		0.482729
NC_000913	48400	48405		0.369950
NC_000913	48405	48410		0.358202
NC_000913	48410	48415		0.362605
NC_000913	48415	48420		0.319660
NC_000913	48420	48425		0.305589
NC_000913	48425	48430		0.328874
NC_000913	48430	48435		0.371919
NC_000913	48435	48440		0.384794
NC_000913	48440	48445		0.368119
NC_000913	48445	48450		0.252859
NC_000913	48450	48455		0.226109
NC_000913	48455	48460		0.187253
NC_000913	48460	48465		0.190191
NC_000913	48465	48470		0.219546
NC_000913	48470	48475		0.195759
NC_000913	48475	48480		0.236867
NC_000913	48480	48485		0.212691
NC_000913	48485	48490		0.239097
NC_000913	48490	48495		0.224087
NC_000913	48495	48500		0.245111
NC_000913	48500	48505		0.165301
NC_000913	48505	48510		0.186257
NC_000913	48510	48515		0.157552
NC_000913	48515	48520		0.192890
NC_000913	48520	48525		0.195913
NC_000913	48525	48530		0.181197
NC_000913	48530	48535		0.146655
NC_000913	48535	48540		0.364368
NC_000913	48540	48545		0.444888
NC_000913	48545	48550		0.476395
NC_000913	48550	48555		0.464893
NC_000913	48555	48560		0.548906
NC_000913	48560	48565		0.566720
NC_000913	48565	48570		0.411935
NC_000913	48570	48575		0.438393
NC_000913	48575	48580		0.193100
NC_000913	48580	48585		0.180432
NC_000913	48585	48590		0.114809
NC_000913	48590	48595		0.124102
NC_000913	48595	48600		0.126705
NC_000913	48600	48605		0.092104
NC_000913	48605	48610		0.096234
NC_000913	48610	48615		0.131835
NC_000913	48615	48620		0.125086
NC_000913	48620	48625		0.099636
NC_000913	48625	48630		0.099534
NC_000913	48630	48635		0.121013
NC_000913	48635	48640		0.118848
NC_000913	48640	48645		0.078142
NC_000913	48645	48650		0.051938
NC_000913	48650	48655		0.045543
NC_000913	48655	48660		0.051235
NC_000913	48660	48665		0.094962
NC_000913	48665	48670		0.074595
NC_000913	48670	48675		0.111097
NC_000913	48675	48680		0.101698
NC_000913	48680	48685		0.053348
NC_000913	48685	48690		0.065536
NC_000913	48690	48695		0.094746
NC_000913	48695	48700		0.088421
NC_000913	48700	48705		0.087630
NC_000913	48705	48710		0.068784
NC_000913	48710	48715		0.110541
NC_000913	48715	48720		0.122700
NC_000913	48720	48725		0.155325
NC_000913	48725	48730		0.201586
NC_000913	48730	48735		0.204305
NC_000913	48735	48740		0.220381
NC_000913	48740	48745		0.248748
NC_000913	48745	48750		0.264062
NC_000913	48750	48755		0.243505
NC_000913	48755	48760		0.239749
NC_000913	48760	48765		0.235844
NC_000913	48765	48770		0.296708
NC_000913	48770	48775		0.305155
NC_000913	48775	48780		0.329176
NC_000913	48780	48785		0.230554
NC_000913	48785	48790		0.258582
NC_000913	48790	48795		0.208876
NC_000913	48795	48800		0.237094
NC_000913	48800	48805		0.283036
NC_000913	48805	48810		0.324035
NC_000913	48810	48815		0.458527
NC_000913	48815	48820		0.652244
NC_000913	48820	48825		0.563579
NC_000913	48825	48830		0.516428
NC_000913	48830	48835		0.469610
NC_000913	48835	48840		0.471071
NC_000913	48840	48845		0.472331
NC_000913	48845	48850		0.392430
NC_000913	48850	48855		0.367306
NC_000913	48855	48860		0.366689
NC_000913	48860	48865		0.350533
NC_000913	48865	48870		0.404613
NC_000913	48870	48875		0.447833
NC_000913	48875	48880		0.502404
NC_000913	48880	48885		0.547814
NC_000913	48885	48890		0.659745
NC_000913	48890	48895		0.734050
NC_000913	48895	48900		0.864953
NC_000913	48900	48905		1.017999
NC_000913	48905	48910		1.411534
NC_000913	48910	48915		0.971212
NC_000913	48915	48920		0.753508
NC_000913	48920	48925		0.782910
NC_000913	48925	48930		0.662504
NC_000913	48930	48935		0.437106
NC_000913	48935	48940		0.388136
NC_000913	48940	48945		0.311491
NC_000913	48945	48950		0.223449
NC_000913	48950	48955		0.106737
NC_000913	48955	48960		0.097810
NC_000913	48960	48965		0.083130
NC_000913	48965	48970		0.087086
NC_000913	48970	48975		0.090221
NC_000913	48975	48980		0.081976
NC_000913	48980	48985		0.142336
NC_000913	48985	48990		0.208814
NC_000913	48990	48995		0.285960
NC_000913	48995	49000		0.383645
NC_000913	49000	49005		0.479915
NC_000913	49005	49010		0.876650
NC_000913	49010	49015		1.123040
NC_000913	49015	49020		0.888541
NC_000913	49020	49025		0.619437
NC_000913	49025	49030		0.559472
NC_000913	49030	49035		0.605652
NC_000913	49035	49040		0.621800
NC_000913	49040	49045		0.601448
NC_000913	49045	49050		0.494594
NC_000913	49050	49055		0.548494
NC_000913	49055	49060		0.543106
NC_000913	49060	49065		0.621824
NC_000913	49065	49070		0.588304
NC_000913	49070	49075		0.204145
NC_000913	49075	49080		0.130281
NC_000913	49080	49085		0.105133
NC_000913	49085	49090		0.058576
NC_000913	49090	49095		0.060431
NC_000913	49095	49100		0.075420
NC_000913	49100	49105		0.086268
NC_000913	49105	49110		0.093499
NC_000913	49110	49115		0.053055
NC_000913	49115	49120		0.060481
NC_000913	49120	49125		0.056516
NC_000913	49125	49130		0.060392
NC_000913	49130	49135		0.058404
NC_000913	49135	49140		0.086420
NC_000913	49140	49145		0.123211
NC_000913	49145	49150		0.089794
NC_000913	49150	49155		0.079258
NC_000913	49155	49160		0.066343
NC_000913	49160	49165		0.071662
NC_000913	49165	49170		0.080622
NC_000913	49170	49175		0.183728
NC_000913	49175	49180		0.139860
NC_000913	49180	49185		0.148568
NC_000913	49185	49190		0.123119
NC_000913	49190	49195		0.127519
NC_000913	49195	49200		0.132168
NC_000913	49200	49205		0.178818
NC_000913	49205	49210		0.302695
NC_000913	49210	49215		0.440076
NC_000913	49215	49220		0.414166
NC_000913	49220	49225		0.434465
NC_000913	49225	49230		0.300041
NC_000913	49230	49235		0.235711
NC_000913	49235	49240		0.156427
NC_000913	49240	49245		0.264481
NC_000913	49245	49250		0.230879
NC_000913	49250	49255		0.265387
NC_000913	49255	49260		0.294725
NC_000913	49260	49265		0.343162
NC_000913	49265	49270		0.693050
NC_000913	49270	49275		0.569741
NC_000913	49275	49280		0.604551
NC_000913	49280	49285		0.651692
NC_000913	49285	49290		0.395353
NC_000913	49290	49295		0.344344
NC_000913	49295	49300		0.279331
NC_000913	49300	49305		0.257536
NC_000913	49305	49310		0.249265
NC_000913	49310	49315		0.285613
NC_000913	49315	49320		0.282082
NC_000913	49320	49325		0.289506
NC_000913	49325	49330		0.308023
NC_000913	49330	49335		0.283763
NC_000913	49335	49340		0.294871
NC_000913	49340	49345		0.304295
NC_000913	49345	49350		0.283650
NC_000913	49350	49355		0.261237
NC_000913	49355	49360		0.228461
NC_000913	49360	49365		0.212056
NC_000913	49365	49370		0.230329
NC_000913	49370	49375		0.200360
NC_000913	49375	49380		0.205916
NC_000913	49380	49385		0.200620
NC_000913	49385	49390		0.238652
NC_000913	49390	49395		0.250446
NC_000913	49395	49400		0.273100
NC_000913	49400	49405		0.248553
NC_000913	49405	49410		0.231095
NC_000913	49410	49415		0.274744
NC_000913	49415	49420		0.316348
NC_000913	49420	49425		0.520312
NC_000913	49425	49430		0.333182
NC_000913	49430	49435		0.330532
NC_000913	49435	49440		0.259290
NC_000913	49440	49445		0.231935
NC_000913	49445	49450		0.241870
NC_000913	49450	49455		0.156015
NC_000913	49455	49460		0.103470
NC_000913	49460	49465		0.062875
NC_000913	49465	49470		0.057423
NC_000913	49470	49475		0.057568
NC_000913	49475	49480		0.054828
NC_000913	49480	49485		0.056846
NC_000913	49485	49490		0.122094
NC_000913	49490	49495		0.113881
NC_000913	49495	49500		0.117653
NC_000913	49500	49505		0.283365
NC_000913	49505	49510		0.787173
NC_000913	49510	49515		1.525952
NC_000913	49515	49520		1.868059
NC_000913	49520	49525		3.339173
NC_000913	49525	49530		3.650731
NC_000913	49530	49535		3.869374
NC_000913	49535	49540		3.265231
NC_000913	49540	49545		3.308707
NC_000913	49545	49550		3.496060
NC_000913	49550	49555		1.819087
NC_000913	49555	49560		1.615961
NC_000913	49560	49565		1.574605
NC_000913	49565	49570		1.546701
NC_000913	49570	49575		1.203420
NC_000913	49575	49580		0.691187
NC_000913	49580	49585		0.506719
NC_000913	49585	49590		0.544268
NC_000913	49590	49595		0.463375
NC_000913	49595	49600		0.513354
NC_000913	49600	49605		0.427900
NC_000913	49605	49610		0.424115
NC_000913	49610	49615		0.412077
NC_000913	49615	49620		0.519112
NC_000913	49620	49625		0.496180
NC_000913	49625	49630		0.507813
NC_000913	49630	49635		0.802803
NC_000913	49635	49640		0.960323
NC_000913	49640	49645		0.925562
NC_000913	49645	49650		0.963173
NC_000913	49650	49655		0.954046
NC_000913	49655	49660		1.061637
NC_000913	49660	49665		1.049389
NC_000913	49665	49670		0.869728
NC_000913	49670	49675		0.901717
NC_000913	49675	49680		0.871674
NC_000913	49680	49685		0.604318
NC_000913	49685	49690		0.463452
NC_000913	49690	49695		0.359815
NC_000913	49695	49700		0.322220
NC_000913	49700	49705		0.274837
NC_000913	49705	49710		0.260539
NC_000913	49710	49715		0.232639
NC_000913	49715	49720		0.317687
NC_000913	49720	49725		0.337635
NC_000913	49725	49730		0.321221
NC_000913	49730	49735		0.225323
NC_000913	49735	49740		0.356619
NC_000913	49740	49745		0.336640
NC_000913	49745	49750		0.411538
NC_000913	49750	49755		0.311683
NC_000913	49755	49760		0.174258
NC_000913	49760	49765		0.150168
NC_000913	49765	49770		0.122737
NC_000913	49770	49775		0.096436
NC_000913	49775	49780		0.079753
NC_000913	49780	49785		0.076073
NC_000913	49785	49790		0.094126
NC_000913	49790	49795		0.129576
NC_000913	49795	49800		0.134060
NC_000913	49800	49805		0.129260
NC_000913	49805	49810		0.129599
NC_000913	49810	49815		0.065006
NC_000913	49815	49820		0.064443
NC_000913	49820	49825		0.066125
NC_000913	49825	49830		0.115066
NC_000913	49830	49835		0.087999
NC_000913	49835	49840		0.121553
NC_000913	49840	49845		0.143694
NC_000913	49845	49850		0.147810
NC_000913	49850	49855		0.148956
NC_000913	49855	49860		0.157198
NC_000913	49860	49865		0.192570
NC_000913	49865	49870		0.438970
NC_000913	49870	49875		0.562161
NC_000913	49875	49880		0.717667
NC_000913	49880	49885		0.790846
NC_000913	49885	49890		1.012661
NC_000913	49890	49895		0.988763
NC_000913	49895	49900		0.997264
NC_000913	49900	49905		1.103902
NC_000913	49905	49910		1.338882
NC_000913	49910	49915		1.467640
NC_000913	49915	49920		1.724225
NC_000913	49920	49925		1.833119
NC_000913	49925	49930		2.046728
NC_000913	49930	49935		2.517749
NC_000913	49935	49940		1.829337
NC_000913	49940	49945		1.624141
NC_000913	49945	49950		1.552642
NC_000913	49950	49955		1.298857
NC_000913	49955	49960		1.117656
NC_000913	49960	49965		0.859169
NC_000913	49965	49970		0.962940
NC_000913	49970	49975		0.575258
NC_000913	49975	49980		0.449424
NC_000913	49980	49985		0.328685
NC_000913	49985	49990		0.318497
NC_000913	49990	49995		0.272285
NC_000913	49995	50000		0.259702
NC_000913	50000	50005		0.293514
NC_000913	50005	50010		0.347114
NC_000913	50010	50015		0.285033
NC_000913	50015	50020		0.275075
NC_000913	50020	50025		0.249242
NC_000913	50025	50030		0.213300
NC_000913	50030	50035		0.231802
NC_000913	50035	50040		0.221027
NC_000913	50040	50045		0.237961
NC_000913	50045	50050		0.181420
NC_000913	50050	50055		0.182756
NC_000913	50055	50060		0.153326
NC_000913	50060	50065		0.106289
NC_000913	50065	50070		0.094882
NC_000913	50070	50075		0.075109
NC_000913	50075	50080		0.073409
NC_000913	50080	50085		0.069055
NC_000913	50085	50090		0.053215
NC_000913	50090	50095		0.056802
NC_000913	50095	50100		0.078319
NC_000913	50100	50105		0.056250
NC_000913	50105	50110		0.058422
NC_000913	50110	50115		0.056802
NC_000913	50115	50120		0.063853
NC_000913	50120	50125		0.057420
NC_000913	50125	50130		0.095151
NC_000913	50130	50135		0.079004
NC_000913	50135	50140		0.131057
NC_000913	50140	50145		0.114917
NC_000913	50145	50150		0.076015
NC_000913	50150	50155		0.074413
NC_000913	50155	50160		0.114675
NC_000913	50160	50165		0.064152
NC_000913	50165	50170		0.114309
NC_000913	50170	50175		0.037943
NC_000913	50175	50180		0.034808
NC_000913	50180	50185		0.028634
NC_000913	50185	50190		0.027605
NC_000913	50190	50195		0.029471
NC_000913	50195	50200		0.036817
NC_000913	50200	50205		0.032342
NC_000913	50205	50210		0.048813
NC_000913	50210	50215		0.054609
NC_000913	50215	50220		0.105390
NC_000913	50220	50225		0.088925
NC_000913	50225	50230		0.094847
NC_000913	50230	50235		0.253759
NC_000913	50235	50240		0.227326
NC_000913	50240	50245		0.160074
NC_000913	50245	50250		0.177909
NC_000913	50250	50255		0.214640
NC_000913	50255	50260		0.203158
NC_000913	50260	50265		0.224451
NC_000913	50265	50270		0.221258
NC_000913	50270	50275		0.308713
NC_000913	50275	50280		0.374870
NC_000913	50280	50285		0.626215
NC_000913	50285	50290		0.916571
NC_000913	50290	50295		0.669257
NC_000913	50295	50300		0.593300
NC_000913	50300	50305		0.645981
NC_000913	50305	50310		0.598337
NC_000913	50310	50315		0.334925
NC_000913	50315	50320		0.242217
NC_000913	50320	50325		0.276778
NC_000913	50325	50330		0.245917
NC_000913	50330	50335		0.224974
NC_000913	50335	50340		0.285425
NC_000913	50340	50345		0.287588
NC_000913	50345	50350		0.323613
NC_000913	50350	50355		0.469447
NC_000913	50355	50360		0.694781
NC_000913	50360	50365		0.694424
NC_000913	50365	50370		0.494504
NC_000913	50370	50375		0.380125
NC_000913	50375	50380		0.318228
NC_000913	50380	50385		0.181948
NC_000913	50385	50390		0.076035
NC_000913	50390	50395		0.073952
NC_000913	50395	50400		0.073927
NC_000913	50400	50405		0.124161
NC_000913	50405	50410		0.194585
NC_000913	50410	50415		0.348855
NC_000913	50415	50420		0.554431
NC_000913	50420	50425		0.790902
NC_000913	50425	50430		0.853785
NC_000913	50430	50435		0.836260
NC_000913	50435	50440		0.938248
NC_000913	50440	50445		1.034801
NC_000913	50445	50450		0.903007
NC_000913	50450	50455		0.429199
NC_000913	50455	50460		0.423075
NC_000913	50460	50465		0.353284
NC_000913	50465	50470		0.208258
NC_000913	50470	50475		0.165166
NC_000913	50475	50480		0.163920
NC_000913	50480	50485		0.161362
NC_000913	50485	50490		0.181670
NC_000913	50490	50495		0.148650
NC_000913	50495	50500		0.168317
NC_000913	50500	50505		0.261795
NC_000913	50505	50510		1.173181
NC_000913	50510	50515		1.119098
NC_000913	50515	50520		1.013735
NC_000913	50520	50525		0.897101
NC_000913	50525	50530		0.784644
NC_000913	50530	50535		0.794624
NC_000913	50535	50540		0.828029
NC_000913	50540	50545		0.795339
NC_000913	50545	50550		0.843571
NC_000913	50550	50555		0.818682
NC_000913	50555	50560		0.892221
NC_000913	50560	50565		0.948217
NC_000913	50565	50570		0.888690
NC_000913	50570	50575		0.843730
NC_000913	50575	50580		0.872771
NC_000913	50580	50585		0.880315
NC_000913	50585	50590		0.941525
NC_000913	50590	50595		0.442788
NC_000913	50595	50600		0.428413
NC_000913	50600	50605		0.429928
NC_000913	50605	50610		0.352376
NC_000913	50610	50615		0.333416
NC_000913	50615	50620		0.307456
NC_000913	50620	50625		0.313972
NC_000913	50625	50630		0.285262
NC_000913	50630	50635		0.241434
NC_000913	50635	50640		0.239817
NC_000913	50640	50645		0.433433
NC_000913	50645	50650		0.423806
NC_000913	50650	50655		0.449334
NC_000913	50655	50660		0.407784
NC_000913	50660	50665		0.376559
NC_000913	50665	50670		0.379560
NC_000913	50670	50675		0.417933
NC_000913	50675	50680		0.383867
NC_000913	50680	50685		0.318201
NC_000913	50685	50690		0.300511
NC_000913	50690	50695		0.295547
NC_000913	50695	50700		0.135541
NC_000913	50700	50705		0.102549
NC_000913	50705	50710		0.081926
NC_000913	50710	50715		0.059605
NC_000913	50715	50720		0.066983
NC_000913	50720	50725		0.056754
NC_000913	50725	50730		0.041417
NC_000913	50730	50735		0.056180
NC_000913	50735	50740		0.082815
NC_000913	50740	50745		0.160244
NC_000913	50745	50750		0.190644
NC_000913	50750	50755		0.216651
NC_000913	50755	50760		0.186464
NC_000913	50760	50765		0.280802
NC_000913	50765	50770		0.212114
NC_000913	50770	50775		0.374744
NC_000913	50775	50780		0.299456
NC_000913	50780	50785		0.298701
NC_000913	50785	50790		0.512602
NC_000913	50790	50795		0.334460
NC_000913	50795	50800		0.378867
NC_000913	50800	50805		0.404337
NC_000913	50805	50810		0.338828
NC_000913	50810	50815		0.447808
NC_000913	50815	50820		0.413940
NC_000913	50820	50825		0.486679
NC_000913	50825	50830		0.488165
NC_000913	50830	50835		0.625733
NC_000913	50835	50840		0.582631
NC_000913	50840	50845		0.559019
NC_000913	50845	50850		0.611210
NC_000913	50850	50855		0.580147
NC_000913	50855	50860		0.482405
NC_000913	50860	50865		0.504504
NC_000913	50865	50870		0.511766
NC_000913	50870	50875		0.558811
NC_000913	50875	50880		0.652897
NC_000913	50880	50885		0.580563
NC_000913	50885	50890		0.620140
NC_000913	50890	50895		0.535110
NC_000913	50895	50900		0.588032
NC_000913	50900	50905		0.464650
NC_000913	50905	50910		0.453665
NC_000913	50910	50915		0.465463
NC_000913	50915	50920		0.481193
NC_000913	50920	50925		0.472393
NC_000913	50925	50930		0.586815
NC_000913	50930	50935		0.602221
NC_000913	50935	50940		0.607757
NC_000913	50940	50945		0.590904
NC_000913	50945	50950		0.647751
NC_000913	50950	50955		0.621916
NC_000913	50955	50960		0.615278
NC_000913	50960	50965		0.623024
NC_000913	50965	50970		0.636056
NC_000913	50970	50975		0.745400
NC_000913	50975	50980		0.658331
NC_000913	50980	50985		0.545426
NC_000913	50985	50990		0.467012
NC_000913	50990	50995		0.444794
NC_000913	50995	51000		0.334822
NC_000913	51000	51005		0.288603
NC_000913	51005	51010		0.232334
NC_000913	51010	51015		0.236968
NC_000913	51015	51020		0.302751
NC_000913	51020	51025		0.389164
NC_000913	51025	51030		0.264868
NC_000913	51030	51035		0.109615
NC_000913	51035	51040		0.087950
NC_000913	51040	51045		0.086091
NC_000913	51045	51050		0.080144
NC_000913	51050	51055		0.102481
NC_000913	51055	51060		0.081278
NC_000913	51060	51065		0.136897
NC_000913	51065	51070		0.281795
NC_000913	51070	51075		0.347894
NC_000913	51075	51080		0.367903
NC_000913	51080	51085		0.518273
NC_000913	51085	51090		0.218742
NC_000913	51090	51095		0.214695
NC_000913	51095	51100		0.209145
NC_000913	51100	51105		0.206445
NC_000913	51105	51110		0.210259
NC_000913	51110	51115		0.313591
NC_000913	51115	51120		0.329141
NC_000913	51120	51125		0.461971
NC_000913	51125	51130		0.459189
NC_000913	51130	51135		0.484412
NC_000913	51135	51140		0.463140
NC_000913	51140	51145		0.445281
NC_000913	51145	51150		0.443498
NC_000913	51150	51155		0.406226
NC_000913	51155	51160		0.433392
NC_000913	51160	51165		0.393997
NC_000913	51165	51170		0.424117
NC_000913	51170	51175		0.330907
NC_000913	51175	51180		0.408524
NC_000913	51180	51185		0.467155
NC_000913	51185	51190		0.327181
NC_000913	51190	51195		0.262816
NC_000913	51195	51200		0.193774
NC_000913	51200	51205		0.207332
NC_000913	51205	51210		0.242873
NC_000913	51210	51215		0.222899
NC_000913	51215	51220		0.401593
NC_000913	51220	51225		0.608654
NC_000913	51225	51230		0.928567
NC_000913	51230	51235		0.519329
NC_000913	51235	51240		0.200683
NC_000913	51240	51245		0.121177
NC_000913	51245	51250		0.097036
NC_000913	51250	51255		0.084205
NC_000913	51255	51260		0.086349
NC_000913	51260	51265		0.101553
NC_000913	51265	51270		0.092265
NC_000913	51270	51275		0.122460
NC_000913	51275	51280		0.128856
NC_000913	51280	51285		0.216267
NC_000913	51285	51290		0.283435
NC_000913	51290	51295		0.321575
NC_000913	51295	51300		0.336922
NC_000913	51300	51305		0.304198
NC_000913	51305	51310		0.219136
NC_000913	51310	51315		0.191763
NC_000913	51315	51320		0.176118
NC_000913	51320	51325		0.194705
NC_000913	51325	51330		0.220496
NC_000913	51330	51335		0.223796
NC_000913	51335	51340		0.243876
NC_000913	51340	51345		0.291075
NC_000913	51345	51350		0.497519
NC_000913	51350	51355		0.384593
NC_000913	51355	51360		0.388295
NC_000913	51360	51365		0.338606
NC_000913	51365	51370		0.355227
NC_000913	51370	51375		0.369787
NC_000913	51375	51380		0.320192
NC_000913	51380	51385		0.315525
NC_000913	51385	51390		0.323619
NC_000913	51390	51395		0.379401
NC_000913	51395	51400		0.470750
NC_000913	51400	51405		0.425492
NC_000913	51405	51410		0.481646
NC_000913	51410	51415		0.467591
NC_000913	51415	51420		0.443064
NC_000913	51420	51425		0.507368
NC_000913	51425	51430		0.505231
NC_000913	51430	51435		0.465517
NC_000913	51435	51440		0.605381
NC_000913	51440	51445		0.608683
NC_000913	51445	51450		0.665010
NC_000913	51450	51455		0.867316
NC_000913	51455	51460		0.708810
NC_000913	51460	51465		0.804660
NC_000913	51465	51470		0.582134
NC_000913	51470	51475		0.490849
NC_000913	51475	51480		0.404238
NC_000913	51480	51485		0.405583
NC_000913	51485	51490		0.384269
NC_000913	51490	51495		0.378308
NC_000913	51495	51500		0.477988
NC_000913	51500	51505		0.549515
NC_000913	51505	51510		0.725364
NC_000913	51510	51515		0.616128
NC_000913	51515	51520		0.621255
NC_000913	51520	51525		0.402045
NC_000913	51525	51530		0.413319
NC_000913	51530	51535		0.666921
NC_000913	51535	51540		0.199152
NC_000913	51540	51545		0.066329
NC_000913	51545	51550		0.065245
NC_000913	51550	51555		0.089212
NC_000913	51555	51560		0.091559
NC_000913	51560	51565		0.073477
NC_000913	51565	51570		0.040607
NC_000913	51570	51575		0.043846
NC_000913	51575	51580		0.063273
NC_000913	51580	51585		0.061403
NC_000913	51585	51590		0.070105
NC_000913	51590	51595		0.057907
NC_000913	51595	51600		0.099773
NC_000913	51600	51605		0.145224
NC_000913	51605	51610		0.200372
NC_000913	51610	51615		0.138706
NC_000913	51615	51620		0.079089
NC_000913	51620	51625		0.065076
NC_000913	51625	51630		0.066234
NC_000913	51630	51635		0.054350
NC_000913	51635	51640		0.068668
NC_000913	51640	51645		0.095834
NC_000913	51645	51650		0.162040
NC_000913	51650	51655		0.167057
NC_000913	51655	51660		0.173164
NC_000913	51660	51665		0.252722
NC_000913	51665	51670		0.131045
NC_000913	51670	51675		0.090025
NC_000913	51675	51680		0.048600
NC_000913	51680	51685		0.045066
NC_000913	51685	51690		0.053036
NC_000913	51690	51695		0.047480
NC_000913	51695	51700		0.045586
NC_000913	51700	51705		0.046056
NC_000913	51705	51710		0.106122
NC_000913	51710	51715		0.142810
NC_000913	51715	51720		0.193096
NC_000913	51720	51725		0.135193
NC_000913	51725	51730		0.101941
NC_000913	51730	51735		0.111427
NC_000913	51735	51740		0.102146
NC_000913	51740	51745		0.093554
NC_000913	51745	51750		0.098431
NC_000913	51750	51755		0.120354
NC_000913	51755	51760		0.082392
NC_000913	51760	51765		0.113638
NC_000913	51765	51770		0.061517
NC_000913	51770	51775		0.063475
NC_000913	51775	51780		0.084744
NC_000913	51780	51785		0.050163
NC_000913	51785	51790		0.052140
NC_000913	51790	51795		0.035077
NC_000913	51795	51800		0.035708
NC_000913	51800	51805		0.027195
NC_000913	51805	51810		0.043446
NC_000913	51810	51815		0.124404
NC_000913	51815	51820		0.188545
NC_000913	51820	51825		0.194973
NC_000913	51825	51830		0.182817
NC_000913	51830	51835		0.227161
NC_000913	51835	51840		0.218556
NC_000913	51840	51845		0.194737
NC_000913	51845	51850		0.204676
NC_000913	51850	51855		0.228581
NC_000913	51855	51860		0.224868
NC_000913	51860	51865		0.283403
NC_000913	51865	51870		0.554707
NC_000913	51870	51875		0.445751
NC_000913	51875	51880		0.500756
NC_000913	51880	51885		0.564011
NC_000913	51885	51890		0.614035
NC_000913	51890	51895		0.810479
NC_000913	51895	51900		0.797602
NC_000913	51900	51905		0.823645
NC_000913	51905	51910		0.747768
NC_000913	51910	51915		1.012440
NC_000913	51915	51920		1.055763
NC_000913	51920	51925		0.998650
NC_000913	51925	51930		0.747046
NC_000913	51930	51935		0.560784
NC_000913	51935	51940		0.498010
NC_000913	51940	51945		0.460960
NC_000913	51945	51950		0.490784
NC_000913	51950	51955		0.574192
NC_000913	51955	51960		0.779282
NC_000913	51960	51965		0.912298
NC_000913	51965	51970		0.899601
NC_000913	51970	51975		1.286888
NC_000913	51975	51980		1.526306
NC_000913	51980	51985		1.644054
NC_000913	51985	51990		1.771801
NC_000913	51990	51995		1.712726
NC_000913	51995	52000		1.332849
NC_000913	52000	52005		1.200200
NC_000913	52005	52010		1.058235
NC_000913	52010	52015		0.867376
NC_000913	52015	52020		0.736434
NC_000913	52020	52025		0.740570
NC_000913	52025	52030		0.733344
NC_000913	52030	52035		0.691888
NC_000913	52035	52040		0.721852
NC_000913	52040	52045		0.668187
NC_000913	52045	52050		0.808464
NC_000913	52050	52055		1.349686
NC_000913	52055	52060		1.628615
NC_000913	52060	52065		1.894555
NC_000913	52065	52070		2.123072
NC_000913	52070	52075		2.215234
NC_000913	52075	52080		2.167634
NC_000913	52080	52085		1.513456
NC_000913	52085	52090		0.788435
NC_000913	52090	52095		0.652236
NC_000913	52095	52100		0.532821
NC_000913	52100	52105		0.500245
NC_000913	52105	52110		0.497366
NC_000913	52110	52115		0.443874
NC_000913	52115	52120		0.496517
NC_000913	52120	52125		0.549452
NC_000913	52125	52130		0.540980
NC_000913	52130	52135		0.565820
NC_000913	52135	52140		0.678927
NC_000913	52140	52145		0.822251
NC_000913	52145	52150		0.991193
NC_000913	52150	52155		0.947926
NC_000913	52155	52160		1.028227
NC_000913	52160	52165		1.071656
NC_000913	52165	52170		0.961309
NC_000913	52170	52175		0.830997
NC_000913	52175	52180		0.743087
NC_000913	52180	52185		0.674578
NC_000913	52185	52190		0.618735
NC_000913	52190	52195		0.569907
NC_000913	52195	52200		0.406657
NC_000913	52200	52205		0.308252
NC_000913	52205	52210		0.245908
NC_000913	52210	52215		0.287026
NC_000913	52215	52220		0.273500
NC_000913	52220	52225		0.242133
NC_000913	52225	52230		0.244353
NC_000913	52230	52235		0.312294
NC_000913	52235	52240		0.289511
NC_000913	52240	52245		0.287988
NC_000913	52245	52250		0.279726
NC_000913	52250	52255		0.248289
NC_000913	52255	52260		0.250233
NC_000913	52260	52265		0.285540
NC_000913	52265	52270		0.377921
NC_000913	52270	52275		0.438616
NC_000913	52275	52280		0.550191
NC_000913	52280	52285		0.756974
NC_000913	52285	52290		0.680132
NC_000913	52290	52295		0.729919
NC_000913	52295	52300		0.691141
NC_000913	52300	52305		0.663985
NC_000913	52305	52310		0.667147
NC_000913	52310	52315		0.706516
NC_000913	52315	52320		0.799929
NC_000913	52320	52325		0.807833
NC_000913	52325	52330		0.688802
NC_000913	52330	52335		0.734540
NC_000913	52335	52340		0.772430
NC_000913	52340	52345		1.112538
NC_000913	52345	52350		1.044361
NC_000913	52350	52355		0.910798
NC_000913	52355	52360		0.525437
NC_000913	52360	52365		0.382132
NC_000913	52365	52370		0.600818
NC_000913	52370	52375		0.580848
NC_000913	52375	52380		0.656175
NC_000913	52380	52385		0.607151
NC_000913	52385	52390		0.323760
NC_000913	52390	52395		0.242570
NC_000913	52395	52400		0.140596
NC_000913	52400	52405		0.125864
NC_000913	52405	52410		0.098628
NC_000913	52410	52415		0.098884
NC_000913	52415	52420		0.082179
NC_000913	52420	52425		0.095233
NC_000913	52425	52430		0.167938
NC_000913	52430	52435		0.494872
NC_000913	52435	52440		0.476473
NC_000913	52440	52445		0.209776
NC_000913	52445	52450		0.185292
NC_000913	52450	52455		0.151534
NC_000913	52455	52460		0.161192
NC_000913	52460	52465		0.156047
NC_000913	52465	52470		0.096548
NC_000913	52470	52475		0.085649
NC_000913	52475	52480		0.091845
NC_000913	52480	52485		0.081648
NC_000913	52485	52490		0.088141
NC_000913	52490	52495		0.082580
NC_000913	52495	52500		0.060894
NC_000913	52500	52505		0.059049
NC_000913	52505	52510		0.068871
NC_000913	52510	52515		0.075470
NC_000913	52515	52520		0.062426
NC_000913	52520	52525		0.064733
NC_000913	52525	52530		0.066100
NC_000913	52530	52535		0.066090
NC_000913	52535	52540		0.070094
NC_000913	52540	52545		0.084318
NC_000913	52545	52550		0.095297
NC_000913	52550	52555		0.067982
NC_000913	52555	52560		0.063835
NC_000913	52560	52565		0.059245
NC_000913	52565	52570		0.052653
NC_000913	52570	52575		0.037635
NC_000913	52575	52580		0.035766
NC_000913	52580	52585		0.035772
NC_000913	52585	52590		0.037973
NC_000913	52590	52595		0.036832
NC_000913	52595	52600		0.042035
NC_000913	52600	52605		0.050052
NC_000913	52605	52610		0.062203
NC_000913	52610	52615		0.092100
NC_000913	52615	52620		0.113780
NC_000913	52620	52625		0.082718
NC_000913	52625	52630		0.127524
NC_000913	52630	52635		0.106508
NC_000913	52635	52640		0.089219
NC_000913	52640	52645		0.083804
NC_000913	52645	52650		0.078366
NC_000913	52650	52655		0.104217
NC_000913	52655	52660		0.098586
NC_000913	52660	52665		0.104845
NC_000913	52665	52670		0.112081
NC_000913	52670	52675		0.130192
NC_000913	52675	52680		0.117105
NC_000913	52680	52685		0.097991
NC_000913	52685	52690		0.100766
NC_000913	52690	52695		0.100010
NC_000913	52695	52700		0.113485
NC_000913	52700	52705		0.116076
NC_000913	52705	52710		0.174719
NC_000913	52710	52715		0.186060
NC_000913	52715	52720		0.194605
NC_000913	52720	52725		0.202994
NC_000913	52725	52730		0.195035
NC_000913	52730	52735		0.203386
NC_000913	52735	52740		0.242305
NC_000913	52740	52745		0.235378
NC_000913	52745	52750		0.343508
NC_000913	52750	52755		0.462713
NC_000913	52755	52760		0.559513
NC_000913	52760	52765		0.716306
NC_000913	52765	52770		0.702518
NC_000913	52770	52775		0.296818
NC_000913	52775	52780		0.292102
NC_000913	52780	52785		0.307570
NC_000913	52785	52790		0.292096
NC_000913	52790	52795		0.380702
NC_000913	52795	52800		0.267812
NC_000913	52800	52805		0.274753
NC_000913	52805	52810		0.268451
NC_000913	52810	52815		0.365481
NC_000913	52815	52820		0.372002
NC_000913	52820	52825		0.274062
NC_000913	52825	52830		0.396211
NC_000913	52830	52835		0.324556
NC_000913	52835	52840		0.232355
NC_000913	52840	52845		0.231531
NC_000913	52845	52850		0.193214
NC_000913	52850	52855		0.134318
NC_000913	52855	52860		0.057223
NC_000913	52860	52865		0.053917
NC_000913	52865	52870		0.052277
NC_000913	52870	52875		0.065893
NC_000913	52875	52880		0.076363
NC_000913	52880	52885		0.101651
NC_000913	52885	52890		0.099803
NC_000913	52890	52895		0.098358
NC_000913	52895	52900		0.146614
NC_000913	52900	52905		0.160189
NC_000913	52905	52910		0.128932
NC_000913	52910	52915		0.111348
NC_000913	52915	52920		0.100351
NC_000913	52920	52925		0.062476
NC_000913	52925	52930		0.055406
NC_000913	52930	52935		0.056589
NC_000913	52935	52940		0.051838
NC_000913	52940	52945		0.050199
NC_000913	52945	52950		0.100273
NC_000913	52950	52955		0.070226
NC_000913	52955	52960		0.095681
NC_000913	52960	52965		0.128521
NC_000913	52965	52970		0.205410
NC_000913	52970	52975		0.218446
NC_000913	52975	52980		0.208087
NC_000913	52980	52985		0.172166
NC_000913	52985	52990		0.187140
NC_000913	52990	52995		0.199856
NC_000913	52995	53000		0.176410
NC_000913	53000	53005		0.233077
NC_000913	53005	53010		0.236949
NC_000913	53010	53015		0.325974
NC_000913	53015	53020		0.415847
NC_000913	53020	53025		0.495274
NC_000913	53025	53030		0.464908
NC_000913	53030	53035		0.502888
NC_000913	53035	53040		0.566865
NC_000913	53040	53045		0.736295
NC_000913	53045	53050		0.848433
NC_000913	53050	53055		0.782970
NC_000913	53055	53060		0.469238
NC_000913	53060	53065		0.513421
NC_000913	53065	53070		0.499759
NC_000913	53070	53075		0.532383
NC_000913	53075	53080		0.554182
NC_000913	53080	53085		0.721626
NC_000913	53085	53090		0.800532
NC_000913	53090	53095		0.786229
NC_000913	53095	53100		0.432092
NC_000913	53100	53105		0.371876
NC_000913	53105	53110		0.356117
NC_000913	53110	53115		0.327713
NC_000913	53115	53120		0.347124
NC_000913	53120	53125		0.363598
NC_000913	53125	53130		0.337010
NC_000913	53130	53135		0.494550
NC_000913	53135	53140		0.429123
NC_000913	53140	53145		0.430385
NC_000913	53145	53150		0.437098
NC_000913	53150	53155		0.384107
NC_000913	53155	53160		0.294185
NC_000913	53160	53165		0.252766
NC_000913	53165	53170		0.219252
NC_000913	53170	53175		0.297089
NC_000913	53175	53180		0.340647
NC_000913	53180	53185		0.360275
NC_000913	53185	53190		0.322669
NC_000913	53190	53195		0.503157
NC_000913	53195	53200		0.544498
NC_000913	53200	53205		0.686020
NC_000913	53205	53210		0.525288
NC_000913	53210	53215		0.619366
NC_000913	53215	53220		0.613852
NC_000913	53220	53225		0.467911
NC_000913	53225	53230		0.382028
NC_000913	53230	53235		0.566609
NC_000913	53235	53240		0.527996
NC_000913	53240	53245		0.691363
NC_000913	53245	53250		0.441132
NC_000913	53250	53255		0.459398
NC_000913	53255	53260		0.384737
NC_000913	53260	53265		0.376948
NC_000913	53265	53270		0.361422
NC_000913	53270	53275		0.417275
NC_000913	53275	53280		0.481296
NC_000913	53280	53285		0.457819
NC_000913	53285	53290		0.520083
NC_000913	53290	53295		0.431762
NC_000913	53295	53300		0.430700
NC_000913	53300	53305		0.282344
NC_000913	53305	53310		0.268171
NC_000913	53310	53315		0.329255
NC_000913	53315	53320		0.326909
NC_000913	53320	53325		0.241746
NC_000913	53325	53330		0.240379
NC_000913	53330	53335		0.211434
NC_000913	53335	53340		0.212236
NC_000913	53340	53345		0.211314
NC_000913	53345	53350		0.250253
NC_000913	53350	53355		0.268414
NC_000913	53355	53360		0.283700
NC_000913	53360	53365		0.310031
NC_000913	53365	53370		0.325051
NC_000913	53370	53375		0.265608
NC_000913	53375	53380		0.273311
NC_000913	53380	53385		0.266204
NC_000913	53385	53390		0.219191
NC_000913	53390	53395		0.284206
NC_000913	53395	53400		0.404239
NC_000913	53400	53405		0.717903
NC_000913	53405	53410		0.751282
NC_000913	53410	53415		0.711478
NC_000913	53415	53420		0.761087
NC_000913	53420	53425		0.561055
NC_000913	53425	53430		0.408299
NC_000913	53430	53435		0.324980
NC_000913	53435	53440		0.306841
NC_000913	53440	53445		0.281183
NC_000913	53445	53450		0.275335
NC_000913	53450	53455		0.271295
NC_000913	53455	53460		0.260682
NC_000913	53460	53465		0.243138
NC_000913	53465	53470		0.206054
NC_000913	53470	53475		0.203696
NC_000913	53475	53480		0.179113
NC_000913	53480	53485		0.164204
NC_000913	53485	53490		0.173045
NC_000913	53490	53495		0.138917
NC_000913	53495	53500		0.134656
NC_000913	53500	53505		0.181975
NC_000913	53505	53510		0.208442
NC_000913	53510	53515		0.192227
NC_000913	53515	53520		0.177329
NC_000913	53520	53525		0.158515
NC_000913	53525	53530		0.132601
NC_000913	53530	53535		0.111203
NC_000913	53535	53540		0.134422
NC_000913	53540	53545		0.093356
NC_000913	53545	53550		0.137124
NC_000913	53550	53555		0.236372
NC_000913	53555	53560		0.221301
NC_000913	53560	53565		0.167830
NC_000913	53565	53570		0.201670
NC_000913	53570	53575		0.138345
NC_000913	53575	53580		0.168128
NC_000913	53580	53585		0.121976
NC_000913	53585	53590		0.115156
NC_000913	53590	53595		0.074886
NC_000913	53595	53600		0.058797
NC_000913	53600	53605		0.086011
NC_000913	53605	53610		0.096001
NC_000913	53610	53615		0.122680
NC_000913	53615	53620		0.225683
NC_000913	53620	53625		0.153182
NC_000913	53625	53630		0.104593
NC_000913	53630	53635		0.116121
NC_000913	53635	53640		0.100877
NC_000913	53640	53645		0.100406
NC_000913	53645	53650		0.128210
NC_000913	53650	53655		0.167890
NC_000913	53655	53660		0.219103
NC_000913	53660	53665		0.221081
NC_000913	53665	53670		0.218239
NC_000913	53670	53675		0.196818
NC_000913	53675	53680		0.181581
NC_000913	53680	53685		0.178680
NC_000913	53685	53690		0.182264
NC_000913	53690	53695		0.214264
NC_000913	53695	53700		0.249793
NC_000913	53700	53705		0.196752
NC_000913	53705	53710		0.222310
NC_000913	53710	53715		0.230833
NC_000913	53715	53720		0.165274
NC_000913	53720	53725		0.139341
NC_000913	53725	53730		0.120798
NC_000913	53730	53735		0.099814
NC_000913	53735	53740		0.078229
NC_000913	53740	53745		0.112913
NC_000913	53745	53750		0.125418
NC_000913	53750	53755		0.121216
NC_000913	53755	53760		0.123111
NC_000913	53760	53765		0.165249
NC_000913	53765	53770		0.196972
NC_000913	53770	53775		0.235712
NC_000913	53775	53780		0.244961
NC_000913	53780	53785		0.199715
NC_000913	53785	53790		0.200765
NC_000913	53790	53795		0.188103
NC_000913	53795	53800		0.203944
NC_000913	53800	53805		0.291451
NC_000913	53805	53810		0.262632
NC_000913	53810	53815		0.305977
NC_000913	53815	53820		0.191292
NC_000913	53820	53825		0.191929
NC_000913	53825	53830		0.233923
NC_000913	53830	53835		0.291519
NC_000913	53835	53840		0.323161
NC_000913	53840	53845		0.321743
NC_000913	53845	53850		0.289250
NC_000913	53850	53855		0.397433
NC_000913	53855	53860		0.260744
NC_000913	53860	53865		0.149785
NC_000913	53865	53870		0.180686
NC_000913	53870	53875		0.185954
NC_000913	53875	53880		0.156917
NC_000913	53880	53885		0.185846
NC_000913	53885	53890		0.208110
NC_000913	53890	53895		0.234725
NC_000913	53895	53900		0.334835
NC_000913	53900	53905		0.431720
NC_000913	53905	53910		0.453112
NC_000913	53910	53915		0.395164
NC_000913	53915	53920		0.391490
NC_000913	53920	53925		0.373087
NC_000913	53925	53930		0.242432
NC_000913	53930	53935		0.185563
NC_000913	53935	53940		0.208659
NC_000913	53940	53945		0.205977
NC_000913	53945	53950		0.202052
NC_000913	53950	53955		0.261094
NC_000913	53955	53960		0.263430
NC_000913	53960	53965		0.292833
NC_000913	53965	53970		0.379492
NC_000913	53970	53975		0.363314
NC_000913	53975	53980		0.389595
NC_000913	53980	53985		0.441874
NC_000913	53985	53990		0.401722
NC_000913	53990	53995		0.333115
NC_000913	53995	54000		0.284833
NC_000913	54000	54005		0.342636
NC_000913	54005	54010		0.347078
NC_000913	54010	54015		0.356283
NC_000913	54015	54020		0.302689
NC_000913	54020	54025		0.335073
NC_000913	54025	54030		0.333447
NC_000913	54030	54035		0.295586
NC_000913	54035	54040		0.319265
NC_000913	54040	54045		0.358620
NC_000913	54045	54050		0.373751
NC_000913	54050	54055		0.371045
NC_000913	54055	54060		0.228794
NC_000913	54060	54065		0.239305
NC_000913	54065	54070		0.196147
NC_000913	54070	54075		0.196183
NC_000913	54075	54080		0.251038
NC_000913	54080	54085		0.208876
NC_000913	54085	54090		0.254418
NC_000913	54090	54095		0.289819
NC_000913	54095	54100		0.185798
NC_000913	54100	54105		0.177009
NC_000913	54105	54110		0.168006
NC_000913	54110	54115		0.167247
NC_000913	54115	54120		0.162948
NC_000913	54120	54125		0.137638
NC_000913	54125	54130		0.209299
NC_000913	54130	54135		0.124919
NC_000913	54135	54140		0.152902
NC_000913	54140	54145		0.166669
NC_000913	54145	54150		0.146309
NC_000913	54150	54155		0.142076
NC_000913	54155	54160		0.153410
NC_000913	54160	54165		0.190409
NC_000913	54165	54170		0.210746
NC_000913	54170	54175		0.197756
NC_000913	54175	54180		0.203390
NC_000913	54180	54185		0.201041
NC_000913	54185	54190		0.238141
NC_000913	54190	54195		0.217862
NC_000913	54195	54200		0.166714
NC_000913	54200	54205		0.189860
NC_000913	54205	54210		0.236450
NC_000913	54210	54215		0.207576
NC_000913	54215	54220		0.243179
NC_000913	54220	54225		0.241292
NC_000913	54225	54230		0.255440
NC_000913	54230	54235		0.147601
NC_000913	54235	54240		0.121607
NC_000913	54240	54245		0.109732
NC_000913	54245	54250		0.120234
NC_000913	54250	54255		0.126495
NC_000913	54255	54260		0.102854
NC_000913	54260	54265		0.070751
NC_000913	54265	54270		0.081483
NC_000913	54270	54275		0.094721
NC_000913	54275	54280		0.120266
NC_000913	54280	54285		0.129919
NC_000913	54285	54290		0.100914
NC_000913	54290	54295		0.130889
NC_000913	54295	54300		0.252321
NC_000913	54300	54305		0.235215
NC_000913	54305	54310		0.253999
NC_000913	54310	54315		0.281948
NC_000913	54315	54320		0.239305
NC_000913	54320	54325		0.291734
NC_000913	54325	54330		0.194500
NC_000913	54330	54335		0.145451
NC_000913	54335	54340		0.099544
NC_000913	54340	54345		0.082421
NC_000913	54345	54350		0.065657
NC_000913	54350	54355		0.046682
NC_000913	54355	54360		0.044469
NC_000913	54360	54365		0.036710
NC_000913	54365	54370		0.057015
NC_000913	54370	54375		0.062951
NC_000913	54375	54380		0.068629
NC_000913	54380	54385		0.124051
NC_000913	54385	54390		0.252351
NC_000913	54390	54395		0.199307
NC_000913	54395	54400		0.288970
NC_000913	54400	54405		0.161175
NC_000913	54405	54410		0.127639
NC_000913	54410	54415		0.107616
NC_000913	54415	54420		0.110915
NC_000913	54420	54425		0.091043
NC_000913	54425	54430		0.064244
NC_000913	54430	54435		0.062999
NC_000913	54435	54440		0.059219
NC_000913	54440	54445		0.068713
NC_000913	54445	54450		0.075479
NC_000913	54450	54455		0.067974
NC_000913	54455	54460		0.086917
NC_000913	54460	54465		0.111804
NC_000913	54465	54470		0.097477
NC_000913	54470	54475		0.204662
NC_000913	54475	54480		0.133392
NC_000913	54480	54485		0.095321
NC_000913	54485	54490		0.036657
NC_000913	54490	54495		0.048164
NC_000913	54495	54500		0.037311
NC_000913	54500	54505		0.032818
NC_000913	54505	54510		0.029956
NC_000913	54510	54515		0.033085
NC_000913	54515	54520		0.072802
NC_000913	54520	54525		0.077860
NC_000913	54525	54530		0.102750
NC_000913	54530	54535		0.064597
NC_000913	54535	54540		0.050543
NC_000913	54540	54545		0.039416
NC_000913	54545	54550		0.037796
NC_000913	54550	54555		0.044418
NC_000913	54555	54560		0.034002
NC_000913	54560	54565		0.029031
NC_000913	54565	54570		0.061464
NC_000913	54570	54575		0.123386
NC_000913	54575	54580		0.093902
NC_000913	54580	54585		0.058529
NC_000913	54585	54590		0.048565
NC_000913	54590	54595		0.059829
NC_000913	54595	54600		0.066752
NC_000913	54600	54605		0.074021
NC_000913	54605	54610		0.146202
NC_000913	54610	54615		0.183304
NC_000913	54615	54620		0.149780
NC_000913	54620	54625		0.219392
NC_000913	54625	54630		0.151822
NC_000913	54630	54635		0.069272
NC_000913	54635	54640		0.052528
NC_000913	54640	54645		0.045017
NC_000913	54645	54650		0.051594
NC_000913	54650	54655		0.049479
NC_000913	54655	54660		0.040561
NC_000913	54660	54665		0.041175
NC_000913	54665	54670		0.054396
NC_000913	54670	54675		0.079778
NC_000913	54675	54680		0.086123
NC_000913	54680	54685		0.073117
NC_000913	54685	54690		0.058935
NC_000913	54690	54695		0.053911
NC_000913	54695	54700		0.072233
NC_000913	54700	54705		0.209834
NC_000913	54705	54710		0.542979
NC_000913	54710	54715		0.859920
NC_000913	54715	54720		1.381028
NC_000913	54720	54725		3.824208
NC_000913	54725	54730		3.662166
NC_000913	54730	54735		3.701135
NC_000913	54735	54740		3.800802
NC_000913	54740	54745		3.525040
NC_000913	54745	54750		3.847793
NC_000913	54750	54755		3.239953
NC_000913	54755	54760		3.315884
NC_000913	54760	54765		3.000998
NC_000913	54765	54770		2.758277
NC_000913	54770	54775		0.788204
NC_000913	54775	54780		0.595342
NC_000913	54780	54785		0.407934
NC_000913	54785	54790		0.204464
NC_000913	54790	54795		0.141559
NC_000913	54795	54800		0.155748
NC_000913	54800	54805		0.114776
NC_000913	54805	54810		0.074908
NC_000913	54810	54815		0.039302
NC_000913	54815	54820		0.045372
NC_000913	54820	54825		0.053868
NC_000913	54825	54830		0.065086
NC_000913	54830	54835		0.077587
NC_000913	54835	54840		0.088429
NC_000913	54840	54845		0.136339
NC_000913	54845	54850		0.329594
NC_000913	54850	54855		0.432333
NC_000913	54855	54860		0.596802
NC_000913	54860	54865		0.637282
NC_000913	54865	54870		1.090429
NC_000913	54870	54875		1.214768
NC_000913	54875	54880		0.977998
NC_000913	54880	54885		0.713676
NC_000913	54885	54890		0.856399
NC_000913	54890	54895		0.541845
NC_000913	54895	54900		0.104514
NC_000913	54900	54905		0.073891
NC_000913	54905	54910		0.087678
NC_000913	54910	54915		0.113990
NC_000913	54915	54920		0.113080
NC_000913	54920	54925		0.097669
NC_000913	54925	54930		0.175847
NC_000913	54930	54935		0.154448
NC_000913	54935	54940		0.193476
NC_000913	54940	54945		0.207429
NC_000913	54945	54950		0.172308
NC_000913	54950	54955		0.285557
NC_000913	54955	54960		0.314736
NC_000913	54960	54965		0.339650
NC_000913	54965	54970		0.419671
NC_000913	54970	54975		0.517024
NC_000913	54975	54980		0.493329
NC_000913	54980	54985		0.622814
NC_000913	54985	54990		0.595203
NC_000913	54990	54995		0.608646
NC_000913	54995	55000		0.553045
NC_000913	55000	55005		0.643477
NC_000913	55005	55010		0.616161
NC_000913	55010	55015		0.662247
NC_000913	55015	55020		0.500871
NC_000913	55020	55025		0.361696
NC_000913	55025	55030		0.425549
NC_000913	55030	55035		0.277513
NC_000913	55035	55040		0.125484
NC_000913	55040	55045		0.105932
NC_000913	55045	55050		0.106172
NC_000913	55050	55055		0.094492
NC_000913	55055	55060		0.098631
NC_000913	55060	55065		0.104935
NC_000913	55065	55070		0.172204
NC_000913	55070	55075		0.212427
NC_000913	55075	55080		0.484736
NC_000913	55080	55085		0.489321
NC_000913	55085	55090		0.457365
NC_000913	55090	55095		0.408472
NC_000913	55095	55100		0.409871
NC_000913	55100	55105		0.372944
NC_000913	55105	55110		0.381557
NC_000913	55110	55115		0.357339
NC_000913	55115	55120		0.360332
NC_000913	55120	55125		0.495808
NC_000913	55125	55130		0.396469
NC_000913	55130	55135		0.373439
NC_000913	55135	55140		0.369445
NC_000913	55140	55145		0.372681
NC_000913	55145	55150		0.286641
NC_000913	55150	55155		0.243837
NC_000913	55155	55160		0.227032
NC_000913	55160	55165		0.185481
NC_000913	55165	55170		0.173921
NC_000913	55170	55175		0.225363
NC_000913	55175	55180		0.283362
NC_000913	55180	55185		0.402279
NC_000913	55185	55190		0.486266
NC_000913	55190	55195		0.606591
NC_000913	55195	55200		0.463728
NC_000913	55200	55205		0.415668
NC_000913	55205	55210		0.305882
NC_000913	55210	55215		0.330264
NC_000913	55215	55220		0.244321
NC_000913	55220	55225		0.152084
NC_000913	55225	55230		0.102407
NC_000913	55230	55235		0.065940
NC_000913	55235	55240		0.036314
NC_000913	55240	55245		0.027353
NC_000913	55245	55250		0.027363
NC_000913	55250	55255		0.012513
NC_000913	55255	55260		0.011281
NC_000913	55260	55265		0.006420
NC_000913	55265	55270		0.002768
NC_000913	55270	55275		0.001118
NC_000913	55275	55280		0.001492
NC_000913	55280	55285		0.001246
NC_000913	55285	55290		0.000989
NC_000913	55290	55295		0.000850
NC_000913	55295	55300		0.000887
NC_000913	55300	55305		0.000649
NC_000913	55305	55310		0.000656
NC_000913	55310	55315		0.000621
NC_000913	55315	55320		0.000829
NC_000913	55320	55325		0.001122
NC_000913	55325	55330		0.001442
NC_000913	55330	55335		0.000475
NC_000913	55335	55340		0.000433
NC_000913	55340	55345		0.000449
NC_000913	55345	55350		0.000468
NC_000913	55350	55355		0.000464
NC_000913	55355	55360		0.000576
NC_000913	55360	55365		0.000437
NC_000913	55365	55370		0.000555
NC_000913	55370	55375		0.000703
NC_000913	55375	55380		0.001143
NC_000913	55380	55385		0.001163
NC_000913	55385	55390		0.002360
NC_000913	55390	55395		0.003426
NC_000913	55395	55400		0.008101
NC_000913	55400	55405		0.013035
NC_000913	55405	55410		0.009525
NC_000913	55410	55415		0.081682
NC_000913	55415	55420		0.060866
NC_000913	55420	55425		0.102252
NC_000913	55425	55430		0.108722
NC_000913	55430	55435		0.117482
NC_000913	55435	55440		0.118533
NC_000913	55440	55445		0.163142
NC_000913	55445	55450		0.201416
NC_000913	55450	55455		0.245140
NC_000913	55455	55460		0.499093
NC_000913	55460	55465		0.616730
NC_000913	55465	55470		0.686404
NC_000913	55470	55475		0.638071
NC_000913	55475	55480		0.515307
NC_000913	55480	55485		0.437169
NC_000913	55485	55490		0.395452
NC_000913	55490	55495		0.302995
NC_000913	55495	55500		0.250979
NC_000913	55500	55505		0.222145
NC_000913	55505	55510		0.402142
NC_000913	55510	55515		0.355144
NC_000913	55515	55520		0.347821
NC_000913	55520	55525		0.303021
NC_000913	55525	55530		0.243233
NC_000913	55530	55535		0.312232
NC_000913	55535	55540		0.413674
NC_000913	55540	55545		0.296673
NC_000913	55545	55550		0.312721
NC_000913	55550	55555		0.218831
NC_000913	55555	55560		0.189573
NC_000913	55560	55565		0.166751
NC_000913	55565	55570		0.096982
NC_000913	55570	55575		0.036539
NC_000913	55575	55580		0.031335
NC_000913	55580	55585		0.035023
NC_000913	55585	55590		0.036312
NC_000913	55590	55595		0.036738
NC_000913	55595	55600		0.050127
NC_000913	55600	55605		0.193009
NC_000913	55605	55610		0.173418
NC_000913	55610	55615		0.208514
NC_000913	55615	55620		0.231594
NC_000913	55620	55625		0.180114
NC_000913	55625	55630		0.289676
NC_000913	55630	55635		0.343822
NC_000913	55635	55640		0.262884
NC_000913	55640	55645		0.218581
NC_000913	55645	55650		0.166637
NC_000913	55650	55655		0.241553
NC_000913	55655	55660		0.267126
NC_000913	55660	55665		0.255649
NC_000913	55665	55670		0.319317
NC_000913	55670	55675		0.376726
NC_000913	55675	55680		0.285857
NC_000913	55680	55685		0.364275
NC_000913	55685	55690		0.317385
NC_000913	55690	55695		0.307326
NC_000913	55695	55700		0.235155
NC_000913	55700	55705		0.215996
NC_000913	55705	55710		0.242637
NC_000913	55710	55715		0.499397
NC_000913	55715	55720		0.641071
NC_000913	55720	55725		0.596826
NC_000913	55725	55730		0.631760
NC_000913	55730	55735		0.627439
NC_000913	55735	55740		0.683739
NC_000913	55740	55745		0.577023
NC_000913	55745	55750		0.557311
NC_000913	55750	55755		0.500079
NC_000913	55755	55760		0.614755
NC_000913	55760	55765		0.627125
NC_000913	55765	55770		0.539210
NC_000913	55770	55775		0.367049
NC_000913	55775	55780		0.359007
NC_000913	55780	55785		0.333816
NC_000913	55785	55790		0.228113
NC_000913	55790	55795		0.151175
NC_000913	55795	55800		0.163103
NC_000913	55800	55805		0.138615
NC_000913	55805	55810		0.081135
NC_000913	55810	55815		0.067086
NC_000913	55815	55820		0.064922
NC_000913	55820	55825		0.099244
NC_000913	55825	55830		0.060570
NC_000913	55830	55835		0.056646
NC_000913	55835	55840		0.042558
NC_000913	55840	55845		0.044827
NC_000913	55845	55850		0.032940
NC_000913	55850	55855		0.056962
NC_000913	55855	55860		0.066806
NC_000913	55860	55865		0.036451
NC_000913	55865	55870		0.039971
NC_000913	55870	55875		0.041072
NC_000913	55875	55880		0.036791
NC_000913	55880	55885		0.038896
NC_000913	55885	55890		0.039279
NC_000913	55890	55895		0.087984
NC_000913	55895	55900		0.190006
NC_000913	55900	55905		0.239324
NC_000913	55905	55910		0.212973
NC_000913	55910	55915		0.188821
NC_000913	55915	55920		0.192556
NC_000913	55920	55925		0.131092
NC_000913	55925	55930		0.036259
NC_000913	55930	55935		0.027109
NC_000913	55935	55940		0.029764
NC_000913	55940	55945		0.033135
NC_000913	55945	55950		0.026151
NC_000913	55950	55955		0.027698
NC_000913	55955	55960		0.030976
NC_000913	55960	55965		0.034296
NC_000913	55965	55970		0.078118
NC_000913	55970	55975		0.074812
NC_000913	55975	55980		0.072016
NC_000913	55980	55985		0.078555
NC_000913	55985	55990		0.038182
NC_000913	55990	55995		0.044270
NC_000913	55995	56000		0.033174
NC_000913	56000	56005		0.041513
NC_000913	56005	56010		0.067781
NC_000913	56010	56015		0.076339
NC_000913	56015	56020		0.058181
NC_000913	56020	56025		0.059486
NC_000913	56025	56030		0.037151
NC_000913	56030	56035		0.050233
NC_000913	56035	56040		0.038000
NC_000913	56040	56045		0.034919
NC_000913	56045	56050		0.030036
NC_000913	56050	56055		0.019391
NC_000913	56055	56060		0.018178
NC_000913	56060	56065		0.033768
NC_000913	56065	56070		0.046768
NC_000913	56070	56075		0.035731
NC_000913	56075	56080		0.090428
NC_000913	56080	56085		0.069396
NC_000913	56085	56090		0.116447
NC_000913	56090	56095		0.034172
NC_000913	56095	56100		0.030185
NC_000913	56100	56105		0.040715
NC_000913	56105	56110		0.051331
NC_000913	56110	56115		0.044144
NC_000913	56115	56120		0.067037
NC_000913	56120	56125		0.058634
NC_000913	56125	56130		0.056393
NC_000913	56130	56135		0.130632
NC_000913	56135	56140		0.101594
NC_000913	56140	56145		0.118942
NC_000913	56145	56150		0.143940
NC_000913	56150	56155		0.324364
NC_000913	56155	56160		0.332192
NC_000913	56160	56165		0.374591
NC_000913	56165	56170		0.376855
NC_000913	56170	56175		0.558180
NC_000913	56175	56180		0.359343
NC_000913	56180	56185		0.425501
NC_000913	56185	56190		0.460614
NC_000913	56190	56195		0.392655
NC_000913	56195	56200		0.527746
NC_000913	56200	56205		0.371716
NC_000913	56205	56210		0.627262
NC_000913	56210	56215		0.997163
NC_000913	56215	56220		0.632079
NC_000913	56220	56225		0.542884
NC_000913	56225	56230		0.280156
NC_000913	56230	56235		0.191444
NC_000913	56235	56240		0.106755
NC_000913	56240	56245		0.084458
NC_000913	56245	56250		0.046671
NC_000913	56250	56255		0.038042
NC_000913	56255	56260		0.026222
NC_000913	56260	56265		0.025738
NC_000913	56265	56270		0.028968
NC_000913	56270	56275		0.031658
NC_000913	56275	56280		0.042525
NC_000913	56280	56285		0.034569
NC_000913	56285	56290		0.046077
NC_000913	56290	56295		0.088098
NC_000913	56295	56300		0.122069
NC_000913	56300	56305		0.468099
NC_000913	56305	56310		0.725872
NC_000913	56310	56315		0.783255
NC_000913	56315	56320		0.799569
NC_000913	56320	56325		0.373605
NC_000913	56325	56330		0.486276
NC_000913	56330	56335		0.534094
NC_000913	56335	56340		0.443761
NC_000913	56340	56345		0.383800
NC_000913	56345	56350		0.428136
NC_000913	56350	56355		0.465897
NC_000913	56355	56360		0.475743
NC_000913	56360	56365		0.622240
NC_000913	56365	56370		0.612852
NC_000913	56370	56375		0.555183
NC_000913	56375	56380		0.391125
NC_000913	56380	56385		0.372677
NC_000913	56385	56390		0.354785
NC_000913	56390	56395		0.330326
NC_000913	56395	56400		0.245599
NC_000913	56400	56405		0.214310
NC_000913	56405	56410		0.135662
NC_000913	56410	56415		0.104740
NC_000913	56415	56420		0.114988
NC_000913	56420	56425		0.087154
NC_000913	56425	56430		0.040137
NC_000913	56430	56435		0.027386
NC_000913	56435	56440		0.024447
NC_000913	56440	56445		0.027879
NC_000913	56445	56450		0.024680
NC_000913	56450	56455		0.030139
NC_000913	56455	56460		0.031073
NC_000913	56460	56465		0.023644
NC_000913	56465	56470		0.068125
NC_000913	56470	56475		0.069771
NC_000913	56475	56480		0.072207
NC_000913	56480	56485		0.065065
NC_000913	56485	56490		0.110073
NC_000913	56490	56495		0.093810
NC_000913	56495	56500		0.099208
NC_000913	56500	56505		0.112977
NC_000913	56505	56510		0.120570
NC_000913	56510	56515		0.122968
NC_000913	56515	56520		0.152222
NC_000913	56520	56525		0.176797
NC_000913	56525	56530		0.241609
NC_000913	56530	56535		0.226155
NC_000913	56535	56540		0.151209
NC_000913	56540	56545		0.157367
NC_000913	56545	56550		0.067281
NC_000913	56550	56555		0.093539
NC_000913	56555	56560		0.128099
NC_000913	56560	56565		0.079017
NC_000913	56565	56570		0.064258
NC_000913	56570	56575		0.057335
NC_000913	56575	56580		0.055754
NC_000913	56580	56585		0.078299
NC_000913	56585	56590		0.102810
NC_000913	56590	56595		0.105208
NC_000913	56595	56600		0.094243
NC_000913	56600	56605		0.072421
NC_000913	56605	56610		0.090548
NC_000913	56610	56615		0.125711
NC_000913	56615	56620		0.133429
NC_000913	56620	56625		0.184288
NC_000913	56625	56630		0.287613
NC_000913	56630	56635		0.281442
NC_000913	56635	56640		0.213969
NC_000913	56640	56645		0.201132
NC_000913	56645	56650		0.259685
NC_000913	56650	56655		0.063679
NC_000913	56655	56660		0.060520
NC_000913	56660	56665		0.047273
NC_000913	56665	56670		0.038482
NC_000913	56670	56675		0.043720
NC_000913	56675	56680		0.047509
NC_000913	56680	56685		0.038611
NC_000913	56685	56690		0.043126
NC_000913	56690	56695		0.055390
NC_000913	56695	56700		0.337073
NC_000913	56700	56705		0.268842
NC_000913	56705	56710		0.299664
NC_000913	56710	56715		0.233875
NC_000913	56715	56720		0.125736
NC_000913	56720	56725		0.055010
NC_000913	56725	56730		0.070928
NC_000913	56730	56735		0.100968
NC_000913	56735	56740		0.058676
NC_000913	56740	56745		0.057523
NC_000913	56745	56750		0.071877
NC_000913	56750	56755		0.069205
NC_000913	56755	56760		0.169033
NC_000913	56760	56765		0.128492
NC_000913	56765	56770		0.150958
NC_000913	56770	56775		0.135302
NC_000913	56775	56780		0.215756
NC_000913	56780	56785		0.343120
NC_000913	56785	56790		0.156044
NC_000913	56790	56795		0.159349
NC_000913	56795	56800		0.213515
NC_000913	56800	56805		0.150301
NC_000913	56805	56810		0.148139
NC_000913	56810	56815		0.114423
NC_000913	56815	56820		0.131229
NC_000913	56820	56825		0.141017
NC_000913	56825	56830		0.150085
NC_000913	56830	56835		0.153108
NC_000913	56835	56840		0.152357
NC_000913	56840	56845		0.219197
NC_000913	56845	56850		0.175465
NC_000913	56850	56855		0.159696
NC_000913	56855	56860		0.181157
NC_000913	56860	56865		0.203638
NC_000913	56865	56870		0.269556
NC_000913	56870	56875		0.208865
NC_000913	56875	56880		0.339435
NC_000913	56880	56885		0.356055
NC_000913	56885	56890		0.849582
NC_000913	56890	56895		0.431947
NC_000913	56895	56900		0.450230
NC_000913	56900	56905		0.339086
NC_000913	56905	56910		0.241453
NC_000913	56910	56915		0.283740
NC_000913	56915	56920		0.211122
NC_000913	56920	56925		0.183421
NC_000913	56925	56930		0.207179
NC_000913	56930	56935		0.245618
NC_000913	56935	56940		0.236609
NC_000913	56940	56945		0.270663
NC_000913	56945	56950		0.210358
NC_000913	56950	56955		0.170146
NC_000913	56955	56960		0.218890
NC_000913	56960	56965		0.353321
NC_000913	56965	56970		0.447000
NC_000913	56970	56975		0.482501
NC_000913	56975	56980		0.466838
NC_000913	56980	56985		0.500117
NC_000913	56985	56990		0.551474
NC_000913	56990	56995		0.550930
NC_000913	56995	57000		0.541995
NC_000913	57000	57005		0.514203
NC_000913	57005	57010		0.605354
NC_000913	57010	57015		0.528137
NC_000913	57015	57020		0.495116
NC_000913	57020	57025		0.415998
NC_000913	57025	57030		0.477891
NC_000913	57030	57035		0.420896
NC_000913	57035	57040		0.421052
NC_000913	57040	57045		0.394661
NC_000913	57045	57050		0.460637
NC_000913	57050	57055		0.524555
NC_000913	57055	57060		0.568762
NC_000913	57060	57065		0.391969
NC_000913	57065	57070		0.354062
NC_000913	57070	57075		0.219165
NC_000913	57075	57080		0.163910
NC_000913	57080	57085		0.141173
NC_000913	57085	57090		0.139244
NC_000913	57090	57095		0.146331
NC_000913	57095	57100		0.073750
NC_000913	57100	57105		0.095529
NC_000913	57105	57110		0.073700
NC_000913	57110	57115		0.052790
NC_000913	57115	57120		0.038921
NC_000913	57120	57125		0.030310
NC_000913	57125	57130		0.019732
NC_000913	57130	57135		0.015758
NC_000913	57135	57140		0.016449
NC_000913	57140	57145		0.016220
NC_000913	57145	57150		0.013076
NC_000913	57150	57155		0.014751
NC_000913	57155	57160		0.013028
NC_000913	57160	57165		0.016091
NC_000913	57165	57170		0.020750
NC_000913	57170	57175		0.029988
NC_000913	57175	57180		0.060254
NC_000913	57180	57185		0.062289
NC_000913	57185	57190		0.069911
NC_000913	57190	57195		0.125609
NC_000913	57195	57200		0.154721
NC_000913	57200	57205		0.196857
NC_000913	57205	57210		0.173747
NC_000913	57210	57215		0.148943
NC_000913	57215	57220		0.131532
NC_000913	57220	57225		0.126903
NC_000913	57225	57230		0.121019
NC_000913	57230	57235		0.139620
NC_000913	57235	57240		0.164531
NC_000913	57240	57245		0.194105
NC_000913	57245	57250		0.174875
NC_000913	57250	57255		0.182954
NC_000913	57255	57260		0.198665
NC_000913	57260	57265		0.218363
NC_000913	57265	57270		0.216229
NC_000913	57270	57275		0.241148
NC_000913	57275	57280		0.180234
NC_000913	57280	57285		0.194856
NC_000913	57285	57290		0.163888
NC_000913	57290	57295		0.159600
NC_000913	57295	57300		0.129481
NC_000913	57300	57305		0.118643
NC_000913	57305	57310		0.119691
NC_000913	57310	57315		0.112870
NC_000913	57315	57320		0.135217
NC_000913	57320	57325		0.185169
NC_000913	57325	57330		0.217935
NC_000913	57330	57335		0.207569
NC_000913	57335	57340		0.220407
NC_000913	57340	57345		0.185687
NC_000913	57345	57350		0.146347
NC_000913	57350	57355		0.170396
NC_000913	57355	57360		0.146140
NC_000913	57360	57365		0.173030
NC_000913	57365	57370		0.249533
NC_000913	57370	57375		0.278577
NC_000913	57375	57380		0.380777
NC_000913	57380	57385		0.418663
NC_000913	57385	57390		0.455083
NC_000913	57390	57395		0.438714
NC_000913	57395	57400		0.457930
NC_000913	57400	57405		0.482449
NC_000913	57405	57410		0.524779
NC_000913	57410	57415		0.552773
NC_000913	57415	57420		0.568389
NC_000913	57420	57425		0.632587
NC_000913	57425	57430		0.706021
NC_000913	57430	57435		0.710092
NC_000913	57435	57440		0.754709
NC_000913	57440	57445		0.792081
NC_000913	57445	57450		0.750768
NC_000913	57450	57455		1.304386
NC_000913	57455	57460		1.261158
NC_000913	57460	57465		1.004263
NC_000913	57465	57470		0.684339
NC_000913	57470	57475		0.580693
NC_000913	57475	57480		0.574299
NC_000913	57480	57485		0.507001
NC_000913	57485	57490		0.508154
NC_000913	57490	57495		0.437420
NC_000913	57495	57500		0.347166
NC_000913	57500	57505		0.383837
NC_000913	57505	57510		0.343943
NC_000913	57510	57515		0.364254
NC_000913	57515	57520		0.354645
NC_000913	57520	57525		0.385596
NC_000913	57525	57530		0.388674
NC_000913	57530	57535		0.363020
NC_000913	57535	57540		0.376532
NC_000913	57540	57545		0.264041
NC_000913	57545	57550		0.336506
NC_000913	57550	57555		0.383409
NC_000913	57555	57560		0.352828
NC_000913	57560	57565		0.052462
NC_000913	57565	57570		0.051671
NC_000913	57570	57575		0.040896
NC_000913	57575	57580		0.049789
NC_000913	57580	57585		0.045632
NC_000913	57585	57590		0.042822
NC_000913	57590	57595		0.120206
NC_000913	57595	57600		0.235303
NC_000913	57600	57605		0.251838
NC_000913	57605	57610		0.273492
NC_000913	57610	57615		0.252774
NC_000913	57615	57620		0.119312
NC_000913	57620	57625		0.147626
NC_000913	57625	57630		0.118026
NC_000913	57630	57635		0.079490
NC_000913	57635	57640		0.069031
NC_000913	57640	57645		0.061249
NC_000913	57645	57650		0.057662
NC_000913	57650	57655		0.058079
NC_000913	57655	57660		0.078675
NC_000913	57660	57665		0.106471
NC_000913	57665	57670		0.089448
NC_000913	57670	57675		0.086603
NC_000913	57675	57680		0.091062
NC_000913	57680	57685		0.070507
NC_000913	57685	57690		0.055168
NC_000913	57690	57695		0.032072
NC_000913	57695	57700		0.035807
NC_000913	57700	57705		0.030524
NC_000913	57705	57710		0.033333
NC_000913	57710	57715		0.049777
NC_000913	57715	57720		0.052494
NC_000913	57720	57725		0.073570
NC_000913	57725	57730		0.093712
NC_000913	57730	57735		0.095677
NC_000913	57735	57740		0.122497
NC_000913	57740	57745		0.148981
NC_000913	57745	57750		0.120771
NC_000913	57750	57755		0.109642
NC_000913	57755	57760		0.164393
NC_000913	57760	57765		0.101403
NC_000913	57765	57770		0.072019
NC_000913	57770	57775		0.083819
NC_000913	57775	57780		0.136602
NC_000913	57780	57785		0.141014
NC_000913	57785	57790		0.139289
NC_000913	57790	57795		0.075249
NC_000913	57795	57800		0.088031
NC_000913	57800	57805		0.094922
NC_000913	57805	57810		0.115833
NC_000913	57810	57815		0.127535
NC_000913	57815	57820		0.173685
NC_000913	57820	57825		0.159567
NC_000913	57825	57830		0.239994
NC_000913	57830	57835		0.280604
NC_000913	57835	57840		0.210718
NC_000913	57840	57845		0.287026
NC_000913	57845	57850		0.307110
NC_000913	57850	57855		0.277322
NC_000913	57855	57860		0.302993
NC_000913	57860	57865		0.320733
NC_000913	57865	57870		0.326074
NC_000913	57870	57875		0.299070
NC_000913	57875	57880		0.268117
NC_000913	57880	57885		0.259878
NC_000913	57885	57890		0.274220
NC_000913	57890	57895		0.238703
NC_000913	57895	57900		0.264073
NC_000913	57900	57905		0.304981
NC_000913	57905	57910		0.290428
NC_000913	57910	57915		0.281008
NC_000913	57915	57920		0.468467
NC_000913	57920	57925		0.466935
NC_000913	57925	57930		0.421379
NC_000913	57930	57935		0.350077
NC_000913	57935	57940		0.339446
NC_000913	57940	57945		0.270621
NC_000913	57945	57950		0.239551
NC_000913	57950	57955		0.228257
NC_000913	57955	57960		0.237507
NC_000913	57960	57965		0.251221
NC_000913	57965	57970		0.221790
NC_000913	57970	57975		0.211902
NC_000913	57975	57980		0.217966
NC_000913	57980	57985		0.184152
NC_000913	57985	57990		0.213378
NC_000913	57990	57995		0.206382
NC_000913	57995	58000		0.215098
NC_000913	58000	58005		0.197907
NC_000913	58005	58010		0.171908
NC_000913	58010	58015		0.120918
NC_000913	58015	58020		0.167436
NC_000913	58020	58025		0.139200
NC_000913	58025	58030		0.207220
NC_000913	58030	58035		0.355165
NC_000913	58035	58040		0.342576
NC_000913	58040	58045		0.347443
NC_000913	58045	58050		0.334481
NC_000913	58050	58055		0.354814
NC_000913	58055	58060		0.257871
NC_000913	58060	58065		0.249037
NC_000913	58065	58070		0.136877
NC_000913	58070	58075		0.079871
NC_000913	58075	58080		0.077095
NC_000913	58080	58085		0.051007
NC_000913	58085	58090		0.053537
NC_000913	58090	58095		0.072185
NC_000913	58095	58100		0.059350
NC_000913	58100	58105		0.139923
NC_000913	58105	58110		0.214754
NC_000913	58110	58115		0.211853
NC_000913	58115	58120		0.214300
NC_000913	58120	58125		0.266171
NC_000913	58125	58130		0.252218
NC_000913	58130	58135		0.243918
NC_000913	58135	58140		0.191391
NC_000913	58140	58145		0.207769
NC_000913	58145	58150		0.265163
NC_000913	58150	58155		0.332736
NC_000913	58155	58160		0.399309
NC_000913	58160	58165		0.289214
NC_000913	58165	58170		0.375992
NC_000913	58170	58175		0.202165
NC_000913	58175	58180		0.191090
NC_000913	58180	58185		0.253946
NC_000913	58185	58190		0.246545
NC_000913	58190	58195		0.319738
NC_000913	58195	58200		0.124278
NC_000913	58200	58205		0.105742
NC_000913	58205	58210		0.098129
NC_000913	58210	58215		0.091672
NC_000913	58215	58220		0.056260
NC_000913	58220	58225		0.060283
NC_000913	58225	58230		0.064377
NC_000913	58230	58235		0.064330
NC_000913	58235	58240		0.078356
NC_000913	58240	58245		0.080706
NC_000913	58245	58250		0.174654
NC_000913	58250	58255		0.167535
NC_000913	58255	58260		0.193071
NC_000913	58260	58265		0.237144
NC_000913	58265	58270		0.296466
NC_000913	58270	58275		0.236853
NC_000913	58275	58280		0.204234
NC_000913	58280	58285		0.252732
NC_000913	58285	58290		0.334997
NC_000913	58290	58295		0.372400
NC_000913	58295	58300		0.413867
NC_000913	58300	58305		0.564568
NC_000913	58305	58310		0.612463
NC_000913	58310	58315		0.567354
NC_000913	58315	58320		0.684958
NC_000913	58320	58325		0.616618
NC_000913	58325	58330		0.495238
NC_000913	58330	58335		0.486133
NC_000913	58335	58340		0.498336
NC_000913	58340	58345		0.494971
NC_000913	58345	58350		0.612564
NC_000913	58350	58355		0.600699
NC_000913	58355	58360		0.731354
NC_000913	58360	58365		0.898759
NC_000913	58365	58370		1.001386
NC_000913	58370	58375		1.046414
NC_000913	58375	58380		1.340888
NC_000913	58380	58385		1.477277
NC_000913	58385	58390		1.366251
NC_000913	58390	58395		1.368237
NC_000913	58395	58400		1.684235
NC_000913	58400	58405		1.827334
NC_000913	58405	58410		1.709207
NC_000913	58410	58415		1.716799
NC_000913	58415	58420		1.940448
NC_000913	58420	58425		1.949369
NC_000913	58425	58430		1.814091
NC_000913	58430	58435		1.824186
NC_000913	58435	58440		2.070516
NC_000913	58440	58445		2.179637
NC_000913	58445	58450		1.975040
NC_000913	58450	58455		2.023770
NC_000913	58455	58460		2.226429
NC_000913	58460	58465		1.676707
NC_000913	58465	58470		1.725648
NC_000913	58470	58475		1.889409
NC_000913	58475	58480		1.914186
NC_000913	58480	58485		1.664878
NC_000913	58485	58490		1.548106
NC_000913	58490	58495		1.565297
NC_000913	58495	58500		1.491397
NC_000913	58500	58505		1.621447
NC_000913	58505	58510		1.523395
NC_000913	58510	58515		1.621213
NC_000913	58515	58520		1.324252
NC_000913	58520	58525		1.279540
NC_000913	58525	58530		1.375475
NC_000913	58530	58535		1.235473
NC_000913	58535	58540		1.201388
NC_000913	58540	58545		0.591210
NC_000913	58545	58550		0.661417
NC_000913	58550	58555		0.653477
NC_000913	58555	58560		0.536389
NC_000913	58560	58565		0.597663
NC_000913	58565	58570		0.654296
NC_000913	58570	58575		0.692505
NC_000913	58575	58580		0.500943
NC_000913	58580	58585		0.285629
NC_000913	58585	58590		0.167462
NC_000913	58590	58595		0.210523
NC_000913	58595	58600		0.162565
NC_000913	58600	58605		0.203435
NC_000913	58605	58610		0.210190
NC_000913	58610	58615		0.224933
NC_000913	58615	58620		0.286828
NC_000913	58620	58625		0.541885
NC_000913	58625	58630		0.958047
NC_000913	58630	58635		1.133270
NC_000913	58635	58640		1.217712
NC_000913	58640	58645		0.765853
NC_000913	58645	58650		0.495895
NC_000913	58650	58655		0.479023
NC_000913	58655	58660		0.281105
NC_000913	58660	58665		0.136200
NC_000913	58665	58670		0.115565
NC_000913	58670	58675		0.047403
NC_000913	58675	58680		0.038004
NC_000913	58680	58685		0.030307
NC_000913	58685	58690		0.050571
NC_000913	58690	58695		0.054402
NC_000913	58695	58700		0.066099
NC_000913	58700	58705		0.106113
NC_000913	58705	58710		0.123132
NC_000913	58710	58715		0.128054
NC_000913	58715	58720		0.145831
NC_000913	58720	58725		0.162933
NC_000913	58725	58730		0.182950
NC_000913	58730	58735		0.185563
NC_000913	58735	58740		0.205062
NC_000913	58740	58745		0.353748
NC_000913	58745	58750		0.421525
NC_000913	58750	58755		0.412226
NC_000913	58755	58760		0.500272
NC_000913	58760	58765		0.669690
NC_000913	58765	58770		0.634237
NC_000913	58770	58775		0.255088
NC_000913	58775	58780		0.287004
NC_000913	58780	58785		0.285466
NC_000913	58785	58790		0.291994
NC_000913	58790	58795		0.261364
NC_000913	58795	58800		0.247772
NC_000913	58800	58805		0.204058
NC_000913	58805	58810		0.222763
NC_000913	58810	58815		0.270128
NC_000913	58815	58820		0.353729
NC_000913	58820	58825		0.375704
NC_000913	58825	58830		0.422757
NC_000913	58830	58835		0.433094
NC_000913	58835	58840		0.501558
NC_000913	58840	58845		1.265856
NC_000913	58845	58850		2.420853
NC_000913	58850	58855		3.902542
NC_000913	58855	58860		4.936615
NC_000913	58860	58865		5.371082
NC_000913	58865	58870		5.700061
NC_000913	58870	58875		3.760071
NC_000913	58875	58880		3.514781
NC_000913	58880	58885		2.675704
NC_000913	58885	58890		2.172033
NC_000913	58890	58895		1.914934
NC_000913	58895	58900		1.904660
NC_000913	58900	58905		1.491915
NC_000913	58905	58910		1.358644
NC_000913	58910	58915		0.972988
NC_000913	58915	58920		0.881089
NC_000913	58920	58925		0.780862
NC_000913	58925	58930		0.688761
NC_000913	58930	58935		0.652803
NC_000913	58935	58940		0.571294
NC_000913	58940	58945		0.455707
NC_000913	58945	58950		0.468316
NC_000913	58950	58955		0.522231
NC_000913	58955	58960		0.553747
NC_000913	58960	58965		0.572821
NC_000913	58965	58970		0.609549
NC_000913	58970	58975		0.529483
NC_000913	58975	58980		0.478310
NC_000913	58980	58985		0.427021
NC_000913	58985	58990		0.413860
NC_000913	58990	58995		0.443400
NC_000913	58995	59000		0.465720
NC_000913	59000	59005		0.327731
NC_000913	59005	59010		0.332381
NC_000913	59010	59015		0.352171
NC_000913	59015	59020		0.261744
NC_000913	59020	59025		0.263848
NC_000913	59025	59030		0.330159
NC_000913	59030	59035		0.321685
NC_000913	59035	59040		0.303732
NC_000913	59040	59045		0.285444
NC_000913	59045	59050		0.241181
NC_000913	59050	59055		0.249006
NC_000913	59055	59060		0.267205
NC_000913	59060	59065		0.294626
NC_000913	59065	59070		0.278924
NC_000913	59070	59075		0.302193
NC_000913	59075	59080		0.283046
NC_000913	59080	59085		0.317866
NC_000913	59085	59090		0.347461
NC_000913	59090	59095		0.375553
NC_000913	59095	59100		0.419710
NC_000913	59100	59105		0.389361
NC_000913	59105	59110		0.438088
NC_000913	59110	59115		0.398228
NC_000913	59115	59120		0.371911
NC_000913	59120	59125		0.417127
NC_000913	59125	59130		0.536189
NC_000913	59130	59135		0.616056
NC_000913	59135	59140		0.604865
NC_000913	59140	59145		0.803592
NC_000913	59145	59150		1.836148
NC_000913	59150	59155		2.631383
NC_000913	59155	59160		2.095285
NC_000913	59160	59165		2.922026
NC_000913	59165	59170		2.231164
NC_000913	59170	59175		1.587712
NC_000913	59175	59180		1.843046
NC_000913	59180	59185		1.789046
NC_000913	59185	59190		1.562880
NC_000913	59190	59195		0.712278
NC_000913	59195	59200		0.222839
NC_000913	59200	59205		0.160820
NC_000913	59205	59210		0.212118
NC_000913	59210	59215		0.225285
NC_000913	59215	59220		0.236523
NC_000913	59220	59225		0.289488
NC_000913	59225	59230		0.506658
NC_000913	59230	59235		0.515141
NC_000913	59235	59240		0.839190
NC_000913	59240	59245		1.078646
NC_000913	59245	59250		1.177250
NC_000913	59250	59255		1.576606
NC_000913	59255	59260		1.574466
NC_000913	59260	59265		1.885536
NC_000913	59265	59270		2.348776
NC_000913	59270	59275		1.682984
NC_000913	59275	59280		1.651640
NC_000913	59280	59285		1.593305
NC_000913	59285	59290		1.553239
NC_000913	59290	59295		1.426423
NC_000913	59295	59300		1.186491
NC_000913	59300	59305		1.180015
NC_000913	59305	59310		1.119902
NC_000913	59310	59315		1.133547
NC_000913	59315	59320		1.153536
NC_000913	59320	59325		1.000482
NC_000913	59325	59330		1.062090
NC_000913	59330	59335		0.869036
NC_000913	59335	59340		0.867342
NC_000913	59340	59345		0.460603
NC_000913	59345	59350		0.238361
NC_000913	59350	59355		0.169704
NC_000913	59355	59360		0.090940
NC_000913	59360	59365		0.048031
NC_000913	59365	59370		0.025356
NC_000913	59370	59375		0.045658
NC_000913	59375	59380		0.058414
NC_000913	59380	59385		0.054659
NC_000913	59385	59390		0.103122
NC_000913	59390	59395		0.130887
NC_000913	59395	59400		0.153513
NC_000913	59400	59405		0.255336
NC_000913	59405	59410		0.290153
NC_000913	59410	59415		0.338616
NC_000913	59415	59420		0.312541
NC_000913	59420	59425		0.341980
NC_000913	59425	59430		0.331140
NC_000913	59430	59435		0.394774
NC_000913	59435	59440		0.429687
NC_000913	59440	59445		0.676003
NC_000913	59445	59450		0.768687
NC_000913	59450	59455		1.166564
NC_000913	59455	59460		2.977731
NC_000913	59460	59465		3.354187
NC_000913	59465	59470		3.497978
NC_000913	59470	59475		3.461878
NC_000913	59475	59480		2.685858
NC_000913	59480	59485		2.702008
NC_000913	59485	59490		2.420671
NC_000913	59490	59495		1.884724
NC_000913	59495	59500		1.155594
NC_000913	59500	59505		0.561147
NC_000913	59505	59510		0.468122
NC_000913	59510	59515		0.385010
NC_000913	59515	59520		0.334880
NC_000913	59520	59525		0.298380
NC_000913	59525	59530		0.285104
NC_000913	59530	59535		0.382472
NC_000913	59535	59540		0.368217
NC_000913	59540	59545		0.350292
NC_000913	59545	59550		0.379999
NC_000913	59550	59555		0.492201
NC_000913	59555	59560		0.497962
NC_000913	59560	59565		0.358839
NC_000913	59565	59570		0.286187
NC_000913	59570	59575		0.262051
NC_000913	59575	59580		0.291341
NC_000913	59580	59585		0.265619
NC_000913	59585	59590		0.218866
NC_000913	59590	59595		0.171615
NC_000913	59595	59600		0.166470
NC_000913	59600	59605		0.149912
NC_000913	59605	59610		0.247802
NC_000913	59610	59615		0.338068
NC_000913	59615	59620		0.347009
NC_000913	59620	59625		0.330764
NC_000913	59625	59630		0.375940
NC_000913	59630	59635		0.333645
NC_000913	59635	59640		0.344741
NC_000913	59640	59645		0.466246
NC_000913	59645	59650		0.424327
NC_000913	59650	59655		0.471599
NC_000913	59655	59660		0.482872
NC_000913	59660	59665		0.353564
NC_000913	59665	59670		0.263555
NC_000913	59670	59675		0.296252
NC_000913	59675	59680		0.357671
NC_000913	59680	59685		0.251604
NC_000913	59685	59690		0.263847
NC_000913	59690	59695		0.264427
NC_000913	59695	59700		0.298281
NC_000913	59700	59705		0.334897
NC_000913	59705	59710		0.296497
NC_000913	59710	59715		0.338299
NC_000913	59715	59720		0.444909
NC_000913	59720	59725		0.459598
NC_000913	59725	59730		0.500793
NC_000913	59730	59735		0.406378
NC_000913	59735	59740		0.300766
NC_000913	59740	59745		0.264932
NC_000913	59745	59750		0.144288
NC_000913	59750	59755		0.091790
NC_000913	59755	59760		0.053069
NC_000913	59760	59765		0.019799
NC_000913	59765	59770		0.029066
NC_000913	59770	59775		0.017870
NC_000913	59775	59780		0.011855
NC_000913	59780	59785		0.011384
NC_000913	59785	59790		0.013034
NC_000913	59790	59795		0.015140
NC_000913	59795	59800		0.010352
NC_000913	59800	59805		0.018784
NC_000913	59805	59810		0.048956
NC_000913	59810	59815		0.120246
NC_000913	59815	59820		0.103351
NC_000913	59820	59825		0.162746
NC_000913	59825	59830		0.188482
NC_000913	59830	59835		0.086191
NC_000913	59835	59840		0.105093
NC_000913	59840	59845		0.110911
NC_000913	59845	59850		0.122412
NC_000913	59850	59855		0.095529
NC_000913	59855	59860		0.101999
NC_000913	59860	59865		0.120218
NC_000913	59865	59870		0.156611
NC_000913	59870	59875		0.164467
NC_000913	59875	59880		0.183812
NC_000913	59880	59885		0.241465
NC_000913	59885	59890		0.212553
NC_000913	59890	59895		0.110703
NC_000913	59895	59900		0.101627
NC_000913	59900	59905		0.115257
NC_000913	59905	59910		0.145816
NC_000913	59910	59915		0.124543
NC_000913	59915	59920		0.104817
NC_000913	59920	59925		0.123462
NC_000913	59925	59930		0.140063
NC_000913	59930	59935		0.234130
NC_000913	59935	59940		0.231868
NC_000913	59940	59945		0.304054
NC_000913	59945	59950		0.218553
NC_000913	59950	59955		0.173812
NC_000913	59955	59960		0.181713
NC_000913	59960	59965		0.122063
NC_000913	59965	59970		0.222702
NC_000913	59970	59975		0.220886
NC_000913	59975	59980		0.314560
NC_000913	59980	59985		0.277564
NC_000913	59985	59990		0.339103
NC_000913	59990	59995		0.376994
NC_000913	59995	60000		0.399458
NC_000913	60000	60005		0.466156
NC_000913	60005	60010		0.460314
NC_000913	60010	60015		0.582140
NC_000913	60015	60020		0.536348
NC_000913	60020	60025		0.475055
NC_000913	60025	60030		0.357509
NC_000913	60030	60035		0.406121
NC_000913	60035	60040		0.468923
NC_000913	60040	60045		0.540590
NC_000913	60045	60050		0.570565
NC_000913	60050	60055		0.566254
NC_000913	60055	60060		0.587876
NC_000913	60060	60065		0.608051
NC_000913	60065	60070		0.509458
NC_000913	60070	60075		0.529553
NC_000913	60075	60080		0.500156
NC_000913	60080	60085		0.517918
NC_000913	60085	60090		0.555363
NC_000913	60090	60095		0.635437
NC_000913	60095	60100		0.673574
NC_000913	60100	60105		0.774802
NC_000913	60105	60110		0.645462
NC_000913	60110	60115		0.612581
NC_000913	60115	60120		0.611806
NC_000913	60120	60125		0.579641
NC_000913	60125	60130		0.571290
NC_000913	60130	60135		0.496978
NC_000913	60135	60140		0.585455
NC_000913	60140	60145		0.526974
NC_000913	60145	60150		0.586992
NC_000913	60150	60155		0.578243
NC_000913	60155	60160		0.513150
NC_000913	60160	60165		0.357787
NC_000913	60165	60170		0.382032
NC_000913	60170	60175		0.501471
NC_000913	60175	60180		0.601244
NC_000913	60180	60185		0.479583
NC_000913	60185	60190		0.489041
NC_000913	60190	60195		0.483742
NC_000913	60195	60200		0.514437
NC_000913	60200	60205		0.362702
NC_000913	60205	60210		0.365653
NC_000913	60210	60215		0.200314
NC_000913	60215	60220		0.148476
NC_000913	60220	60225		0.126888
NC_000913	60225	60230		0.071472
NC_000913	60230	60235		0.064211
NC_000913	60235	60240		0.070806
NC_000913	60240	60245		0.069448
NC_000913	60245	60250		0.068297
NC_000913	60250	60255		0.139968
NC_000913	60255	60260		0.189800
NC_000913	60260	60265		0.186642
NC_000913	60265	60270		0.279115
NC_000913	60270	60275		0.386226
NC_000913	60275	60280		0.446620
NC_000913	60280	60285		0.803397
NC_000913	60285	60290		0.673842
NC_000913	60290	60295		0.620631
NC_000913	60295	60300		0.418482
NC_000913	60300	60305		0.253922
NC_000913	60305	60310		0.135523
NC_000913	60310	60315		0.125479
NC_000913	60315	60320		0.116143
NC_000913	60320	60325		0.093544
NC_000913	60325	60330		0.091292
NC_000913	60330	60335		0.072104
NC_000913	60335	60340		0.088181
NC_000913	60340	60345		0.094478
NC_000913	60345	60350		0.188673
NC_000913	60350	60355		0.182377
NC_000913	60355	60360		0.181179
NC_000913	60360	60365		0.182482
NC_000913	60365	60370		0.208935
NC_000913	60370	60375		0.219120
NC_000913	60375	60380		0.218487
NC_000913	60380	60385		0.140826
NC_000913	60385	60390		0.140385
NC_000913	60390	60395		0.148407
NC_000913	60395	60400		0.131576
NC_000913	60400	60405		0.131392
NC_000913	60405	60410		0.139674
NC_000913	60410	60415		0.193884
NC_000913	60415	60420		0.231495
NC_000913	60420	60425		0.259529
NC_000913	60425	60430		0.329217
NC_000913	60430	60435		0.254092
NC_000913	60435	60440		0.221879
NC_000913	60440	60445		0.229579
NC_000913	60445	60450		0.195829
NC_000913	60450	60455		0.165213
NC_000913	60455	60460		0.185199
NC_000913	60460	60465		0.160244
NC_000913	60465	60470		0.204294
NC_000913	60470	60475		0.177783
NC_000913	60475	60480		0.168556
NC_000913	60480	60485		0.165536
NC_000913	60485	60490		0.118869
NC_000913	60490	60495		0.110969
NC_000913	60495	60500		0.112592
NC_000913	60500	60505		0.083938
NC_000913	60505	60510		0.101977
NC_000913	60510	60515		0.102831
NC_000913	60515	60520		0.094252
NC_000913	60520	60525		0.094382
NC_000913	60525	60530		0.100296
NC_000913	60530	60535		0.083306
NC_000913	60535	60540		0.092665
NC_000913	60540	60545		0.085060
NC_000913	60545	60550		0.093812
NC_000913	60550	60555		0.110572
NC_000913	60555	60560		0.166776
NC_000913	60560	60565		0.071797
NC_000913	60565	60570		0.052305
NC_000913	60570	60575		0.054578
NC_000913	60575	60580		0.067256
NC_000913	60580	60585		0.054482
NC_000913	60585	60590		0.069417
NC_000913	60590	60595		0.086039
NC_000913	60595	60600		0.097848
NC_000913	60600	60605		0.206713
NC_000913	60605	60610		0.252358
NC_000913	60610	60615		0.218789
NC_000913	60615	60620		0.335431
NC_000913	60620	60625		0.171475
NC_000913	60625	60630		0.163884
NC_000913	60630	60635		0.166858
NC_000913	60635	60640		0.141039
NC_000913	60640	60645		0.108727
NC_000913	60645	60650		0.116355
NC_000913	60650	60655		0.123664
NC_000913	60655	60660		0.145752
NC_000913	60660	60665		0.174365
NC_000913	60665	60670		0.229220
NC_000913	60670	60675		0.326291
NC_000913	60675	60680		0.373565
NC_000913	60680	60685		0.503717
NC_000913	60685	60690		0.392094
NC_000913	60690	60695		0.482418
NC_000913	60695	60700		0.394685
NC_000913	60700	60705		0.310474
NC_000913	60705	60710		0.324269
NC_000913	60710	60715		0.336613
NC_000913	60715	60720		0.421741
NC_000913	60720	60725		0.457801
NC_000913	60725	60730		0.531170
NC_000913	60730	60735		0.566879
NC_000913	60735	60740		0.671714
NC_000913	60740	60745		1.015466
NC_000913	60745	60750		0.997389
NC_000913	60750	60755		1.045828
NC_000913	60755	60760		1.073861
NC_000913	60760	60765		1.110551
NC_000913	60765	60770		1.122597
NC_000913	60770	60775		1.382001
NC_000913	60775	60780		1.576169
NC_000913	60780	60785		1.854518
NC_000913	60785	60790		1.964847
NC_000913	60790	60795		1.964047
NC_000913	60795	60800		2.081438
NC_000913	60800	60805		2.860693
NC_000913	60805	60810		4.247798
NC_000913	60810	60815		5.516810
NC_000913	60815	60820		6.603318
NC_000913	60820	60825		7.528320
NC_000913	60825	60830		8.243887
NC_000913	60830	60835		8.702960
NC_000913	60835	60840		8.598263
NC_000913	60840	60845		8.997165
NC_000913	60845	60850		9.425864
NC_000913	60850	60855		10.029957
NC_000913	60855	60860		11.145812
NC_000913	60860	60865		11.256003
NC_000913	60865	60870		11.245936
NC_000913	60870	60875		10.667004
NC_000913	60875	60880		10.444001
NC_000913	60880	60885		9.329986
NC_000913	60885	60890		8.095135
NC_000913	60890	60895		7.798308
NC_000913	60895	60900		5.341832
NC_000913	60900	60905		4.242806
NC_000913	60905	60910		3.635921
NC_000913	60910	60915		3.425892
NC_000913	60915	60920		2.746861
NC_000913	60920	60925		2.079976
NC_000913	60925	60930		1.742049
NC_000913	60930	60935		1.538687
NC_000913	60935	60940		1.542634
NC_000913	60940	60945		1.045814
NC_000913	60945	60950		0.738615
NC_000913	60950	60955		0.587889
NC_000913	60955	60960		0.527737
NC_000913	60960	60965		0.558917
NC_000913	60965	60970		0.538610
NC_000913	60970	60975		0.537809
NC_000913	60975	60980		0.346908
NC_000913	60980	60985		0.280467
NC_000913	60985	60990		0.357053
NC_000913	60990	60995		0.158163
NC_000913	60995	61000		0.128613
NC_000913	61000	61005		0.101128
NC_000913	61005	61010		0.107131
NC_000913	61010	61015		0.113716
NC_000913	61015	61020		0.110658
NC_000913	61020	61025		0.127670
NC_000913	61025	61030		0.136899
NC_000913	61030	61035		0.277509
NC_000913	61035	61040		0.282764
NC_000913	61040	61045		0.283233
NC_000913	61045	61050		0.281442
NC_000913	61050	61055		0.316313
NC_000913	61055	61060		0.710633
NC_000913	61060	61065		0.610570
NC_000913	61065	61070		0.638193
NC_000913	61070	61075		0.633909
NC_000913	61075	61080		0.630104
NC_000913	61080	61085		1.066099
NC_000913	61085	61090		1.081821
NC_000913	61090	61095		0.789867
NC_000913	61095	61100		0.690771
NC_000913	61100	61105		0.595152
NC_000913	61105	61110		0.472519
NC_000913	61110	61115		0.338157
NC_000913	61115	61120		0.285445
NC_000913	61120	61125		0.198349
NC_000913	61125	61130		0.197162
NC_000913	61130	61135		0.147100
NC_000913	61135	61140		0.074078
NC_000913	61140	61145		0.100660
NC_000913	61145	61150		0.092778
NC_000913	61150	61155		0.096685
NC_000913	61155	61160		0.052550
NC_000913	61160	61165		0.066738
NC_000913	61165	61170		0.080323
NC_000913	61170	61175		0.095012
NC_000913	61175	61180		0.120224
NC_000913	61180	61185		0.145981
NC_000913	61185	61190		0.185722
NC_000913	61190	61195		0.221436
NC_000913	61195	61200		0.236625
NC_000913	61200	61205		0.239323
NC_000913	61205	61210		0.255729
NC_000913	61210	61215		0.281932
NC_000913	61215	61220		0.277882
NC_000913	61220	61225		0.224174
NC_000913	61225	61230		0.216495
NC_000913	61230	61235		0.211468
NC_000913	61235	61240		0.195074
NC_000913	61240	61245		0.181700
NC_000913	61245	61250		0.204553
NC_000913	61250	61255		0.257454
NC_000913	61255	61260		0.256459
NC_000913	61260	61265		0.236292
NC_000913	61265	61270		0.420670
NC_000913	61270	61275		0.289145
NC_000913	61275	61280		0.281019
NC_000913	61280	61285		0.292546
NC_000913	61285	61290		0.351206
NC_000913	61290	61295		0.267373
NC_000913	61295	61300		0.220210
NC_000913	61300	61305		0.211568
NC_000913	61305	61310		0.233054
NC_000913	61310	61315		0.520065
NC_000913	61315	61320		0.424269
NC_000913	61320	61325		0.309789
NC_000913	61325	61330		0.201625
NC_000913	61330	61335		0.174228
NC_000913	61335	61340		0.185742
NC_000913	61340	61345		0.205894
NC_000913	61345	61350		0.163675
NC_000913	61350	61355		0.160157
NC_000913	61355	61360		0.152867
NC_000913	61360	61365		0.150974
NC_000913	61365	61370		0.175609
NC_000913	61370	61375		0.226429
NC_000913	61375	61380		0.289431
NC_000913	61380	61385		0.221507
NC_000913	61385	61390		0.218940
NC_000913	61390	61395		0.155269
NC_000913	61395	61400		0.095861
NC_000913	61400	61405		0.084289
NC_000913	61405	61410		0.100254
NC_000913	61410	61415		0.120753
NC_000913	61415	61420		0.125686
NC_000913	61420	61425		0.140813
NC_000913	61425	61430		0.152211
NC_000913	61430	61435		0.426353
NC_000913	61435	61440		0.466770
NC_000913	61440	61445		0.490557
NC_000913	61445	61450		0.568464
NC_000913	61450	61455		0.479587
NC_000913	61455	61460		0.374693
NC_000913	61460	61465		0.390241
NC_000913	61465	61470		0.360480
NC_000913	61470	61475		0.279414
NC_000913	61475	61480		0.259584
NC_000913	61480	61485		0.246712
NC_000913	61485	61490		0.181864
NC_000913	61490	61495		0.178965
NC_000913	61495	61500		0.181757
NC_000913	61500	61505		0.176342
NC_000913	61505	61510		0.179507
NC_000913	61510	61515		0.185786
NC_000913	61515	61520		0.140084
NC_000913	61520	61525		0.119250
NC_000913	61525	61530		0.045468
NC_000913	61530	61535		0.029501
NC_000913	61535	61540		0.035154
NC_000913	61540	61545		0.039657
NC_000913	61545	61550		0.039011
NC_000913	61550	61555		0.042660
NC_000913	61555	61560		0.020874
NC_000913	61560	61565		0.026401
NC_000913	61565	61570		0.066249
NC_000913	61570	61575		0.073060
NC_000913	61575	61580		0.054571
NC_000913	61580	61585		0.070707
NC_000913	61585	61590		0.075000
NC_000913	61590	61595		0.076147
NC_000913	61595	61600		0.075838
NC_000913	61600	61605		0.078205
NC_000913	61605	61610		0.079641
NC_000913	61610	61615		0.046698
NC_000913	61615	61620		0.030720
NC_000913	61620	61625		0.026853
NC_000913	61625	61630		0.027541
NC_000913	61630	61635		0.027649
NC_000913	61635	61640		0.018970
NC_000913	61640	61645		0.021613
NC_000913	61645	61650		0.047934
NC_000913	61650	61655		0.070712
NC_000913	61655	61660		0.084500
NC_000913	61660	61665		0.094972
NC_000913	61665	61670		0.095604
NC_000913	61670	61675		0.113999
NC_000913	61675	61680		0.111675
NC_000913	61680	61685		0.128243
NC_000913	61685	61690		0.175933
NC_000913	61690	61695		0.208720
NC_000913	61695	61700		0.256310
NC_000913	61700	61705		0.342603
NC_000913	61705	61710		0.264303
NC_000913	61710	61715		0.257697
NC_000913	61715	61720		0.303100
NC_000913	61720	61725		0.299417
NC_000913	61725	61730		0.283719
NC_000913	61730	61735		0.239315
NC_000913	61735	61740		0.277096
NC_000913	61740	61745		0.438761
NC_000913	61745	61750		0.422247
NC_000913	61750	61755		0.404593
NC_000913	61755	61760		0.457464
NC_000913	61760	61765		0.376539
NC_000913	61765	61770		0.453424
NC_000913	61770	61775		0.461770
NC_000913	61775	61780		0.454565
NC_000913	61780	61785		0.545426
NC_000913	61785	61790		0.532344
NC_000913	61790	61795		0.562853
NC_000913	61795	61800		0.622612
NC_000913	61800	61805		0.758626
NC_000913	61805	61810		1.360831
NC_000913	61810	61815		1.575414
NC_000913	61815	61820		1.836399
NC_000913	61820	61825		1.875614
NC_000913	61825	61830		2.932930
NC_000913	61830	61835		2.782611
NC_000913	61835	61840		2.735446
NC_000913	61840	61845		2.416798
NC_000913	61845	61850		2.824231
NC_000913	61850	61855		2.509455
NC_000913	61855	61860		2.491448
NC_000913	61860	61865		2.153946
NC_000913	61865	61870		1.410928
NC_000913	61870	61875		0.900929
NC_000913	61875	61880		0.870700
NC_000913	61880	61885		0.888717
NC_000913	61885	61890		0.643713
NC_000913	61890	61895		0.572839
NC_000913	61895	61900		0.467094
NC_000913	61900	61905		0.453299
NC_000913	61905	61910		0.363039
NC_000913	61910	61915		0.423014
NC_000913	61915	61920		0.347646
NC_000913	61920	61925		0.293269
NC_000913	61925	61930		0.266847
NC_000913	61930	61935		0.248639
NC_000913	61935	61940		0.218017
NC_000913	61940	61945		0.168434
NC_000913	61945	61950		0.131970
NC_000913	61950	61955		0.115283
NC_000913	61955	61960		0.149620
NC_000913	61960	61965		0.154583
NC_000913	61965	61970		0.239322
NC_000913	61970	61975		0.220675
NC_000913	61975	61980		0.286190
NC_000913	61980	61985		0.336657
NC_000913	61985	61990		0.406306
NC_000913	61990	61995		0.221664
NC_000913	61995	62000		0.277628
NC_000913	62000	62005		0.180611
NC_000913	62005	62010		0.114478
NC_000913	62010	62015		0.134687
NC_000913	62015	62020		0.156515
NC_000913	62020	62025		0.152269
NC_000913	62025	62030		0.140808
NC_000913	62030	62035		0.146545
NC_000913	62035	62040		0.143116
NC_000913	62040	62045		0.238588
NC_000913	62045	62050		0.398498
NC_000913	62050	62055		0.310713
NC_000913	62055	62060		0.368689
NC_000913	62060	62065		0.368176
NC_000913	62065	62070		0.299532
NC_000913	62070	62075		0.297887
NC_000913	62075	62080		0.285730
NC_000913	62080	62085		0.217660
NC_000913	62085	62090		0.170673
NC_000913	62090	62095		0.192201
NC_000913	62095	62100		0.218373
NC_000913	62100	62105		0.233114
NC_000913	62105	62110		0.243363
NC_000913	62110	62115		0.242563
NC_000913	62115	62120		0.224666
NC_000913	62120	62125		0.353435
NC_000913	62125	62130		0.181021
NC_000913	62130	62135		0.199608
NC_000913	62135	62140		0.253608
NC_000913	62140	62145		0.152042
NC_000913	62145	62150		0.148317
NC_000913	62150	62155		0.201126
NC_000913	62155	62160		0.304651
NC_000913	62160	62165		0.211464
NC_000913	62165	62170		0.131324
NC_000913	62170	62175		0.081588
NC_000913	62175	62180		0.037548
NC_000913	62180	62185		0.043177
NC_000913	62185	62190		0.046656
NC_000913	62190	62195		0.052349
NC_000913	62195	62200		0.044716
NC_000913	62200	62205		0.065427
NC_000913	62205	62210		0.070248
NC_000913	62210	62215		0.068100
NC_000913	62215	62220		0.122348
NC_000913	62220	62225		0.159064
NC_000913	62225	62230		0.166442
NC_000913	62230	62235		0.178285
NC_000913	62235	62240		0.137218
NC_000913	62240	62245		0.176793
NC_000913	62245	62250		0.176800
NC_000913	62250	62255		0.192974
NC_000913	62255	62260		0.213197
NC_000913	62260	62265		0.201931
NC_000913	62265	62270		0.277252
NC_000913	62270	62275		0.235566
NC_000913	62275	62280		0.208452
NC_000913	62280	62285		0.216767
NC_000913	62285	62290		0.213410
NC_000913	62290	62295		0.238676
NC_000913	62295	62300		0.319778
NC_000913	62300	62305		0.297580
NC_000913	62305	62310		0.428774
NC_000913	62310	62315		0.403450
NC_000913	62315	62320		0.383781
NC_000913	62320	62325		0.399123
NC_000913	62325	62330		0.373752
NC_000913	62330	62335		0.346969
NC_000913	62335	62340		0.377830
NC_000913	62340	62345		0.382463
NC_000913	62345	62350		0.354256
NC_000913	62350	62355		0.403909
NC_000913	62355	62360		0.364286
NC_000913	62360	62365		0.308496
NC_000913	62365	62370		0.278037
NC_000913	62370	62375		0.236904
NC_000913	62375	62380		0.166307
NC_000913	62380	62385		0.068778
NC_000913	62385	62390		0.055433
NC_000913	62390	62395		0.066632
NC_000913	62395	62400		0.051622
NC_000913	62400	62405		0.037340
NC_000913	62405	62410		0.033648
NC_000913	62410	62415		0.038728
NC_000913	62415	62420		0.080627
NC_000913	62420	62425		0.132105
NC_000913	62425	62430		0.198783
NC_000913	62430	62435		0.161677
NC_000913	62435	62440		0.164866
NC_000913	62440	62445		0.189962
NC_000913	62445	62450		0.276682
NC_000913	62450	62455		0.333098
NC_000913	62455	62460		0.229122
NC_000913	62460	62465		0.184946
NC_000913	62465	62470		0.143693
NC_000913	62470	62475		0.122928
NC_000913	62475	62480		0.104841
NC_000913	62480	62485		0.136422
NC_000913	62485	62490		0.129149
NC_000913	62490	62495		0.125485
NC_000913	62495	62500		0.127689
NC_000913	62500	62505		0.130652
NC_000913	62505	62510		0.202983
NC_000913	62510	62515		0.196788
NC_000913	62515	62520		0.263573
NC_000913	62520	62525		0.251507
NC_000913	62525	62530		0.303832
NC_000913	62530	62535		0.249187
NC_000913	62535	62540		0.238821
NC_000913	62540	62545		0.159299
NC_000913	62545	62550		0.163091
NC_000913	62550	62555		0.210586
NC_000913	62555	62560		0.235531
NC_000913	62560	62565		0.108175
NC_000913	62565	62570		0.134423
NC_000913	62570	62575		0.212527
NC_000913	62575	62580		0.209538
NC_000913	62580	62585		0.196484
NC_000913	62585	62590		0.186646
NC_000913	62590	62595		0.198072
NC_000913	62595	62600		0.148132
NC_000913	62600	62605		0.161982
NC_000913	62605	62610		0.162918
NC_000913	62610	62615		0.161514
NC_000913	62615	62620		0.171560
NC_000913	62620	62625		0.174875
NC_000913	62625	62630		0.221950
NC_000913	62630	62635		0.272359
NC_000913	62635	62640		0.394369
NC_000913	62640	62645		0.489904
NC_000913	62645	62650		0.673666
NC_000913	62650	62655		0.825594
NC_000913	62655	62660		0.618587
NC_000913	62660	62665		0.650837
NC_000913	62665	62670		0.571881
NC_000913	62670	62675		0.617275
NC_000913	62675	62680		0.610167
NC_000913	62680	62685		0.589533
NC_000913	62685	62690		0.560869
NC_000913	62690	62695		0.465164
NC_000913	62695	62700		0.530261
NC_000913	62700	62705		0.497412
NC_000913	62705	62710		0.516451
NC_000913	62710	62715		0.481174
NC_000913	62715	62720		0.513500
NC_000913	62720	62725		0.494467
NC_000913	62725	62730		0.376835
NC_000913	62730	62735		0.317312
NC_000913	62735	62740		0.308413
NC_000913	62740	62745		0.256815
NC_000913	62745	62750		0.294665
NC_000913	62750	62755		0.244699
NC_000913	62755	62760		0.257140
NC_000913	62760	62765		0.218086
NC_000913	62765	62770		0.227793
NC_000913	62770	62775		0.339848
NC_000913	62775	62780		0.473361
NC_000913	62780	62785		0.482749
NC_000913	62785	62790		0.617803
NC_000913	62790	62795		0.455685
NC_000913	62795	62800		0.400826
NC_000913	62800	62805		0.306828
NC_000913	62805	62810		0.182083
NC_000913	62810	62815		0.148312
NC_000913	62815	62820		0.120660
NC_000913	62820	62825		0.114148
NC_000913	62825	62830		0.112434
NC_000913	62830	62835		0.109105
NC_000913	62835	62840		0.127423
NC_000913	62840	62845		0.188829
NC_000913	62845	62850		0.228474
NC_000913	62850	62855		0.223843
NC_000913	62855	62860		0.244689
NC_000913	62860	62865		0.192614
NC_000913	62865	62870		0.176132
NC_000913	62870	62875		0.137306
NC_000913	62875	62880		0.202754
NC_000913	62880	62885		0.170120
NC_000913	62885	62890		0.163576
NC_000913	62890	62895		0.175059
NC_000913	62895	62900		0.167373
NC_000913	62900	62905		0.146688
NC_000913	62905	62910		0.221196
NC_000913	62910	62915		0.096919
NC_000913	62915	62920		0.081139
NC_000913	62920	62925		0.073513
NC_000913	62925	62930		0.053038
NC_000913	62930	62935		0.056401
NC_000913	62935	62940		0.036632
NC_000913	62940	62945		0.121584
NC_000913	62945	62950		0.126647
NC_000913	62950	62955		0.141913
NC_000913	62955	62960		0.195688
NC_000913	62960	62965		0.128787
NC_000913	62965	62970		0.118074
NC_000913	62970	62975		0.127776
NC_000913	62975	62980		0.109640
NC_000913	62980	62985		0.096077
NC_000913	62985	62990		0.092326
NC_000913	62990	62995		0.078629
NC_000913	62995	63000		0.131298
NC_000913	63000	63005		0.168162
NC_000913	63005	63010		0.194378
NC_000913	63010	63015		0.335776
NC_000913	63015	63020		0.651663
NC_000913	63020	63025		1.794676
NC_000913	63025	63030		2.032603
NC_000913	63030	63035		2.344976
NC_000913	63035	63040		2.422008
NC_000913	63040	63045		2.839255
NC_000913	63045	63050		2.400119
NC_000913	63050	63055		2.410499
NC_000913	63055	63060		2.268071
NC_000913	63060	63065		2.142017
NC_000913	63065	63070		2.201109
NC_000913	63070	63075		2.116782
NC_000913	63075	63080		1.803726
NC_000913	63080	63085		1.696245
NC_000913	63085	63090		1.087737
NC_000913	63090	63095		1.118766
NC_000913	63095	63100		0.837064
NC_000913	63100	63105		0.524542
NC_000913	63105	63110		0.421697
NC_000913	63110	63115		0.311638
NC_000913	63115	63120		0.364495
NC_000913	63120	63125		0.276611
NC_000913	63125	63130		0.205075
NC_000913	63130	63135		0.130679
NC_000913	63135	63140		0.122556
NC_000913	63140	63145		0.100606
NC_000913	63145	63150		0.113434
NC_000913	63150	63155		0.176439
NC_000913	63155	63160		0.173606
NC_000913	63160	63165		0.186343
NC_000913	63165	63170		0.238863
NC_000913	63170	63175		0.212044
NC_000913	63175	63180		0.203768
NC_000913	63180	63185		0.176313
NC_000913	63185	63190		0.150590
NC_000913	63190	63195		0.111653
NC_000913	63195	63200		0.105011
NC_000913	63200	63205		0.136239
NC_000913	63205	63210		0.133525
NC_000913	63210	63215		0.241313
NC_000913	63215	63220		0.292697
NC_000913	63220	63225		0.469391
NC_000913	63225	63230		0.460701
NC_000913	63230	63235		0.642554
NC_000913	63235	63240		0.656592
NC_000913	63240	63245		0.583312
NC_000913	63245	63250		0.660840
NC_000913	63250	63255		0.519665
NC_000913	63255	63260		0.558030
NC_000913	63260	63265		0.585174
NC_000913	63265	63270		0.580296
NC_000913	63270	63275		0.441412
NC_000913	63275	63280		0.605617
NC_000913	63280	63285		0.504116
NC_000913	63285	63290		0.626681
NC_000913	63290	63295		0.712763
NC_000913	63295	63300		0.645828
NC_000913	63300	63305		0.571425
NC_000913	63305	63310		0.583148
NC_000913	63310	63315		0.568711
NC_000913	63315	63320		0.580759
NC_000913	63320	63325		0.542048
NC_000913	63325	63330		0.611149
NC_000913	63330	63335		0.611125
NC_000913	63335	63340		0.617637
NC_000913	63340	63345		0.356551
NC_000913	63345	63350		0.333718
NC_000913	63350	63355		0.362312
NC_000913	63355	63360		0.284820
NC_000913	63360	63365		0.285883
NC_000913	63365	63370		0.283564
NC_000913	63370	63375		0.232927
NC_000913	63375	63380		0.265287
NC_000913	63380	63385		0.242749
NC_000913	63385	63390		0.243687
NC_000913	63390	63395		0.215167
NC_000913	63395	63400		0.274187
NC_000913	63400	63405		0.261249
NC_000913	63405	63410		0.222176
NC_000913	63410	63415		0.160157
NC_000913	63415	63420		0.132222
NC_000913	63420	63425		0.156606
NC_000913	63425	63430		0.135495
NC_000913	63430	63435		0.171953
NC_000913	63435	63440		0.182061
NC_000913	63440	63445		0.165605
NC_000913	63445	63450		0.163385
NC_000913	63450	63455		0.145976
NC_000913	63455	63460		0.155618
NC_000913	63460	63465		0.160385
NC_000913	63465	63470		0.150928
NC_000913	63470	63475		0.155933
NC_000913	63475	63480		0.128562
NC_000913	63480	63485		0.179245
NC_000913	63485	63490		0.142021
NC_000913	63490	63495		0.145966
NC_000913	63495	63500		0.085090
NC_000913	63500	63505		0.076961
NC_000913	63505	63510		0.066017
NC_000913	63510	63515		0.054606
NC_000913	63515	63520		0.051965
NC_000913	63520	63525		0.054385
NC_000913	63525	63530		0.057307
NC_000913	63530	63535		0.057530
NC_000913	63535	63540		0.082532
NC_000913	63540	63545		0.085109
NC_000913	63545	63550		0.088754
NC_000913	63550	63555		0.080004
NC_000913	63555	63560		0.065314
NC_000913	63560	63565		0.069589
NC_000913	63565	63570		0.081249
NC_000913	63570	63575		0.082594
NC_000913	63575	63580		0.090092
NC_000913	63580	63585		0.123763
NC_000913	63585	63590		0.203035
NC_000913	63590	63595		0.266954
NC_000913	63595	63600		0.320125
NC_000913	63600	63605		0.417481
NC_000913	63605	63610		0.482504
NC_000913	63610	63615		0.588814
NC_000913	63615	63620		1.185455
NC_000913	63620	63625		1.164900
NC_000913	63625	63630		1.548710
NC_000913	63630	63635		1.591067
NC_000913	63635	63640		1.569281
NC_000913	63640	63645		1.557298
NC_000913	63645	63650		1.307445
NC_000913	63650	63655		1.022722
NC_000913	63655	63660		0.795175
NC_000913	63660	63665		0.781236
NC_000913	63665	63670		0.757251
NC_000913	63670	63675		0.764880
NC_000913	63675	63680		0.723407
NC_000913	63680	63685		0.721713
NC_000913	63685	63690		0.894901
NC_000913	63690	63695		0.888618
NC_000913	63695	63700		1.052011
NC_000913	63700	63705		1.033019
NC_000913	63705	63710		1.053549
NC_000913	63710	63715		1.093199
NC_000913	63715	63720		1.108290
NC_000913	63720	63725		1.111223
NC_000913	63725	63730		1.171311
NC_000913	63730	63735		1.379335
NC_000913	63735	63740		1.452748
NC_000913	63740	63745		1.447459
NC_000913	63745	63750		1.350149
NC_000913	63750	63755		1.314166
NC_000913	63755	63760		1.431864
NC_000913	63760	63765		1.534710
NC_000913	63765	63770		1.660100
NC_000913	63770	63775		1.425381
NC_000913	63775	63780		1.349120
NC_000913	63780	63785		1.341678
NC_000913	63785	63790		1.254028
NC_000913	63790	63795		0.672496
NC_000913	63795	63800		0.404234
NC_000913	63800	63805		0.438889
NC_000913	63805	63810		0.369990
NC_000913	63810	63815		0.499103
NC_000913	63815	63820		0.482232
NC_000913	63820	63825		0.591579
NC_000913	63825	63830		0.541716
NC_000913	63830	63835		0.509730
NC_000913	63835	63840		0.501446
NC_000913	63840	63845		0.496254
NC_000913	63845	63850		0.484436
NC_000913	63850	63855		0.486385
NC_000913	63855	63860		0.462766
NC_000913	63860	63865		0.404539
NC_000913	63865	63870		0.448589
NC_000913	63870	63875		0.436308
NC_000913	63875	63880		0.446811
NC_000913	63880	63885		0.436414
NC_000913	63885	63890		0.503544
NC_000913	63890	63895		0.355433
NC_000913	63895	63900		0.234728
NC_000913	63900	63905		0.247060
NC_000913	63905	63910		0.203232
NC_000913	63910	63915		0.169721
NC_000913	63915	63920		0.219067
NC_000913	63920	63925		0.472411
NC_000913	63925	63930		0.552092
NC_000913	63930	63935		0.709047
NC_000913	63935	63940		0.713895
NC_000913	63940	63945		0.830124
NC_000913	63945	63950		0.776317
NC_000913	63950	63955		0.721934
NC_000913	63955	63960		0.536553
NC_000913	63960	63965		0.498456
NC_000913	63965	63970		0.612380
NC_000913	63970	63975		0.515449
NC_000913	63975	63980		0.370269
NC_000913	63980	63985		0.407784
NC_000913	63985	63990		0.336054
NC_000913	63990	63995		0.426285
NC_000913	63995	64000		0.474407
NC_000913	64000	64005		0.494186
NC_000913	64005	64010		0.601311
NC_000913	64010	64015		0.766696
NC_000913	64015	64020		0.835231
NC_000913	64020	64025		0.817184
NC_000913	64025	64030		0.809603
NC_000913	64030	64035		0.791198
NC_000913	64035	64040		0.746205
NC_000913	64040	64045		0.763877
NC_000913	64045	64050		0.782121
NC_000913	64050	64055		0.833907
NC_000913	64055	64060		0.807985
NC_000913	64060	64065		0.809541
NC_000913	64065	64070		0.720838
NC_000913	64070	64075		0.606499
NC_000913	64075	64080		0.588315
NC_000913	64080	64085		0.376510
NC_000913	64085	64090		0.347966
NC_000913	64090	64095		0.366066
NC_000913	64095	64100		0.401539
NC_000913	64100	64105		0.492091
NC_000913	64105	64110		0.416028
NC_000913	64110	64115		0.398364
NC_000913	64115	64120		0.401764
NC_000913	64120	64125		0.403095
NC_000913	64125	64130		0.352175
NC_000913	64130	64135		0.348439
NC_000913	64135	64140		0.407396
NC_000913	64140	64145		0.336081
NC_000913	64145	64150		0.319040
NC_000913	64150	64155		0.235295
NC_000913	64155	64160		0.304746
NC_000913	64160	64165		0.388595
NC_000913	64165	64170		0.485273
NC_000913	64170	64175		0.560457
NC_000913	64175	64180		0.546672
NC_000913	64180	64185		0.712752
NC_000913	64185	64190		0.613447
NC_000913	64190	64195		0.704174
NC_000913	64195	64200		0.784192
NC_000913	64200	64205		0.788873
NC_000913	64205	64210		0.613723
NC_000913	64210	64215		0.353035
NC_000913	64215	64220		0.237245
NC_000913	64220	64225		0.286967
NC_000913	64225	64230		0.292317
NC_000913	64230	64235		0.166486
NC_000913	64235	64240		0.181370
NC_000913	64240	64245		0.186031
NC_000913	64245	64250		0.186110
NC_000913	64250	64255		0.162860
NC_000913	64255	64260		0.158422
NC_000913	64260	64265		0.150238
NC_000913	64265	64270		0.154972
NC_000913	64270	64275		0.139498
NC_000913	64275	64280		0.160009
NC_000913	64280	64285		0.206132
NC_000913	64285	64290		0.274263
NC_000913	64290	64295		0.359618
NC_000913	64295	64300		0.289466
NC_000913	64300	64305		0.260821
NC_000913	64305	64310		0.230159
NC_000913	64310	64315		0.246900
NC_000913	64315	64320		0.210979
NC_000913	64320	64325		0.218205
NC_000913	64325	64330		0.203987
NC_000913	64330	64335		0.195270
NC_000913	64335	64340		0.209616
NC_000913	64340	64345		0.257420
NC_000913	64345	64350		0.187071
NC_000913	64350	64355		0.225682
NC_000913	64355	64360		0.239001
NC_000913	64360	64365		0.295789
NC_000913	64365	64370		0.373373
NC_000913	64370	64375		0.381658
NC_000913	64375	64380		0.481188
NC_000913	64380	64385		0.417195
NC_000913	64385	64390		0.513799
NC_000913	64390	64395		0.292462
NC_000913	64395	64400		0.299709
NC_000913	64400	64405		0.203453
NC_000913	64405	64410		0.211005
NC_000913	64410	64415		0.222987
NC_000913	64415	64420		0.205194
NC_000913	64420	64425		0.228483
NC_000913	64425	64430		0.243209
NC_000913	64430	64435		0.230321
NC_000913	64435	64440		0.191798
NC_000913	64440	64445		0.188899
NC_000913	64445	64450		0.178937
NC_000913	64450	64455		0.127997
NC_000913	64455	64460		0.156113
NC_000913	64460	64465		0.171046
NC_000913	64465	64470		0.199682
NC_000913	64470	64475		0.204043
NC_000913	64475	64480		0.180296
NC_000913	64480	64485		0.200220
NC_000913	64485	64490		0.215852
NC_000913	64490	64495		0.382692
NC_000913	64495	64500		0.427670
NC_000913	64500	64505		0.567033
NC_000913	64505	64510		0.446282
NC_000913	64510	64515		0.470873
NC_000913	64515	64520		0.454184
NC_000913	64520	64525		0.485794
NC_000913	64525	64530		0.539051
NC_000913	64530	64535		0.530614
NC_000913	64535	64540		0.461793
NC_000913	64540	64545		0.547910
NC_000913	64545	64550		0.619451
NC_000913	64550	64555		0.640944
NC_000913	64555	64560		0.593076
NC_000913	64560	64565		0.624769
NC_000913	64565	64570		0.509026
NC_000913	64570	64575		0.385387
NC_000913	64575	64580		0.299935
NC_000913	64580	64585		0.285445
NC_000913	64585	64590		0.283831
NC_000913	64590	64595		0.258403
NC_000913	64595	64600		0.255203
NC_000913	64600	64605		0.280127
NC_000913	64605	64610		0.268162
NC_000913	64610	64615		0.372702
NC_000913	64615	64620		0.363319
NC_000913	64620	64625		0.289304
NC_000913	64625	64630		0.396279
NC_000913	64630	64635		0.470342
NC_000913	64635	64640		0.480255
NC_000913	64640	64645		0.564928
NC_000913	64645	64650		0.516774
NC_000913	64650	64655		0.570039
NC_000913	64655	64660		0.494968
NC_000913	64660	64665		0.446884
NC_000913	64665	64670		0.550149
NC_000913	64670	64675		0.501195
NC_000913	64675	64680		0.489351
NC_000913	64680	64685		0.494648
NC_000913	64685	64690		0.566917
NC_000913	64690	64695		0.561782
NC_000913	64695	64700		0.547133
NC_000913	64700	64705		0.545022
NC_000913	64705	64710		0.583597
NC_000913	64710	64715		0.604061
NC_000913	64715	64720		0.631424
NC_000913	64720	64725		0.861945
NC_000913	64725	64730		1.023916
NC_000913	64730	64735		1.064738
NC_000913	64735	64740		1.012239
NC_000913	64740	64745		0.920585
NC_000913	64745	64750		0.898370
NC_000913	64750	64755		0.809492
NC_000913	64755	64760		0.884701
NC_000913	64760	64765		0.851243
NC_000913	64765	64770		0.804866
NC_000913	64770	64775		0.783303
NC_000913	64775	64780		0.787754
NC_000913	64780	64785		0.754237
NC_000913	64785	64790		0.846526
NC_000913	64790	64795		0.424675
NC_000913	64795	64800		0.301480
NC_000913	64800	64805		0.284877
NC_000913	64805	64810		0.261437
NC_000913	64810	64815		0.125161
NC_000913	64815	64820		0.079735
NC_000913	64820	64825		0.074931
NC_000913	64825	64830		0.076899
NC_000913	64830	64835		0.105885
NC_000913	64835	64840		0.122738
NC_000913	64840	64845		0.127212
NC_000913	64845	64850		0.153594
NC_000913	64850	64855		0.141817
NC_000913	64855	64860		0.239938
NC_000913	64860	64865		0.519673
NC_000913	64865	64870		0.470716
NC_000913	64870	64875		0.378139
NC_000913	64875	64880		0.302267
NC_000913	64880	64885		0.246093
NC_000913	64885	64890		0.220165
NC_000913	64890	64895		0.191068
NC_000913	64895	64900		0.202553
NC_000913	64900	64905		0.219777
NC_000913	64905	64910		0.180434
NC_000913	64910	64915		0.298498
NC_000913	64915	64920		0.202963
NC_000913	64920	64925		0.176975
NC_000913	64925	64930		0.150347
NC_000913	64930	64935		0.176107
NC_000913	64935	64940		0.185279
NC_000913	64940	64945		0.145872
NC_000913	64945	64950		0.134317
NC_000913	64950	64955		0.136093
NC_000913	64955	64960		0.268424
NC_000913	64960	64965		0.269446
NC_000913	64965	64970		0.221927
NC_000913	64970	64975		0.162061
NC_000913	64975	64980		0.140458
NC_000913	64980	64985		0.168960
NC_000913	64985	64990		0.167362
NC_000913	64990	64995		0.175780
NC_000913	64995	65000		0.186264
NC_000913	65000	65005		0.217583
NC_000913	65005	65010		0.163618
NC_000913	65010	65015		0.169747
NC_000913	65015	65020		0.199065
NC_000913	65020	65025		0.212470
NC_000913	65025	65030		0.253244
NC_000913	65030	65035		0.317198
NC_000913	65035	65040		0.375597
NC_000913	65040	65045		0.282770
NC_000913	65045	65050		0.281544
NC_000913	65050	65055		0.300027
NC_000913	65055	65060		0.240169
NC_000913	65060	65065		0.202876
NC_000913	65065	65070		0.163351
NC_000913	65070	65075		0.182072
NC_000913	65075	65080		0.214217
NC_000913	65080	65085		0.246107
NC_000913	65085	65090		0.263979
NC_000913	65090	65095		0.214419
NC_000913	65095	65100		0.182886
NC_000913	65100	65105		0.174279
NC_000913	65105	65110		0.158633
NC_000913	65110	65115		0.155086
NC_000913	65115	65120		0.096522
NC_000913	65120	65125		0.137408
NC_000913	65125	65130		0.165230
NC_000913	65130	65135		0.188137
NC_000913	65135	65140		0.173785
NC_000913	65140	65145		0.142872
NC_000913	65145	65150		0.131263
NC_000913	65150	65155		0.135155
NC_000913	65155	65160		0.131478
NC_000913	65160	65165		0.115943
NC_000913	65165	65170		0.126807
NC_000913	65170	65175		0.127073
NC_000913	65175	65180		0.117154
NC_000913	65180	65185		0.121318
NC_000913	65185	65190		0.128319
NC_000913	65190	65195		0.188611
NC_000913	65195	65200		0.194747
NC_000913	65200	65205		0.212503
NC_000913	65205	65210		0.216136
NC_000913	65210	65215		0.179532
NC_000913	65215	65220		0.167918
NC_000913	65220	65225		0.184250
NC_000913	65225	65230		0.196316
NC_000913	65230	65235		0.227093
NC_000913	65235	65240		0.238541
NC_000913	65240	65245		0.305854
NC_000913	65245	65250		0.267457
NC_000913	65250	65255		0.169779
NC_000913	65255	65260		0.178253
NC_000913	65260	65265		0.160469
NC_000913	65265	65270		0.169241
NC_000913	65270	65275		0.165047
NC_000913	65275	65280		0.198736
NC_000913	65280	65285		0.222238
NC_000913	65285	65290		0.240778
NC_000913	65290	65295		0.342807
NC_000913	65295	65300		0.406884
NC_000913	65300	65305		0.455977
NC_000913	65305	65310		0.413314
NC_000913	65310	65315		0.453471
NC_000913	65315	65320		0.413436
NC_000913	65320	65325		0.195785
NC_000913	65325	65330		0.147692
NC_000913	65330	65335		0.098868
NC_000913	65335	65340		0.085513
NC_000913	65340	65345		0.063664
NC_000913	65345	65350		0.024408
NC_000913	65350	65355		0.028455
NC_000913	65355	65360		0.021826
NC_000913	65360	65365		0.020371
NC_000913	65365	65370		0.028391
NC_000913	65370	65375		0.012405
NC_000913	65375	65380		0.010812
NC_000913	65380	65385		0.036356
NC_000913	65385	65390		0.031829
NC_000913	65390	65395		0.051421
NC_000913	65395	65400		0.048329
NC_000913	65400	65405		0.032222
NC_000913	65405	65410		0.038024
NC_000913	65410	65415		0.043203
NC_000913	65415	65420		0.060746
NC_000913	65420	65425		0.091690
NC_000913	65425	65430		0.075356
NC_000913	65430	65435		0.085847
NC_000913	65435	65440		0.076838
NC_000913	65440	65445		0.102322
NC_000913	65445	65450		0.081137
NC_000913	65450	65455		0.115697
NC_000913	65455	65460		0.113710
NC_000913	65460	65465		0.172207
NC_000913	65465	65470		0.208477
NC_000913	65470	65475		0.208672
NC_000913	65475	65480		0.219938
NC_000913	65480	65485		0.190691
NC_000913	65485	65490		0.194683
NC_000913	65490	65495		0.216126
NC_000913	65495	65500		0.216548
NC_000913	65500	65505		0.203777
NC_000913	65505	65510		0.170175
NC_000913	65510	65515		0.230370
NC_000913	65515	65520		0.236164
NC_000913	65520	65525		0.235295
NC_000913	65525	65530		0.235338
NC_000913	65530	65535		0.207828
NC_000913	65535	65540		0.227921
NC_000913	65540	65545		0.244598
NC_000913	65545	65550		0.345092
NC_000913	65550	65555		0.324059
NC_000913	65555	65560		0.355090
NC_000913	65560	65565		0.407021
NC_000913	65565	65570		0.442318
NC_000913	65570	65575		0.470907
NC_000913	65575	65580		0.561667
NC_000913	65580	65585		0.653650
NC_000913	65585	65590		0.674005
NC_000913	65590	65595		0.680764
NC_000913	65595	65600		0.666837
NC_000913	65600	65605		0.683031
NC_000913	65605	65610		0.539181
NC_000913	65610	65615		0.597764
NC_000913	65615	65620		0.531836
NC_000913	65620	65625		0.551065
NC_000913	65625	65630		0.592535
NC_000913	65630	65635		0.684852
NC_000913	65635	65640		0.813749
NC_000913	65640	65645		0.829730
NC_000913	65645	65650		1.465637
NC_000913	65650	65655		1.342130
NC_000913	65655	65660		1.404198
NC_000913	65660	65665		1.479378
NC_000913	65665	65670		1.448943
NC_000913	65670	65675		1.422142
NC_000913	65675	65680		1.394481
NC_000913	65680	65685		1.400811
NC_000913	65685	65690		1.151819
NC_000913	65690	65695		1.137140
NC_000913	65695	65700		1.059226
NC_000913	65700	65705		0.904383
NC_000913	65705	65710		0.849579
NC_000913	65710	65715		0.808821
NC_000913	65715	65720		0.741562
NC_000913	65720	65725		0.661542
NC_000913	65725	65730		0.582499
NC_000913	65730	65735		0.529357
NC_000913	65735	65740		0.463909
NC_000913	65740	65745		0.428362
NC_000913	65745	65750		0.407399
NC_000913	65750	65755		0.366442
NC_000913	65755	65760		0.276315
NC_000913	65760	65765		0.197205
NC_000913	65765	65770		0.151410
NC_000913	65770	65775		0.141672
NC_000913	65775	65780		0.146843
NC_000913	65780	65785		0.137620
NC_000913	65785	65790		0.153206
NC_000913	65790	65795		0.160765
NC_000913	65795	65800		0.166197
NC_000913	65800	65805		0.169792
NC_000913	65805	65810		0.183631
NC_000913	65810	65815		0.198601
NC_000913	65815	65820		0.237161
NC_000913	65820	65825		0.348061
NC_000913	65825	65830		0.364138
NC_000913	65830	65835		1.182678
NC_000913	65835	65840		1.243391
NC_000913	65840	65845		1.300200
NC_000913	65845	65850		1.847310
NC_000913	65850	65855		1.409684
NC_000913	65855	65860		1.571865
NC_000913	65860	65865		1.366191
NC_000913	65865	65870		1.155366
NC_000913	65870	65875		1.055335
NC_000913	65875	65880		0.963624
NC_000913	65880	65885		0.877713
NC_000913	65885	65890		0.808215
NC_000913	65890	65895		0.841828
NC_000913	65895	65900		0.643764
NC_000913	65900	65905		0.895349
NC_000913	65905	65910		1.238077
NC_000913	65910	65915		1.164645
NC_000913	65915	65920		1.209331
NC_000913	65920	65925		0.740118
NC_000913	65925	65930		0.434902
NC_000913	65930	65935		0.405957
NC_000913	65935	65940		0.342052
NC_000913	65940	65945		0.334352
NC_000913	65945	65950		0.345457
NC_000913	65950	65955		0.394603
NC_000913	65955	65960		0.439437
NC_000913	65960	65965		0.650863
NC_000913	65965	65970		1.611716
NC_000913	65970	65975		1.193971
NC_000913	65975	65980		0.988138
NC_000913	65980	65985		0.935352
NC_000913	65985	65990		0.795516
NC_000913	65990	65995		0.687751
NC_000913	65995	66000		0.571365
NC_000913	66000	66005		0.512578
NC_000913	66005	66010		0.653918
NC_000913	66010	66015		0.532213
NC_000913	66015	66020		0.566804
NC_000913	66020	66025		0.550033
NC_000913	66025	66030		0.522023
NC_000913	66030	66035		0.441848
NC_000913	66035	66040		0.411122
NC_000913	66040	66045		0.408364
NC_000913	66045	66050		0.346628
NC_000913	66050	66055		0.257075
NC_000913	66055	66060		0.274475
NC_000913	66060	66065		0.280103
NC_000913	66065	66070		0.306876
NC_000913	66070	66075		0.284679
NC_000913	66075	66080		0.371301
NC_000913	66080	66085		0.455556
NC_000913	66085	66090		0.474894
NC_000913	66090	66095		0.503545
NC_000913	66095	66100		0.631971
NC_000913	66100	66105		0.682479
NC_000913	66105	66110		0.771847
NC_000913	66110	66115		0.809329
NC_000913	66115	66120		0.910327
NC_000913	66120	66125		0.762298
NC_000913	66125	66130		0.771824
NC_000913	66130	66135		0.735407
NC_000913	66135	66140		0.512296
NC_000913	66140	66145		0.493006
NC_000913	66145	66150		0.520298
NC_000913	66150	66155		0.463040
NC_000913	66155	66160		0.567280
NC_000913	66160	66165		0.536190
NC_000913	66165	66170		0.499041
NC_000913	66170	66175		0.507446
NC_000913	66175	66180		0.486210
NC_000913	66180	66185		0.332278
NC_000913	66185	66190		0.280393
NC_000913	66190	66195		0.303434
NC_000913	66195	66200		0.341915
NC_000913	66200	66205		0.333020
NC_000913	66205	66210		0.363484
NC_000913	66210	66215		0.378465
NC_000913	66215	66220		0.392372
NC_000913	66220	66225		1.025524
NC_000913	66225	66230		0.925351
NC_000913	66230	66235		0.887685
NC_000913	66235	66240		0.817201
NC_000913	66240	66245		0.759950
NC_000913	66245	66250		0.769111
NC_000913	66250	66255		0.821565
NC_000913	66255	66260		0.798514
NC_000913	66260	66265		0.776642
NC_000913	66265	66270		0.796961
NC_000913	66270	66275		1.005246
NC_000913	66275	66280		1.151551
NC_000913	66280	66285		0.938150
NC_000913	66285	66290		0.967364
NC_000913	66290	66295		0.828607
NC_000913	66295	66300		0.794772
NC_000913	66300	66305		0.643657
NC_000913	66305	66310		0.423563
NC_000913	66310	66315		0.389477
NC_000913	66315	66320		0.339498
NC_000913	66320	66325		0.309103
NC_000913	66325	66330		0.299062
NC_000913	66330	66335		0.356126
NC_000913	66335	66340		0.322221
NC_000913	66340	66345		0.293851
NC_000913	66345	66350		0.307205
NC_000913	66350	66355		0.240057
NC_000913	66355	66360		0.229566
NC_000913	66360	66365		0.169862
NC_000913	66365	66370		0.155313
NC_000913	66370	66375		0.170686
NC_000913	66375	66380		0.131824
NC_000913	66380	66385		0.156081
NC_000913	66385	66390		0.104433
NC_000913	66390	66395		0.073874
NC_000913	66395	66400		0.054998
NC_000913	66400	66405		0.028176
NC_000913	66405	66410		0.024597
NC_000913	66410	66415		0.033861
NC_000913	66415	66420		0.031872
NC_000913	66420	66425		0.036381
NC_000913	66425	66430		0.034203
NC_000913	66430	66435		0.017265
NC_000913	66435	66440		0.077411
NC_000913	66440	66445		0.083306
NC_000913	66445	66450		0.083888
NC_000913	66450	66455		0.086965
NC_000913	66455	66460		0.085074
NC_000913	66460	66465		0.102619
NC_000913	66465	66470		0.147365
NC_000913	66470	66475		0.102620
NC_000913	66475	66480		0.109706
NC_000913	66480	66485		0.138940
NC_000913	66485	66490		0.138142
NC_000913	66490	66495		0.132511
NC_000913	66495	66500		0.111236
NC_000913	66500	66505		0.089061
NC_000913	66505	66510		0.090127
NC_000913	66510	66515		0.071974
NC_000913	66515	66520		0.073412
NC_000913	66520	66525		0.070943
NC_000913	66525	66530		0.091024
NC_000913	66530	66535		0.104544
NC_000913	66535	66540		0.149815
NC_000913	66540	66545		0.214748
NC_000913	66545	66550		0.280513
NC_000913	66550	66555		0.209167
NC_000913	66555	66560		0.163716
NC_000913	66560	66565		0.179089
NC_000913	66565	66570		0.189790
NC_000913	66570	66575		0.179102
NC_000913	66575	66580		0.215408
NC_000913	66580	66585		0.290619
NC_000913	66585	66590		0.301407
NC_000913	66590	66595		0.191356
NC_000913	66595	66600		0.174124
NC_000913	66600	66605		0.225524
NC_000913	66605	66610		0.265764
NC_000913	66610	66615		0.266394
NC_000913	66615	66620		0.256543
NC_000913	66620	66625		0.283129
NC_000913	66625	66630		0.196356
NC_000913	66630	66635		0.169960
NC_000913	66635	66640		0.375704
NC_000913	66640	66645		0.187321
NC_000913	66645	66650		0.087831
NC_000913	66650	66655		0.087287
NC_000913	66655	66660		0.072642
NC_000913	66660	66665		0.110437
NC_000913	66665	66670		0.056052
NC_000913	66670	66675		0.011372
NC_000913	66675	66680		0.024738
NC_000913	66680	66685		0.015893
NC_000913	66685	66690		0.011716
NC_000913	66690	66695		0.013722
NC_000913	66695	66700		0.017493
NC_000913	66700	66705		0.030765
NC_000913	66705	66710		0.021605
NC_000913	66710	66715		0.023630
NC_000913	66715	66720		0.031584
NC_000913	66720	66725		0.081702
NC_000913	66725	66730		0.139176
NC_000913	66730	66735		0.095298
NC_000913	66735	66740		0.134950
NC_000913	66740	66745		0.152737
NC_000913	66745	66750		0.226930
NC_000913	66750	66755		0.270876
NC_000913	66755	66760		0.362289
NC_000913	66760	66765		0.319847
NC_000913	66765	66770		0.344468
NC_000913	66770	66775		0.413221
NC_000913	66775	66780		0.434851
NC_000913	66780	66785		0.396521
NC_000913	66785	66790		0.430364
NC_000913	66790	66795		0.259021
NC_000913	66795	66800		0.231869
NC_000913	66800	66805		0.183180
NC_000913	66805	66810		0.206092
NC_000913	66810	66815		0.200134
NC_000913	66815	66820		0.209990
NC_000913	66820	66825		0.158945
NC_000913	66825	66830		0.151356
NC_000913	66830	66835		0.141166
NC_000913	66835	66840		0.109450
NC_000913	66840	66845		0.103674
NC_000913	66845	66850		0.093294
NC_000913	66850	66855		0.083058
NC_000913	66855	66860		0.104075
NC_000913	66860	66865		0.069855
NC_000913	66865	66870		0.051084
NC_000913	66870	66875		0.049315
NC_000913	66875	66880		0.049463
NC_000913	66880	66885		0.063468
NC_000913	66885	66890		0.041578
NC_000913	66890	66895		0.033849
NC_000913	66895	66900		0.023295
NC_000913	66900	66905		0.051654
NC_000913	66905	66910		0.104657
NC_000913	66910	66915		0.076825
NC_000913	66915	66920		0.039261
NC_000913	66920	66925		0.050905
NC_000913	66925	66930		0.039840
NC_000913	66930	66935		0.078497
NC_000913	66935	66940		0.058391
NC_000913	66940	66945		0.066330
NC_000913	66945	66950		0.058788
NC_000913	66950	66955		0.088784
NC_000913	66955	66960		0.204847
NC_000913	66960	66965		0.171341
NC_000913	66965	66970		0.210552
NC_000913	66970	66975		0.225724
NC_000913	66975	66980		0.197300
NC_000913	66980	66985		0.166792
NC_000913	66985	66990		0.138196
NC_000913	66990	66995		0.111803
NC_000913	66995	67000		0.123442
NC_000913	67000	67005		0.117769
NC_000913	67005	67010		0.123166
NC_000913	67010	67015		0.179908
NC_000913	67015	67020		0.182761
NC_000913	67020	67025		0.190417
NC_000913	67025	67030		0.228603
NC_000913	67030	67035		0.201569
NC_000913	67035	67040		0.185680
NC_000913	67040	67045		0.134756
NC_000913	67045	67050		0.146938
NC_000913	67050	67055		0.177030
NC_000913	67055	67060		0.176457
NC_000913	67060	67065		0.193618
NC_000913	67065	67070		0.171790
NC_000913	67070	67075		0.176751
NC_000913	67075	67080		0.174266
NC_000913	67080	67085		0.168434
NC_000913	67085	67090		0.178601
NC_000913	67090	67095		0.201023
NC_000913	67095	67100		0.213679
NC_000913	67100	67105		0.274566
NC_000913	67105	67110		0.244348
NC_000913	67110	67115		0.254493
NC_000913	67115	67120		0.384532
NC_000913	67120	67125		0.429590
NC_000913	67125	67130		0.476484
NC_000913	67130	67135		0.334937
NC_000913	67135	67140		0.331709
NC_000913	67140	67145		0.282198
NC_000913	67145	67150		0.187493
NC_000913	67150	67155		0.086176
NC_000913	67155	67160		0.042532
NC_000913	67160	67165		0.042757
NC_000913	67165	67170		0.034818
NC_000913	67170	67175		0.021655
NC_000913	67175	67180		0.026855
NC_000913	67180	67185		0.020059
NC_000913	67185	67190		0.015261
NC_000913	67190	67195		0.053342
NC_000913	67195	67200		0.044434
NC_000913	67200	67205		0.036936
NC_000913	67205	67210		0.045181
NC_000913	67210	67215		0.023418
NC_000913	67215	67220		0.022701
NC_000913	67220	67225		0.024120
NC_000913	67225	67230		0.062333
NC_000913	67230	67235		0.068998
NC_000913	67235	67240		0.057952
NC_000913	67240	67245		0.033779
NC_000913	67245	67250		0.029542
NC_000913	67250	67255		0.048319
NC_000913	67255	67260		0.026403
NC_000913	67260	67265		0.032645
NC_000913	67265	67270		0.040616
NC_000913	67270	67275		0.038079
NC_000913	67275	67280		0.066621
NC_000913	67280	67285		0.049676
NC_000913	67285	67290		0.048847
NC_000913	67290	67295		0.059846
NC_000913	67295	67300		0.068164
NC_000913	67300	67305		0.080484
NC_000913	67305	67310		0.059453
NC_000913	67310	67315		0.109628
NC_000913	67315	67320		0.162797
NC_000913	67320	67325		0.178127
NC_000913	67325	67330		0.233091
NC_000913	67330	67335		0.360010
NC_000913	67335	67340		0.397994
NC_000913	67340	67345		0.277816
NC_000913	67345	67350		0.233609
NC_000913	67350	67355		0.193211
NC_000913	67355	67360		0.201317
NC_000913	67360	67365		0.206082
NC_000913	67365	67370		0.223009
NC_000913	67370	67375		0.205842
NC_000913	67375	67380		0.470624
NC_000913	67380	67385		0.537211
NC_000913	67385	67390		0.526896
NC_000913	67390	67395		0.387480
NC_000913	67395	67400		0.453115
NC_000913	67400	67405		0.465186
NC_000913	67405	67410		0.449637
NC_000913	67410	67415		0.374221
NC_000913	67415	67420		0.349080
NC_000913	67420	67425		0.300016
NC_000913	67425	67430		0.273144
NC_000913	67430	67435		0.266373
NC_000913	67435	67440		0.310294
NC_000913	67440	67445		0.327956
NC_000913	67445	67450		0.264499
NC_000913	67450	67455		0.179155
NC_000913	67455	67460		0.156936
NC_000913	67460	67465		0.152094
NC_000913	67465	67470		0.136285
NC_000913	67470	67475		0.140005
NC_000913	67475	67480		0.119531
NC_000913	67480	67485		0.129598
NC_000913	67485	67490		0.088131
NC_000913	67490	67495		0.087545
NC_000913	67495	67500		0.084444
NC_000913	67500	67505		0.103424
NC_000913	67505	67510		0.114616
NC_000913	67510	67515		0.117160
NC_000913	67515	67520		0.142376
NC_000913	67520	67525		0.140001
NC_000913	67525	67530		0.147816
NC_000913	67530	67535		0.154450
NC_000913	67535	67540		0.169968
NC_000913	67540	67545		0.204728
NC_000913	67545	67550		0.199671
NC_000913	67550	67555		0.220887
NC_000913	67555	67560		0.242644
NC_000913	67560	67565		0.261256
NC_000913	67565	67570		0.176533
NC_000913	67570	67575		0.173198
NC_000913	67575	67580		0.174631
NC_000913	67580	67585		0.201491
NC_000913	67585	67590		0.205771
NC_000913	67590	67595		0.188436
NC_000913	67595	67600		0.162637
NC_000913	67600	67605		0.216091
NC_000913	67605	67610		0.244074
NC_000913	67610	67615		0.171185
NC_000913	67615	67620		0.180722
NC_000913	67620	67625		0.183681
NC_000913	67625	67630		0.212073
NC_000913	67630	67635		0.202534
NC_000913	67635	67640		0.226186
NC_000913	67640	67645		0.237197
NC_000913	67645	67650		0.177624
NC_000913	67650	67655		0.202754
NC_000913	67655	67660		0.232155
NC_000913	67660	67665		0.204850
NC_000913	67665	67670		0.127637
NC_000913	67670	67675		0.113005
NC_000913	67675	67680		0.168320
NC_000913	67680	67685		0.142421
NC_000913	67685	67690		0.121569
NC_000913	67690	67695		0.095389
NC_000913	67695	67700		0.075602
NC_000913	67700	67705		0.101306
NC_000913	67705	67710		0.061282
NC_000913	67710	67715		0.050401
NC_000913	67715	67720		0.039761
NC_000913	67720	67725		0.048014
NC_000913	67725	67730		0.037992
NC_000913	67730	67735		0.036300
NC_000913	67735	67740		0.061751
NC_000913	67740	67745		0.085449
NC_000913	67745	67750		0.107372
NC_000913	67750	67755		0.105686
NC_000913	67755	67760		0.140980
NC_000913	67760	67765		0.059671
NC_000913	67765	67770		0.092984
NC_000913	67770	67775		0.092171
NC_000913	67775	67780		0.139828
NC_000913	67780	67785		0.154703
NC_000913	67785	67790		0.412921
NC_000913	67790	67795		0.695571
NC_000913	67795	67800		0.465402
NC_000913	67800	67805		0.655024
NC_000913	67805	67810		0.786209
NC_000913	67810	67815		0.603137
NC_000913	67815	67820		0.595276
NC_000913	67820	67825		0.470129
NC_000913	67825	67830		0.359912
NC_000913	67830	67835		0.185329
NC_000913	67835	67840		0.155899
NC_000913	67840	67845		0.131151
NC_000913	67845	67850		0.128251
NC_000913	67850	67855		0.125365
NC_000913	67855	67860		0.124080
NC_000913	67860	67865		0.113712
NC_000913	67865	67870		0.139599
NC_000913	67870	67875		0.140169
NC_000913	67875	67880		0.114405
NC_000913	67880	67885		0.124289
NC_000913	67885	67890		0.121997
NC_000913	67890	67895		0.092603
NC_000913	67895	67900		0.069987
NC_000913	67900	67905		0.054750
NC_000913	67905	67910		0.042572
NC_000913	67910	67915		0.046678
NC_000913	67915	67920		0.039006
NC_000913	67920	67925		0.030322
NC_000913	67925	67930		0.032095
NC_000913	67930	67935		0.036657
NC_000913	67935	67940		0.024782
NC_000913	67940	67945		0.028816
NC_000913	67945	67950		0.021877
NC_000913	67950	67955		0.030297
NC_000913	67955	67960		0.030888
NC_000913	67960	67965		0.032051
NC_000913	67965	67970		0.040721
NC_000913	67970	67975		0.083491
NC_000913	67975	67980		0.112144
NC_000913	67980	67985		0.057382
NC_000913	67985	67990		0.057962
NC_000913	67990	67995		0.014401
NC_000913	67995	68000		0.011028
NC_000913	68000	68005		0.012176
NC_000913	68005	68010		0.012748
NC_000913	68010	68015		0.012098
NC_000913	68015	68020		0.010199
NC_000913	68020	68025		0.018266
NC_000913	68025	68030		0.036567
NC_000913	68030	68035		0.118136
NC_000913	68035	68040		0.131405
NC_000913	68040	68045		0.132791
NC_000913	68045	68050		0.127033
NC_000913	68050	68055		0.174251
NC_000913	68055	68060		0.138541
NC_000913	68060	68065		0.150241
NC_000913	68065	68070		0.184189
NC_000913	68070	68075		0.244145
NC_000913	68075	68080		0.237324
NC_000913	68080	68085		0.251807
NC_000913	68085	68090		0.235155
NC_000913	68090	68095		0.226361
NC_000913	68095	68100		0.187711
NC_000913	68100	68105		0.178182
NC_000913	68105	68110		0.181255
NC_000913	68110	68115		0.217667
NC_000913	68115	68120		0.181228
NC_000913	68120	68125		0.180080
NC_000913	68125	68130		0.187317
NC_000913	68130	68135		0.229770
NC_000913	68135	68140		0.208825
NC_000913	68140	68145		0.279861
NC_000913	68145	68150		0.268497
NC_000913	68150	68155		0.271647
NC_000913	68155	68160		0.235762
NC_000913	68160	68165		0.287937
NC_000913	68165	68170		0.139822
NC_000913	68170	68175		0.132695
NC_000913	68175	68180		0.130277
NC_000913	68180	68185		0.131091
NC_000913	68185	68190		0.136362
NC_000913	68190	68195		0.178669
NC_000913	68195	68200		0.205782
NC_000913	68200	68205		0.256143
NC_000913	68205	68210		0.254296
NC_000913	68210	68215		0.285755
NC_000913	68215	68220		0.237427
NC_000913	68220	68225		0.221335
NC_000913	68225	68230		0.138650
NC_000913	68230	68235		0.179966
NC_000913	68235	68240		0.250859
NC_000913	68240	68245		0.212101
NC_000913	68245	68250		0.243959
NC_000913	68250	68255		0.211703
NC_000913	68255	68260		0.136579
NC_000913	68260	68265		0.184937
NC_000913	68265	68270		0.162471
NC_000913	68270	68275		0.169899
NC_000913	68275	68280		0.171282
NC_000913	68280	68285		0.175026
NC_000913	68285	68290		0.224451
NC_000913	68290	68295		0.239115
NC_000913	68295	68300		0.217461
NC_000913	68300	68305		0.208024
NC_000913	68305	68310		0.300604
NC_000913	68310	68315		0.274394
NC_000913	68315	68320		0.310340
NC_000913	68320	68325		0.475114
NC_000913	68325	68330		0.592419
NC_000913	68330	68335		0.563986
NC_000913	68335	68340		0.509346
NC_000913	68340	68345		0.378883
NC_000913	68345	68350		0.310302
NC_000913	68350	68355		0.205740
NC_000913	68355	68360		0.202568
NC_000913	68360	68365		0.195767
NC_000913	68365	68370		0.166193
NC_000913	68370	68375		0.157762
NC_000913	68375	68380		0.177832
NC_000913	68380	68385		0.222764
NC_000913	68385	68390		0.233900
NC_000913	68390	68395		0.267061
NC_000913	68395	68400		0.313613
NC_000913	68400	68405		0.384913
NC_000913	68405	68410		0.448419
NC_000913	68410	68415		0.373983
NC_000913	68415	68420		0.416517
NC_000913	68420	68425		0.301113
NC_000913	68425	68430		0.345110
NC_000913	68430	68435		0.261368
NC_000913	68435	68440		0.237106
NC_000913	68440	68445		0.250295
NC_000913	68445	68450		0.330442
NC_000913	68450	68455		0.269282
NC_000913	68455	68460		0.177439
NC_000913	68460	68465		0.133928
NC_000913	68465	68470		0.178394
NC_000913	68470	68475		0.183769
NC_000913	68475	68480		0.202400
NC_000913	68480	68485		0.217451
NC_000913	68485	68490		0.269634
NC_000913	68490	68495		0.295651
NC_000913	68495	68500		0.334967
NC_000913	68500	68505		0.341917
NC_000913	68505	68510		0.391793
NC_000913	68510	68515		0.404850
NC_000913	68515	68520		0.399147
NC_000913	68520	68525		0.389818
NC_000913	68525	68530		0.499376
NC_000913	68530	68535		0.507036
NC_000913	68535	68540		0.444315
NC_000913	68540	68545		0.417585
NC_000913	68545	68550		0.466027
NC_000913	68550	68555		0.481498
NC_000913	68555	68560		0.507709
NC_000913	68560	68565		0.562782
NC_000913	68565	68570		0.515137
NC_000913	68570	68575		0.550907
NC_000913	68575	68580		0.546038
NC_000913	68580	68585		0.558395
NC_000913	68585	68590		0.537488
NC_000913	68590	68595		0.436726
NC_000913	68595	68600		0.400810
NC_000913	68600	68605		0.300510
NC_000913	68605	68610		0.279720
NC_000913	68610	68615		0.278813
NC_000913	68615	68620		0.257246
NC_000913	68620	68625		0.396803
NC_000913	68625	68630		0.426408
NC_000913	68630	68635		0.452967
NC_000913	68635	68640		0.434671
NC_000913	68640	68645		0.399675
NC_000913	68645	68650		0.548849
NC_000913	68650	68655		0.379993
NC_000913	68655	68660		0.354851
NC_000913	68660	68665		0.340133
NC_000913	68665	68670		0.264778
NC_000913	68670	68675		0.295118
NC_000913	68675	68680		0.298030
NC_000913	68680	68685		0.359504
NC_000913	68685	68690		0.449771
NC_000913	68690	68695		0.652257
NC_000913	68695	68700		0.749066
NC_000913	68700	68705		0.721162
NC_000913	68705	68710		0.713285
NC_000913	68710	68715		0.647635
NC_000913	68715	68720		0.486625
NC_000913	68720	68725		0.421870
NC_000913	68725	68730		0.285067
NC_000913	68730	68735		0.285725
NC_000913	68735	68740		0.298393
NC_000913	68740	68745		0.270202
NC_000913	68745	68750		0.268881
NC_000913	68750	68755		0.241173
NC_000913	68755	68760		0.364165
NC_000913	68760	68765		0.230987
NC_000913	68765	68770		0.190851
NC_000913	68770	68775		0.179471
NC_000913	68775	68780		0.170613
NC_000913	68780	68785		0.171882
NC_000913	68785	68790		0.178844
NC_000913	68790	68795		0.154124
NC_000913	68795	68800		0.213410
NC_000913	68800	68805		0.428659
NC_000913	68805	68810		0.398419
NC_000913	68810	68815		0.650880
NC_000913	68815	68820		0.582488
NC_000913	68820	68825		0.452708
NC_000913	68825	68830		0.415682
NC_000913	68830	68835		0.368294
NC_000913	68835	68840		0.394852
NC_000913	68840	68845		0.424954
NC_000913	68845	68850		0.415647
NC_000913	68850	68855		0.437243
NC_000913	68855	68860		0.537007
NC_000913	68860	68865		0.474373
NC_000913	68865	68870		0.474847
NC_000913	68870	68875		0.515519
NC_000913	68875	68880		0.529473
NC_000913	68880	68885		0.555486
NC_000913	68885	68890		0.505723
NC_000913	68890	68895		0.526954
NC_000913	68895	68900		0.537575
NC_000913	68900	68905		0.498200
NC_000913	68905	68910		0.519149
NC_000913	68910	68915		0.503693
NC_000913	68915	68920		0.510154
NC_000913	68920	68925		0.524431
NC_000913	68925	68930		0.451477
NC_000913	68930	68935		0.406894
NC_000913	68935	68940		0.427472
NC_000913	68940	68945		0.427837
NC_000913	68945	68950		0.460989
NC_000913	68950	68955		0.377654
NC_000913	68955	68960		0.314986
NC_000913	68960	68965		0.387476
NC_000913	68965	68970		0.399543
NC_000913	68970	68975		0.387235
NC_000913	68975	68980		0.401550
NC_000913	68980	68985		0.454083
NC_000913	68985	68990		0.381649
NC_000913	68990	68995		0.313739
NC_000913	68995	69000		0.296465
NC_000913	69000	69005		0.313030
NC_000913	69005	69010		0.236685
NC_000913	69010	69015		0.229575
NC_000913	69015	69020		0.215924
NC_000913	69020	69025		0.187376
NC_000913	69025	69030		0.172818
NC_000913	69030	69035		0.299586
NC_000913	69035	69040		0.239311
NC_000913	69040	69045		0.231672
NC_000913	69045	69050		0.150929
NC_000913	69050	69055		0.112365
NC_000913	69055	69060		0.132195
NC_000913	69060	69065		0.084300
NC_000913	69065	69070		0.177984
NC_000913	69070	69075		0.168075
NC_000913	69075	69080		0.193512
NC_000913	69080	69085		0.182204
NC_000913	69085	69090		0.194802
NC_000913	69090	69095		0.222565
NC_000913	69095	69100		0.228786
NC_000913	69100	69105		0.379365
NC_000913	69105	69110		0.211594
NC_000913	69110	69115		0.171265
NC_000913	69115	69120		0.126301
NC_000913	69120	69125		0.121561
NC_000913	69125	69130		0.126120
NC_000913	69130	69135		0.128198
NC_000913	69135	69140		0.159801
NC_000913	69140	69145		0.254181
NC_000913	69145	69150		0.579679
NC_000913	69150	69155		1.069630
NC_000913	69155	69160		0.965695
NC_000913	69160	69165		1.034054
NC_000913	69165	69170		0.956370
NC_000913	69170	69175		0.780627
NC_000913	69175	69180		0.938697
NC_000913	69180	69185		0.674001
NC_000913	69185	69190		0.611794
NC_000913	69190	69195		0.520983
NC_000913	69195	69200		0.469895
NC_000913	69200	69205		0.473860
NC_000913	69205	69210		0.443891
NC_000913	69210	69215		0.455749
NC_000913	69215	69220		0.488314
NC_000913	69220	69225		0.591060
NC_000913	69225	69230		0.909529
NC_000913	69230	69235		1.092880
NC_000913	69235	69240		1.155416
NC_000913	69240	69245		1.128309
NC_000913	69245	69250		1.226590
NC_000913	69250	69255		1.196442
NC_000913	69255	69260		1.215432
NC_000913	69260	69265		1.256355
NC_000913	69265	69270		1.271117
NC_000913	69270	69275		1.390015
NC_000913	69275	69280		1.411986
NC_000913	69280	69285		1.358246
NC_000913	69285	69290		1.263610
NC_000913	69290	69295		1.247618
NC_000913	69295	69300		1.305423
NC_000913	69300	69305		1.357003
NC_000913	69305	69310		1.413860
NC_000913	69310	69315		1.390994
NC_000913	69315	69320		1.629309
NC_000913	69320	69325		2.037866
NC_000913	69325	69330		1.547963
NC_000913	69330	69335		1.329112
NC_000913	69335	69340		1.061793
NC_000913	69340	69345		1.104571
NC_000913	69345	69350		0.949834
NC_000913	69350	69355		1.006376
NC_000913	69355	69360		1.002269
NC_000913	69360	69365		0.851783
NC_000913	69365	69370		0.757886
NC_000913	69370	69375		0.788272
NC_000913	69375	69380		0.714657
NC_000913	69380	69385		0.425969
NC_000913	69385	69390		0.466292
NC_000913	69390	69395		0.471990
NC_000913	69395	69400		0.470265
NC_000913	69400	69405		0.487490
NC_000913	69405	69410		0.458049
NC_000913	69410	69415		0.508787
NC_000913	69415	69420		0.575253
NC_000913	69420	69425		0.587723
NC_000913	69425	69430		0.637082
NC_000913	69430	69435		0.553791
NC_000913	69435	69440		0.529663
NC_000913	69440	69445		0.522788
NC_000913	69445	69450		0.450361
NC_000913	69450	69455		0.381174
NC_000913	69455	69460		0.387989
NC_000913	69460	69465		0.665937
NC_000913	69465	69470		0.605712
NC_000913	69470	69475		0.561888
NC_000913	69475	69480		0.540724
NC_000913	69480	69485		0.594626
NC_000913	69485	69490		0.489935
NC_000913	69490	69495		0.513621
NC_000913	69495	69500		0.508415
NC_000913	69500	69505		0.518550
NC_000913	69505	69510		0.579007
NC_000913	69510	69515		0.605511
NC_000913	69515	69520		0.623584
NC_000913	69520	69525		0.435113
NC_000913	69525	69530		0.403675
NC_000913	69530	69535		0.300765
NC_000913	69535	69540		0.225356
NC_000913	69540	69545		0.219875
NC_000913	69545	69550		0.196004
NC_000913	69550	69555		0.189490
NC_000913	69555	69560		0.159779
NC_000913	69560	69565		0.124665
NC_000913	69565	69570		0.148586
NC_000913	69570	69575		0.121918
NC_000913	69575	69580		0.138985
NC_000913	69580	69585		0.167530
NC_000913	69585	69590		0.156108
NC_000913	69590	69595		0.132936
NC_000913	69595	69600		0.224527
NC_000913	69600	69605		0.225681
NC_000913	69605	69610		0.224409
NC_000913	69610	69615		0.221676
NC_000913	69615	69620		0.088856
NC_000913	69620	69625		0.071953
NC_000913	69625	69630		0.057351
NC_000913	69630	69635		0.050786
NC_000913	69635	69640		0.057163
NC_000913	69640	69645		0.052634
NC_000913	69645	69650		0.086518
NC_000913	69650	69655		0.059577
NC_000913	69655	69660		0.082276
NC_000913	69660	69665		0.135684
NC_000913	69665	69670		0.153622
NC_000913	69670	69675		0.155014
NC_000913	69675	69680		0.188563
NC_000913	69680	69685		0.187951
NC_000913	69685	69690		0.213518
NC_000913	69690	69695		0.222602
NC_000913	69695	69700		0.243600
NC_000913	69700	69705		0.312918
NC_000913	69705	69710		0.195755
NC_000913	69710	69715		0.158905
NC_000913	69715	69720		0.163592
NC_000913	69720	69725		0.150306
NC_000913	69725	69730		0.112417
NC_000913	69730	69735		0.105377
NC_000913	69735	69740		0.093559
NC_000913	69740	69745		0.106445
NC_000913	69745	69750		0.122240
NC_000913	69750	69755		0.139593
NC_000913	69755	69760		0.185363
NC_000913	69760	69765		0.203551
NC_000913	69765	69770		0.233633
NC_000913	69770	69775		0.167616
NC_000913	69775	69780		0.178842
NC_000913	69780	69785		0.168068
NC_000913	69785	69790		0.151932
NC_000913	69790	69795		0.138606
NC_000913	69795	69800		0.166436
NC_000913	69800	69805		0.160663
NC_000913	69805	69810		0.163767
NC_000913	69810	69815		0.139916
NC_000913	69815	69820		0.152522
NC_000913	69820	69825		0.141720
NC_000913	69825	69830		0.142212
NC_000913	69830	69835		0.117277
NC_000913	69835	69840		0.064279
NC_000913	69840	69845		0.059486
NC_000913	69845	69850		0.077965
NC_000913	69850	69855		0.084429
NC_000913	69855	69860		0.086351
NC_000913	69860	69865		0.087363
NC_000913	69865	69870		0.077602
NC_000913	69870	69875		0.050772
NC_000913	69875	69880		0.073622
NC_000913	69880	69885		0.083311
NC_000913	69885	69890		0.076250
NC_000913	69890	69895		0.100504
NC_000913	69895	69900		0.138271
NC_000913	69900	69905		0.164566
NC_000913	69905	69910		0.166880
NC_000913	69910	69915		0.161286
NC_000913	69915	69920		0.172032
NC_000913	69920	69925		0.155829
NC_000913	69925	69930		0.156723
NC_000913	69930	69935		0.149643
NC_000913	69935	69940		0.162482
NC_000913	69940	69945		0.231655
NC_000913	69945	69950		0.269647
NC_000913	69950	69955		0.361696
NC_000913	69955	69960		0.369306
NC_000913	69960	69965		0.340794
NC_000913	69965	69970		0.379995
NC_000913	69970	69975		0.388616
NC_000913	69975	69980		0.320783
NC_000913	69980	69985		0.279288
NC_000913	69985	69990		0.290609
NC_000913	69990	69995		0.338566
NC_000913	69995	70000		0.317354
NC_000913	70000	70005		0.310525
NC_000913	70005	70010		0.301798
NC_000913	70010	70015		0.355455
NC_000913	70015	70020		0.367069
NC_000913	70020	70025		0.406979
NC_000913	70025	70030		0.364231
NC_000913	70030	70035		0.296432
NC_000913	70035	70040		0.271194
NC_000913	70040	70045		0.116252
NC_000913	70045	70050		0.043240
NC_000913	70050	70055		0.054772
NC_000913	70055	70060		0.038216
NC_000913	70060	70065		0.026087
NC_000913	70065	70070		0.031876
NC_000913	70070	70075		0.031133
NC_000913	70075	70080		0.033741
NC_000913	70080	70085		0.065013
NC_000913	70085	70090		0.069284
NC_000913	70090	70095		0.067373
NC_000913	70095	70100		0.066308
NC_000913	70100	70105		0.147821
NC_000913	70105	70110		0.293098
NC_000913	70110	70115		0.302235
NC_000913	70115	70120		0.275979
NC_000913	70120	70125		0.317174
NC_000913	70125	70130		0.522879
NC_000913	70130	70135		0.569726
NC_000913	70135	70140		0.847704
NC_000913	70140	70145		0.809139
NC_000913	70145	70150		0.858478
NC_000913	70150	70155		1.000546
NC_000913	70155	70160		1.401277
NC_000913	70160	70165		1.439166
NC_000913	70165	70170		1.427795
NC_000913	70170	70175		1.407682
NC_000913	70175	70180		1.621248
NC_000913	70180	70185		1.668074
NC_000913	70185	70190		1.400831
NC_000913	70190	70195		1.380058
NC_000913	70195	70200		1.258787
NC_000913	70200	70205		1.104765
NC_000913	70205	70210		0.907549
NC_000913	70210	70215		0.809287
NC_000913	70215	70220		0.795690
NC_000913	70220	70225		0.867923
NC_000913	70225	70230		0.913508
NC_000913	70230	70235		0.847831
NC_000913	70235	70240		1.162544
NC_000913	70240	70245		1.206416
NC_000913	70245	70250		1.286633
NC_000913	70250	70255		1.406237
NC_000913	70255	70260		2.208422
NC_000913	70260	70265		3.543344
NC_000913	70265	70270		4.171718
NC_000913	70270	70275		3.868411
NC_000913	70275	70280		1.744977
NC_000913	70280	70285		1.536764
NC_000913	70285	70290		1.376955
NC_000913	70290	70295		1.146478
NC_000913	70295	70300		0.832885
NC_000913	70300	70305		0.478662
NC_000913	70305	70310		0.407522
NC_000913	70310	70315		0.437659
NC_000913	70315	70320		0.480480
NC_000913	70320	70325		0.345206
NC_000913	70325	70330		0.347890
NC_000913	70330	70335		0.378998
NC_000913	70335	70340		0.251282
NC_000913	70340	70345		0.358504
NC_000913	70345	70350		0.503752
NC_000913	70350	70355		0.377936
NC_000913	70355	70360		0.252587
NC_000913	70360	70365		0.315088
NC_000913	70365	70370		0.338808
NC_000913	70370	70375		0.308755
NC_000913	70375	70380		0.361401
NC_000913	70380	70385		0.289558
NC_000913	70385	70390		0.235016
NC_000913	70390	70395		0.133549
NC_000913	70395	70400		0.121723
NC_000913	70400	70405		0.132014
NC_000913	70405	70410		0.172527
NC_000913	70410	70415		0.236598
NC_000913	70415	70420		0.201304
NC_000913	70420	70425		0.183243
NC_000913	70425	70430		0.110784
NC_000913	70430	70435		0.082686
NC_000913	70435	70440		0.046880
NC_000913	70440	70445		0.053120
NC_000913	70445	70450		0.064671
NC_000913	70450	70455		0.074338
NC_000913	70455	70460		0.063195
NC_000913	70460	70465		0.065164
NC_000913	70465	70470		0.065029
NC_000913	70470	70475		0.051850
NC_000913	70475	70480		0.050346
NC_000913	70480	70485		0.057193
NC_000913	70485	70490		0.063314
NC_000913	70490	70495		0.075441
NC_000913	70495	70500		0.070644
NC_000913	70500	70505		0.080635
NC_000913	70505	70510		0.085055
NC_000913	70510	70515		0.071717
NC_000913	70515	70520		0.185351
NC_000913	70520	70525		0.468720
NC_000913	70525	70530		0.354491
NC_000913	70530	70535		0.329518
NC_000913	70535	70540		0.208315
NC_000913	70540	70545		0.155641
NC_000913	70545	70550		0.189206
NC_000913	70550	70555		0.153096
NC_000913	70555	70560		0.100572
NC_000913	70560	70565		0.080626
NC_000913	70565	70570		0.075884
NC_000913	70570	70575		0.075785
NC_000913	70575	70580		0.072829
NC_000913	70580	70585		0.065244
NC_000913	70585	70590		0.075431
NC_000913	70590	70595		0.078569
NC_000913	70595	70600		0.049593
NC_000913	70600	70605		0.063972
NC_000913	70605	70610		0.048893
NC_000913	70610	70615		0.042312
NC_000913	70615	70620		0.047496
NC_000913	70620	70625		0.052897
NC_000913	70625	70630		0.028661
NC_000913	70630	70635		0.047711
NC_000913	70635	70640		0.048124
NC_000913	70640	70645		0.052174
NC_000913	70645	70650		0.077016
NC_000913	70650	70655		0.078882
NC_000913	70655	70660		0.127370
NC_000913	70660	70665		0.123551
NC_000913	70665	70670		0.046939
NC_000913	70670	70675		0.041169
NC_000913	70675	70680		0.049855
NC_000913	70680	70685		0.052042
NC_000913	70685	70690		0.046215
NC_000913	70690	70695		0.055623
NC_000913	70695	70700		0.050973
NC_000913	70700	70705		0.096817
NC_000913	70705	70710		0.114237
NC_000913	70710	70715		0.202097
NC_000913	70715	70720		0.260894
NC_000913	70720	70725		0.237571
NC_000913	70725	70730		0.346311
NC_000913	70730	70735		0.311459
NC_000913	70735	70740		0.206486
NC_000913	70740	70745		0.284244
NC_000913	70745	70750		0.187045
NC_000913	70750	70755		0.107694
NC_000913	70755	70760		0.089830
NC_000913	70760	70765		0.078274
NC_000913	70765	70770		0.066144
NC_000913	70770	70775		0.061921
NC_000913	70775	70780		0.063905
NC_000913	70780	70785		0.078197
NC_000913	70785	70790		0.075264
NC_000913	70790	70795		0.093427
NC_000913	70795	70800		0.180933
NC_000913	70800	70805		0.067719
NC_000913	70805	70810		0.054776
NC_000913	70810	70815		0.053957
NC_000913	70815	70820		0.031114
NC_000913	70820	70825		0.030538
NC_000913	70825	70830		0.038439
NC_000913	70830	70835		0.059866
NC_000913	70835	70840		0.061755
NC_000913	70840	70845		0.054662
NC_000913	70845	70850		0.096879
NC_000913	70850	70855		0.113111
NC_000913	70855	70860		0.084206
NC_000913	70860	70865		0.115067
NC_000913	70865	70870		0.124595
NC_000913	70870	70875		0.163273
NC_000913	70875	70880		0.226501
NC_000913	70880	70885		0.245275
NC_000913	70885	70890		0.384250
NC_000913	70890	70895		0.602157
NC_000913	70895	70900		0.579961
NC_000913	70900	70905		0.632152
NC_000913	70905	70910		0.573813
NC_000913	70910	70915		0.443378
NC_000913	70915	70920		0.366495
NC_000913	70920	70925		0.240459
NC_000913	70925	70930		0.165729
NC_000913	70930	70935		0.194025
NC_000913	70935	70940		0.125312
NC_000913	70940	70945		0.079750
NC_000913	70945	70950		0.089862
NC_000913	70950	70955		0.055338
NC_000913	70955	70960		0.057989
NC_000913	70960	70965		0.044167
NC_000913	70965	70970		0.038439
NC_000913	70970	70975		0.036473
NC_000913	70975	70980		0.037439
NC_000913	70980	70985		0.047997
NC_000913	70985	70990		0.049144
NC_000913	70990	70995		0.048981
NC_000913	70995	71000		0.044659
NC_000913	71000	71005		0.033292
NC_000913	71005	71010		0.049720
NC_000913	71010	71015		0.043204
NC_000913	71015	71020		0.036426
NC_000913	71020	71025		0.036198
NC_000913	71025	71030		0.069384
NC_000913	71030	71035		0.094501
NC_000913	71035	71040		0.110021
NC_000913	71040	71045		0.144324
NC_000913	71045	71050		0.254210
NC_000913	71050	71055		0.245311
NC_000913	71055	71060		0.242095
NC_000913	71060	71065		0.230267
NC_000913	71065	71070		0.226988
NC_000913	71070	71075		0.221266
NC_000913	71075	71080		0.174900
NC_000913	71080	71085		0.191830
NC_000913	71085	71090		0.174654
NC_000913	71090	71095		0.223464
NC_000913	71095	71100		0.293589
NC_000913	71100	71105		0.315910
NC_000913	71105	71110		0.238836
NC_000913	71110	71115		0.241627
NC_000913	71115	71120		0.259123
NC_000913	71120	71125		0.227299
NC_000913	71125	71130		0.258480
NC_000913	71130	71135		0.262603
NC_000913	71135	71140		0.305421
NC_000913	71140	71145		0.456845
NC_000913	71145	71150		0.613610
NC_000913	71150	71155		0.810981
NC_000913	71155	71160		1.058275
NC_000913	71160	71165		1.009211
NC_000913	71165	71170		0.912094
NC_000913	71170	71175		0.688740
NC_000913	71175	71180		0.567990
NC_000913	71180	71185		0.510037
NC_000913	71185	71190		0.389420
NC_000913	71190	71195		0.404839
NC_000913	71195	71200		0.405362
NC_000913	71200	71205		0.428233
NC_000913	71205	71210		0.429850
NC_000913	71210	71215		0.461252
NC_000913	71215	71220		0.447082
NC_000913	71220	71225		0.517950
NC_000913	71225	71230		0.615946
NC_000913	71230	71235		1.008167
NC_000913	71235	71240		0.985615
NC_000913	71240	71245		1.369827
NC_000913	71245	71250		0.696997
NC_000913	71250	71255		0.546818
NC_000913	71255	71260		0.474604
NC_000913	71260	71265		0.342021
NC_000913	71265	71270		0.285446
NC_000913	71270	71275		0.247143
NC_000913	71275	71280		0.233647
NC_000913	71280	71285		0.162146
NC_000913	71285	71290		0.161508
NC_000913	71290	71295		0.105489
NC_000913	71295	71300		0.090178
NC_000913	71300	71305		0.073931
NC_000913	71305	71310		0.068313
NC_000913	71310	71315		0.059059
NC_000913	71315	71320		0.055790
NC_000913	71320	71325		0.032432
NC_000913	71325	71330		0.036414
NC_000913	71330	71335		0.044490
NC_000913	71335	71340		0.050407
NC_000913	71340	71345		0.052432
NC_000913	71345	71350		0.052829
NC_000913	71350	71355		0.086161
NC_000913	71355	71360		0.099206
NC_000913	71360	71365		0.107655
NC_000913	71365	71370		0.107949
NC_000913	71370	71375		0.077290
NC_000913	71375	71380		0.268617
NC_000913	71380	71385		0.358647
NC_000913	71385	71390		0.518363
NC_000913	71390	71395		0.529751
NC_000913	71395	71400		0.658817
NC_000913	71400	71405		0.680469
NC_000913	71405	71410		0.658189
NC_000913	71410	71415		0.653801
NC_000913	71415	71420		0.416702
NC_000913	71420	71425		0.361100
NC_000913	71425	71430		0.370824
NC_000913	71430	71435		0.545801
NC_000913	71435	71440		0.618706
NC_000913	71440	71445		0.676655
NC_000913	71445	71450		0.693738
NC_000913	71450	71455		0.941393
NC_000913	71455	71460		1.421789
NC_000913	71460	71465		1.173830
NC_000913	71465	71470		1.169907
NC_000913	71470	71475		1.186687
NC_000913	71475	71480		1.135795
NC_000913	71480	71485		1.170167
NC_000913	71485	71490		1.191194
NC_000913	71490	71495		1.273889
NC_000913	71495	71500		1.561467
NC_000913	71500	71505		1.614993
NC_000913	71505	71510		1.621136
NC_000913	71510	71515		1.555083
NC_000913	71515	71520		1.560588
NC_000913	71520	71525		1.597896
NC_000913	71525	71530		1.622727
NC_000913	71530	71535		1.577029
NC_000913	71535	71540		1.613255
NC_000913	71540	71545		2.018402
NC_000913	71545	71550		2.251212
NC_000913	71550	71555		2.431003
NC_000913	71555	71560		3.045505
NC_000913	71560	71565		3.012918
NC_000913	71565	71570		3.377169
NC_000913	71570	71575		3.584988
NC_000913	71575	71580		3.886122
NC_000913	71580	71585		4.170053
NC_000913	71585	71590		4.571758
NC_000913	71590	71595		5.073970
NC_000913	71595	71600		7.922204
NC_000913	71600	71605		8.642590
NC_000913	71605	71610		9.640119
NC_000913	71610	71615		9.901400
NC_000913	71615	71620		10.750127
NC_000913	71620	71625		11.138991
NC_000913	71625	71630		12.838485
NC_000913	71630	71635		13.045168
NC_000913	71635	71640		13.555256
NC_000913	71640	71645		13.558423
NC_000913	71645	71650		12.629101
NC_000913	71650	71655		12.712757
NC_000913	71655	71660		11.259921
NC_000913	71660	71665		7.974429
NC_000913	71665	71670		6.567640
NC_000913	71670	71675		5.095666
NC_000913	71675	71680		3.547222
NC_000913	71680	71685		2.108700
NC_000913	71685	71690		1.360204
NC_000913	71690	71695		1.096001
NC_000913	71695	71700		0.869935
NC_000913	71700	71705		0.663965
NC_000913	71705	71710		0.572168
NC_000913	71710	71715		0.536770
NC_000913	71715	71720		0.526818
NC_000913	71720	71725		0.544350
NC_000913	71725	71730		0.566832
NC_000913	71730	71735		0.631579
NC_000913	71735	71740		0.640075
NC_000913	71740	71745		0.744161
NC_000913	71745	71750		0.822458
NC_000913	71750	71755		0.859876
NC_000913	71755	71760		0.908977
NC_000913	71760	71765		0.858475
NC_000913	71765	71770		0.655459
NC_000913	71770	71775		0.789403
NC_000913	71775	71780		0.818041
NC_000913	71780	71785		0.819758
NC_000913	71785	71790		0.547597
NC_000913	71790	71795		0.660504
NC_000913	71795	71800		0.583786
NC_000913	71800	71805		0.608146
NC_000913	71805	71810		0.597604
NC_000913	71810	71815		0.612654
NC_000913	71815	71820		0.834865
NC_000913	71820	71825		0.598928
NC_000913	71825	71830		0.623707
NC_000913	71830	71835		0.596800
NC_000913	71835	71840		0.603933
NC_000913	71840	71845		0.564548
NC_000913	71845	71850		0.523671
NC_000913	71850	71855		0.734737
NC_000913	71855	71860		0.732375
NC_000913	71860	71865		0.666863
NC_000913	71865	71870		0.680230
NC_000913	71870	71875		0.767053
NC_000913	71875	71880		0.672456
NC_000913	71880	71885		0.411116
NC_000913	71885	71890		0.371413
NC_000913	71890	71895		0.349191
NC_000913	71895	71900		0.337698
NC_000913	71900	71905		0.362540
NC_000913	71905	71910		0.354350
NC_000913	71910	71915		0.319124
NC_000913	71915	71920		0.368731
NC_000913	71920	71925		0.442350
NC_000913	71925	71930		0.442635
NC_000913	71930	71935		0.445891
NC_000913	71935	71940		0.467706
NC_000913	71940	71945		0.544164
NC_000913	71945	71950		0.518012
NC_000913	71950	71955		0.475217
NC_000913	71955	71960		0.497699
NC_000913	71960	71965		0.544308
NC_000913	71965	71970		0.664268
NC_000913	71970	71975		0.635449
NC_000913	71975	71980		0.662121
NC_000913	71980	71985		0.648437
NC_000913	71985	71990		0.806266
NC_000913	71990	71995		0.865103
NC_000913	71995	72000		0.906722
NC_000913	72000	72005		1.061755
NC_000913	72005	72010		0.940450
NC_000913	72010	72015		0.844694
NC_000913	72015	72020		0.829874
NC_000913	72020	72025		0.772863
NC_000913	72025	72030		0.425756
NC_000913	72030	72035		0.416997
NC_000913	72035	72040		0.360360
NC_000913	72040	72045		0.341663
NC_000913	72045	72050		0.284023
NC_000913	72050	72055		0.330412
NC_000913	72055	72060		0.555465
NC_000913	72060	72065		0.707208
NC_000913	72065	72070		0.801636
NC_000913	72070	72075		0.876906
NC_000913	72075	72080		0.871403
NC_000913	72080	72085		1.118670
NC_000913	72085	72090		1.231185
NC_000913	72090	72095		1.089266
NC_000913	72095	72100		1.012691
NC_000913	72100	72105		0.892390
NC_000913	72105	72110		0.791846
NC_000913	72110	72115		0.776838
NC_000913	72115	72120		0.585654
NC_000913	72120	72125		0.593110
NC_000913	72125	72130		0.473044
NC_000913	72130	72135		0.433991
NC_000913	72135	72140		0.375323
NC_000913	72140	72145		0.372613
NC_000913	72145	72150		0.342599
NC_000913	72150	72155		0.389666
NC_000913	72155	72160		0.393139
NC_000913	72160	72165		0.465728
NC_000913	72165	72170		0.429097
NC_000913	72170	72175		0.410418
NC_000913	72175	72180		0.474786
NC_000913	72180	72185		0.490030
NC_000913	72185	72190		0.527927
NC_000913	72190	72195		0.464380
NC_000913	72195	72200		0.683942
NC_000913	72200	72205		0.964724
NC_000913	72205	72210		1.141372
NC_000913	72210	72215		1.129829
NC_000913	72215	72220		1.191278
NC_000913	72220	72225		1.169480
NC_000913	72225	72230		0.942901
NC_000913	72230	72235		1.076778
NC_000913	72235	72240		1.294878
NC_000913	72240	72245		1.138537
NC_000913	72245	72250		0.925953
NC_000913	72250	72255		0.710960
NC_000913	72255	72260		0.691073
NC_000913	72260	72265		0.738081
NC_000913	72265	72270		0.665692
NC_000913	72270	72275		0.610647
NC_000913	72275	72280		0.618162
NC_000913	72280	72285		0.387328
NC_000913	72285	72290		0.318759
NC_000913	72290	72295		0.324773
NC_000913	72295	72300		0.294766
NC_000913	72300	72305		0.367571
NC_000913	72305	72310		0.359767
NC_000913	72310	72315		0.321876
NC_000913	72315	72320		0.318588
NC_000913	72320	72325		0.355624
NC_000913	72325	72330		0.401629
NC_000913	72330	72335		0.416384
NC_000913	72335	72340		0.429580
NC_000913	72340	72345		0.453002
NC_000913	72345	72350		0.427185
NC_000913	72350	72355		0.394815
NC_000913	72355	72360		0.427110
NC_000913	72360	72365		0.457398
NC_000913	72365	72370		0.410310
NC_000913	72370	72375		0.409511
NC_000913	72375	72380		0.363946
NC_000913	72380	72385		0.267310
NC_000913	72385	72390		0.235536
NC_000913	72390	72395		0.234430
NC_000913	72395	72400		0.178444
NC_000913	72400	72405		0.200877
NC_000913	72405	72410		0.199043
NC_000913	72410	72415		0.187745
NC_000913	72415	72420		0.181399
NC_000913	72420	72425		0.199817
NC_000913	72425	72430		0.156692
NC_000913	72430	72435		0.127747
NC_000913	72435	72440		0.094730
NC_000913	72440	72445		0.094579
NC_000913	72445	72450		0.093097
NC_000913	72450	72455		0.102779
NC_000913	72455	72460		0.097321
NC_000913	72460	72465		0.121085
NC_000913	72465	72470		0.138195
NC_000913	72470	72475		0.125034
NC_000913	72475	72480		0.186844
NC_000913	72480	72485		0.167643
NC_000913	72485	72490		0.113430
NC_000913	72490	72495		0.079983
NC_000913	72495	72500		0.092088
NC_000913	72500	72505		0.086416
NC_000913	72505	72510		0.072052
NC_000913	72510	72515		0.083693
NC_000913	72515	72520		0.082129
NC_000913	72520	72525		0.084448
NC_000913	72525	72530		0.083381
NC_000913	72530	72535		0.073520
NC_000913	72535	72540		0.057548
NC_000913	72540	72545		0.057553
NC_000913	72545	72550		0.061722
NC_000913	72550	72555		0.063104
NC_000913	72555	72560		0.066420
NC_000913	72560	72565		0.076611
NC_000913	72565	72570		0.077931
NC_000913	72570	72575		0.196589
NC_000913	72575	72580		0.238214
NC_000913	72580	72585		0.200400
NC_000913	72585	72590		0.201587
NC_000913	72590	72595		0.183168
NC_000913	72595	72600		0.194773
NC_000913	72600	72605		0.223670
NC_000913	72605	72610		0.263554
NC_000913	72610	72615		0.297705
NC_000913	72615	72620		0.224285
NC_000913	72620	72625		0.249691
NC_000913	72625	72630		0.212086
NC_000913	72630	72635		0.203889
NC_000913	72635	72640		0.147266
NC_000913	72640	72645		0.107567
NC_000913	72645	72650		0.102280
NC_000913	72650	72655		0.091574
NC_000913	72655	72660		0.111562
NC_000913	72660	72665		0.078287
NC_000913	72665	72670		0.077636
NC_000913	72670	72675		0.052479
NC_000913	72675	72680		0.075904
NC_000913	72680	72685		0.107542
NC_000913	72685	72690		0.091996
NC_000913	72690	72695		0.107836
NC_000913	72695	72700		0.056517
NC_000913	72700	72705		0.059882
NC_000913	72705	72710		0.066464
NC_000913	72710	72715		0.030490
NC_000913	72715	72720		0.024619
NC_000913	72720	72725		0.016382
NC_000913	72725	72730		0.017021
NC_000913	72730	72735		0.037891
NC_000913	72735	72740		0.056583
NC_000913	72740	72745		0.095917
NC_000913	72745	72750		0.104677
NC_000913	72750	72755		0.152051
NC_000913	72755	72760		0.119801
NC_000913	72760	72765		0.070321
NC_000913	72765	72770		0.065042
NC_000913	72770	72775		0.059950
NC_000913	72775	72780		0.063464
NC_000913	72780	72785		0.062598
NC_000913	72785	72790		0.053987
NC_000913	72790	72795		0.052570
NC_000913	72795	72800		0.072127
NC_000913	72800	72805		0.118847
NC_000913	72805	72810		0.128705
NC_000913	72810	72815		0.119167
NC_000913	72815	72820		0.106216
NC_000913	72820	72825		0.158944
NC_000913	72825	72830		0.150088
NC_000913	72830	72835		0.169206
NC_000913	72835	72840		0.197420
NC_000913	72840	72845		0.163379
NC_000913	72845	72850		0.143385
NC_000913	72850	72855		0.169166
NC_000913	72855	72860		0.199359
NC_000913	72860	72865		0.158395
NC_000913	72865	72870		0.225831
NC_000913	72870	72875		0.164609
NC_000913	72875	72880		0.161279
NC_000913	72880	72885		0.162708
NC_000913	72885	72890		0.157846
NC_000913	72890	72895		0.309882
NC_000913	72895	72900		0.323800
NC_000913	72900	72905		0.339056
NC_000913	72905	72910		0.340337
NC_000913	72910	72915		0.559625
NC_000913	72915	72920		0.209245
NC_000913	72920	72925		0.215564
NC_000913	72925	72930		0.181979
NC_000913	72930	72935		0.126164
NC_000913	72935	72940		0.131307
NC_000913	72940	72945		0.129899
NC_000913	72945	72950		0.131170
NC_000913	72950	72955		0.085848
NC_000913	72955	72960		0.092049
NC_000913	72960	72965		0.115278
NC_000913	72965	72970		0.116905
NC_000913	72970	72975		0.135646
NC_000913	72975	72980		0.157425
NC_000913	72980	72985		0.159172
NC_000913	72985	72990		0.147197
NC_000913	72990	72995		0.194624
NC_000913	72995	73000		0.189177
NC_000913	73000	73005		0.185081
NC_000913	73005	73010		0.185672
NC_000913	73010	73015		0.171219
NC_000913	73015	73020		0.174416
NC_000913	73020	73025		0.138114
NC_000913	73025	73030		0.145245
NC_000913	73030	73035		0.144635
NC_000913	73035	73040		0.127524
NC_000913	73040	73045		0.213858
NC_000913	73045	73050		0.202606
NC_000913	73050	73055		0.198656
NC_000913	73055	73060		0.181738
NC_000913	73060	73065		0.273373
NC_000913	73065	73070		0.229214
NC_000913	73070	73075		0.222592
NC_000913	73075	73080		0.242216
NC_000913	73080	73085		0.244599
NC_000913	73085	73090		0.236530
NC_000913	73090	73095		0.266987
NC_000913	73095	73100		0.303370
NC_000913	73100	73105		0.389050
NC_000913	73105	73110		0.406785
NC_000913	73110	73115		0.452266
NC_000913	73115	73120		0.456846
NC_000913	73120	73125		0.426709
NC_000913	73125	73130		0.445679
NC_000913	73130	73135		0.417684
NC_000913	73135	73140		0.425063
NC_000913	73140	73145		0.460033
NC_000913	73145	73150		0.429888
NC_000913	73150	73155		0.455185
NC_000913	73155	73160		0.474638
NC_000913	73160	73165		0.494922
NC_000913	73165	73170		0.487470
NC_000913	73170	73175		0.419867
NC_000913	73175	73180		0.426356
NC_000913	73180	73185		0.438422
NC_000913	73185	73190		0.406164
NC_000913	73190	73195		0.260488
NC_000913	73195	73200		0.178034
NC_000913	73200	73205		0.196776
NC_000913	73205	73210		0.218878
NC_000913	73210	73215		0.116408
NC_000913	73215	73220		0.120796
NC_000913	73220	73225		0.097355
NC_000913	73225	73230		0.084252
NC_000913	73230	73235		0.176478
NC_000913	73235	73240		0.045761
NC_000913	73240	73245		0.050690
NC_000913	73245	73250		0.049331
NC_000913	73250	73255		0.069671
NC_000913	73255	73260		0.052473
NC_000913	73260	73265		0.073581
NC_000913	73265	73270		0.172427
NC_000913	73270	73275		0.196036
NC_000913	73275	73280		0.270912
NC_000913	73280	73285		0.399460
NC_000913	73285	73290		0.464605
NC_000913	73290	73295		0.517112
NC_000913	73295	73300		0.584769
NC_000913	73300	73305		0.474258
NC_000913	73305	73310		0.491580
NC_000913	73310	73315		0.525420
NC_000913	73315	73320		0.608238
NC_000913	73320	73325		0.540366
NC_000913	73325	73330		0.621385
NC_000913	73330	73335		0.513611
NC_000913	73335	73340		0.476926
NC_000913	73340	73345		0.609629
NC_000913	73345	73350		0.657932
NC_000913	73350	73355		0.587872
NC_000913	73355	73360		0.583266
NC_000913	73360	73365		0.620440
NC_000913	73365	73370		0.593829
NC_000913	73370	73375		0.706901
NC_000913	73375	73380		0.698600
NC_000913	73380	73385		0.692648
NC_000913	73385	73390		0.677639
NC_000913	73390	73395		0.944713
NC_000913	73395	73400		1.080189
NC_000913	73400	73405		0.915319
NC_000913	73405	73410		0.993839
NC_000913	73410	73415		0.658906
NC_000913	73415	73420		0.603563
NC_000913	73420	73425		0.522359
NC_000913	73425	73430		0.493365
NC_000913	73430	73435		0.444469
NC_000913	73435	73440		0.452082
NC_000913	73440	73445		0.465805
NC_000913	73445	73450		0.583521
NC_000913	73450	73455		0.543100
NC_000913	73455	73460		0.559536
NC_000913	73460	73465		0.650585
NC_000913	73465	73470		0.734916
NC_000913	73470	73475		0.694463
NC_000913	73475	73480		0.588882
NC_000913	73480	73485		0.453298
NC_000913	73485	73490		0.509520
NC_000913	73490	73495		0.541228
NC_000913	73495	73500		0.581158
NC_000913	73500	73505		0.566064
NC_000913	73505	73510		0.570195
NC_000913	73510	73515		0.629792
NC_000913	73515	73520		0.565399
NC_000913	73520	73525		0.554973
NC_000913	73525	73530		0.571184
NC_000913	73530	73535		0.580932
NC_000913	73535	73540		0.642734
NC_000913	73540	73545		0.645467
NC_000913	73545	73550		0.663565
NC_000913	73550	73555		0.625026
NC_000913	73555	73560		0.553057
NC_000913	73560	73565		0.639154
NC_000913	73565	73570		0.597226
NC_000913	73570	73575		0.649143
NC_000913	73575	73580		0.582137
NC_000913	73580	73585		0.560835
NC_000913	73585	73590		0.593207
NC_000913	73590	73595		0.533178
NC_000913	73595	73600		0.550197
NC_000913	73600	73605		0.524326
NC_000913	73605	73610		0.494458
NC_000913	73610	73615		0.470540
NC_000913	73615	73620		0.419134
NC_000913	73620	73625		0.509303
NC_000913	73625	73630		0.507555
NC_000913	73630	73635		0.481323
NC_000913	73635	73640		0.534709
NC_000913	73640	73645		0.805343
NC_000913	73645	73650		0.933368
NC_000913	73650	73655		0.894107
NC_000913	73655	73660		0.969567
NC_000913	73660	73665		0.944195
NC_000913	73665	73670		0.864577
NC_000913	73670	73675		0.783064
NC_000913	73675	73680		0.612149
NC_000913	73680	73685		0.535724
NC_000913	73685	73690		0.512269
NC_000913	73690	73695		0.503360
NC_000913	73695	73700		0.474293
NC_000913	73700	73705		0.475305
NC_000913	73705	73710		0.474724
NC_000913	73710	73715		0.477387
NC_000913	73715	73720		0.553340
NC_000913	73720	73725		0.659910
NC_000913	73725	73730		0.762687
NC_000913	73730	73735		0.627530
NC_000913	73735	73740		0.562551
NC_000913	73740	73745		0.564227
NC_000913	73745	73750		0.499424
NC_000913	73750	73755		0.514661
NC_000913	73755	73760		0.524242
NC_000913	73760	73765		0.537855
NC_000913	73765	73770		0.514446
NC_000913	73770	73775		0.552199
NC_000913	73775	73780		0.573953
NC_000913	73780	73785		0.638063
NC_000913	73785	73790		0.677112
NC_000913	73790	73795		0.712100
NC_000913	73795	73800		0.665211
NC_000913	73800	73805		0.680691
NC_000913	73805	73810		0.779572
NC_000913	73810	73815		0.841674
NC_000913	73815	73820		0.664057
NC_000913	73820	73825		0.780603
NC_000913	73825	73830		0.845694
NC_000913	73830	73835		0.823577
NC_000913	73835	73840		0.632347
NC_000913	73840	73845		0.707293
NC_000913	73845	73850		0.662377
NC_000913	73850	73855		0.594422
NC_000913	73855	73860		0.600425
NC_000913	73860	73865		0.582802
NC_000913	73865	73870		0.570376
NC_000913	73870	73875		0.525691
NC_000913	73875	73880		0.660609
NC_000913	73880	73885		0.479562
NC_000913	73885	73890		0.508516
NC_000913	73890	73895		0.554508
NC_000913	73895	73900		0.573643
NC_000913	73900	73905		0.520750
NC_000913	73905	73910		0.486306
NC_000913	73910	73915		0.493429
NC_000913	73915	73920		0.610466
NC_000913	73920	73925		0.409534
NC_000913	73925	73930		0.313045
NC_000913	73930	73935		0.393524
NC_000913	73935	73940		0.350265
NC_000913	73940	73945		0.332977
NC_000913	73945	73950		0.396242
NC_000913	73950	73955		0.378932
NC_000913	73955	73960		0.360205
NC_000913	73960	73965		0.287080
NC_000913	73965	73970		0.316575
NC_000913	73970	73975		0.272485
NC_000913	73975	73980		0.284464
NC_000913	73980	73985		0.222460
NC_000913	73985	73990		0.225262
NC_000913	73990	73995		0.228210
NC_000913	73995	74000		0.271816
NC_000913	74000	74005		0.247438
NC_000913	74005	74010		0.236180
NC_000913	74010	74015		0.239264
NC_000913	74015	74020		0.286967
NC_000913	74020	74025		0.269246
NC_000913	74025	74030		0.207103
NC_000913	74030	74035		0.164444
NC_000913	74035	74040		0.145461
NC_000913	74040	74045		0.119597
NC_000913	74045	74050		0.121926
NC_000913	74050	74055		0.133727
NC_000913	74055	74060		0.172559
NC_000913	74060	74065		0.192314
NC_000913	74065	74070		0.166112
NC_000913	74070	74075		0.247264
NC_000913	74075	74080		0.335184
NC_000913	74080	74085		0.303698
NC_000913	74085	74090		0.297932
NC_000913	74090	74095		0.344873
NC_000913	74095	74100		0.347981
NC_000913	74100	74105		0.314259
NC_000913	74105	74110		0.276097
NC_000913	74110	74115		0.259087
NC_000913	74115	74120		0.232614
NC_000913	74120	74125		0.228411
NC_000913	74125	74130		0.290386
NC_000913	74130	74135		0.310064
NC_000913	74135	74140		0.309171
NC_000913	74140	74145		0.298153
NC_000913	74145	74150		0.282091
NC_000913	74150	74155		0.339211
NC_000913	74155	74160		0.422354
NC_000913	74160	74165		0.353695
NC_000913	74165	74170		0.359310
NC_000913	74170	74175		0.319212
NC_000913	74175	74180		0.331335
NC_000913	74180	74185		0.402328
NC_000913	74185	74190		0.499590
NC_000913	74190	74195		0.453429
NC_000913	74195	74200		0.382612
NC_000913	74200	74205		0.369760
NC_000913	74205	74210		0.377499
NC_000913	74210	74215		0.408828
NC_000913	74215	74220		0.321982
NC_000913	74220	74225		0.317746
NC_000913	74225	74230		0.463866
NC_000913	74230	74235		0.550846
NC_000913	74235	74240		0.454379
NC_000913	74240	74245		0.418985
NC_000913	74245	74250		0.454609
NC_000913	74250	74255		0.442039
NC_000913	74255	74260		0.411627
NC_000913	74260	74265		0.472457
NC_000913	74265	74270		0.496707
NC_000913	74270	74275		0.451840
NC_000913	74275	74280		0.406590
NC_000913	74280	74285		0.452230
NC_000913	74285	74290		0.480551
NC_000913	74290	74295		0.452016
NC_000913	74295	74300		0.766173
NC_000913	74300	74305		0.555760
NC_000913	74305	74310		0.450271
NC_000913	74310	74315		0.471273
NC_000913	74315	74320		0.445655
NC_000913	74320	74325		0.399314
NC_000913	74325	74330		0.395912
NC_000913	74330	74335		0.309604
NC_000913	74335	74340		0.325560
NC_000913	74340	74345		0.371620
NC_000913	74345	74350		0.422266
NC_000913	74350	74355		0.456359
NC_000913	74355	74360		0.537622
NC_000913	74360	74365		0.709715
NC_000913	74365	74370		0.742539
NC_000913	74370	74375		0.875513
NC_000913	74375	74380		0.805188
NC_000913	74380	74385		0.714912
NC_000913	74385	74390		0.778607
NC_000913	74390	74395		0.755023
NC_000913	74395	74400		0.809378
NC_000913	74400	74405		0.882279
NC_000913	74405	74410		0.879490
NC_000913	74410	74415		0.895983
NC_000913	74415	74420		0.986153
NC_000913	74420	74425		0.888413
NC_000913	74425	74430		0.859504
NC_000913	74430	74435		0.812122
NC_000913	74435	74440		0.751100
NC_000913	74440	74445		0.769623
NC_000913	74445	74450		0.805493
NC_000913	74450	74455		0.746590
NC_000913	74455	74460		0.853698
NC_000913	74460	74465		0.877025
NC_000913	74465	74470		0.880695
NC_000913	74470	74475		0.833197
NC_000913	74475	74480		0.946973
NC_000913	74480	74485		1.105162
NC_000913	74485	74490		0.879613
NC_000913	74490	74495		0.695435
NC_000913	74495	74500		0.571774
NC_000913	74500	74505		0.327439
NC_000913	74505	74510		0.307556
NC_000913	74510	74515		0.318337
NC_000913	74515	74520		0.284657
NC_000913	74520	74525		0.255743
NC_000913	74525	74530		0.217654
NC_000913	74530	74535		0.387051
NC_000913	74535	74540		0.216626
NC_000913	74540	74545		0.177958
NC_000913	74545	74550		0.226862
NC_000913	74550	74555		0.254213
NC_000913	74555	74560		0.243894
NC_000913	74560	74565		0.227918
NC_000913	74565	74570		0.242099
NC_000913	74570	74575		0.248490
NC_000913	74575	74580		0.240924
NC_000913	74580	74585		0.376766
NC_000913	74585	74590		0.396803
NC_000913	74590	74595		0.360815
NC_000913	74595	74600		0.385255
NC_000913	74600	74605		0.369159
NC_000913	74605	74610		0.312471
NC_000913	74610	74615		0.292757
NC_000913	74615	74620		0.332682
NC_000913	74620	74625		0.245134
NC_000913	74625	74630		0.316504
NC_000913	74630	74635		0.268479
NC_000913	74635	74640		0.473281
NC_000913	74640	74645		0.336846
NC_000913	74645	74650		0.303267
NC_000913	74650	74655		0.227087
NC_000913	74655	74660		0.275072
NC_000913	74660	74665		0.273909
NC_000913	74665	74670		0.309345
NC_000913	74670	74675		0.307671
NC_000913	74675	74680		0.340665
NC_000913	74680	74685		0.346518
NC_000913	74685	74690		0.424981
NC_000913	74690	74695		0.537854
NC_000913	74695	74700		0.513643
NC_000913	74700	74705		0.495802
NC_000913	74705	74710		0.492987
NC_000913	74710	74715		0.507070
NC_000913	74715	74720		0.484267
NC_000913	74720	74725		0.518073
NC_000913	74725	74730		0.409224
NC_000913	74730	74735		0.371571
NC_000913	74735	74740		0.365641
NC_000913	74740	74745		0.362485
NC_000913	74745	74750		0.330899
NC_000913	74750	74755		0.314971
NC_000913	74755	74760		0.262901
NC_000913	74760	74765		0.260758
NC_000913	74765	74770		0.265942
NC_000913	74770	74775		0.215817
NC_000913	74775	74780		0.202893
NC_000913	74780	74785		0.163408
NC_000913	74785	74790		0.159674
NC_000913	74790	74795		0.183709
NC_000913	74795	74800		0.156402
NC_000913	74800	74805		0.146129
NC_000913	74805	74810		0.205602
NC_000913	74810	74815		0.204037
NC_000913	74815	74820		0.110063
NC_000913	74820	74825		0.056034
NC_000913	74825	74830		0.044290
NC_000913	74830	74835		0.036906
NC_000913	74835	74840		0.044382
NC_000913	74840	74845		0.051195
NC_000913	74845	74850		0.063297
NC_000913	74850	74855		0.069148
NC_000913	74855	74860		0.070249
NC_000913	74860	74865		0.075247
NC_000913	74865	74870		0.067420
NC_000913	74870	74875		0.054797
NC_000913	74875	74880		0.066088
NC_000913	74880	74885		0.081584
NC_000913	74885	74890		0.081687
NC_000913	74890	74895		0.086321
NC_000913	74895	74900		0.069048
NC_000913	74900	74905		0.084814
NC_000913	74905	74910		0.094624
NC_000913	74910	74915		0.099036
NC_000913	74915	74920		0.111420
NC_000913	74920	74925		0.102802
NC_000913	74925	74930		0.118615
NC_000913	74930	74935		0.129486
NC_000913	74935	74940		0.124437
NC_000913	74940	74945		0.103449
NC_000913	74945	74950		0.124183
NC_000913	74950	74955		0.173707
NC_000913	74955	74960		0.295993
NC_000913	74960	74965		0.387797
NC_000913	74965	74970		0.318487
NC_000913	74970	74975		0.288410
NC_000913	74975	74980		0.243046
NC_000913	74980	74985		0.216162
NC_000913	74985	74990		0.091397
NC_000913	74990	74995		0.073872
NC_000913	74995	75000		0.063362
NC_000913	75000	75005		0.060973
NC_000913	75005	75010		0.058772
NC_000913	75010	75015		0.105780
NC_000913	75015	75020		0.177608
NC_000913	75020	75025		0.207942
NC_000913	75025	75030		0.154236
NC_000913	75030	75035		0.146576
NC_000913	75035	75040		0.169048
NC_000913	75040	75045		0.155316
NC_000913	75045	75050		0.112343
NC_000913	75050	75055		0.085368
NC_000913	75055	75060		0.064333
NC_000913	75060	75065		0.085763
NC_000913	75065	75070		0.082451
NC_000913	75070	75075		0.090398
NC_000913	75075	75080		0.112751
NC_000913	75080	75085		0.140597
NC_000913	75085	75090		0.200731
NC_000913	75090	75095		0.185167
NC_000913	75095	75100		0.236282
NC_000913	75100	75105		0.283123
NC_000913	75105	75110		0.342835
NC_000913	75110	75115		0.326184
NC_000913	75115	75120		0.323453
NC_000913	75120	75125		0.207536
NC_000913	75125	75130		0.177456
NC_000913	75130	75135		0.134012
NC_000913	75135	75140		0.092757
NC_000913	75140	75145		0.068000
NC_000913	75145	75150		0.071872
NC_000913	75150	75155		0.075431
NC_000913	75155	75160		0.081496
NC_000913	75160	75165		0.075623
NC_000913	75165	75170		0.062461
NC_000913	75170	75175		0.086477
NC_000913	75175	75180		0.109305
NC_000913	75180	75185		0.128899
NC_000913	75185	75190		0.135171
NC_000913	75190	75195		0.132258
NC_000913	75195	75200		0.247074
NC_000913	75200	75205		0.216725
NC_000913	75205	75210		0.202425
NC_000913	75210	75215		0.237157
NC_000913	75215	75220		0.238850
NC_000913	75220	75225		0.260226
NC_000913	75225	75230		0.273556
NC_000913	75230	75235		0.165164
NC_000913	75235	75240		0.111533
NC_000913	75240	75245		0.118968
NC_000913	75245	75250		0.096236
NC_000913	75250	75255		0.068607
NC_000913	75255	75260		0.060704
NC_000913	75260	75265		0.065445
NC_000913	75265	75270		0.056497
NC_000913	75270	75275		0.056638
NC_000913	75275	75280		0.074487
NC_000913	75280	75285		0.080643
NC_000913	75285	75290		0.087053
NC_000913	75290	75295		0.069513
NC_000913	75295	75300		0.050831
NC_000913	75300	75305		0.045247
NC_000913	75305	75310		0.044855
NC_000913	75310	75315		0.052524
NC_000913	75315	75320		0.054872
NC_000913	75320	75325		0.062279
NC_000913	75325	75330		0.073634
NC_000913	75330	75335		0.068392
NC_000913	75335	75340		0.104133
NC_000913	75340	75345		0.119204
NC_000913	75345	75350		0.122467
NC_000913	75350	75355		0.145728
NC_000913	75355	75360		0.135528
NC_000913	75360	75365		0.125158
NC_000913	75365	75370		0.094143
NC_000913	75370	75375		0.080465
NC_000913	75375	75380		0.076812
NC_000913	75380	75385		0.089263
NC_000913	75385	75390		0.081093
NC_000913	75390	75395		0.115508
NC_000913	75395	75400		0.126561
NC_000913	75400	75405		0.165964
NC_000913	75405	75410		0.396988
NC_000913	75410	75415		0.244655
NC_000913	75415	75420		0.180371
NC_000913	75420	75425		0.188731
NC_000913	75425	75430		0.133709
NC_000913	75430	75435		0.082795
NC_000913	75435	75440		0.081569
NC_000913	75440	75445		0.080479
NC_000913	75445	75450		0.093223
NC_000913	75450	75455		0.101246
NC_000913	75455	75460		0.161678
NC_000913	75460	75465		0.184045
NC_000913	75465	75470		0.294409
NC_000913	75470	75475		0.277895
NC_000913	75475	75480		0.340184
NC_000913	75480	75485		0.622893
NC_000913	75485	75490		0.600285
NC_000913	75490	75495		0.660185
NC_000913	75495	75500		0.836911
NC_000913	75500	75505		0.803474
NC_000913	75505	75510		0.869160
NC_000913	75510	75515		0.824342
NC_000913	75515	75520		0.928489
NC_000913	75520	75525		0.860490
NC_000913	75525	75530		0.972535
NC_000913	75530	75535		1.166793
NC_000913	75535	75540		1.148126
NC_000913	75540	75545		1.093181
NC_000913	75545	75550		1.162909
NC_000913	75550	75555		1.094231
NC_000913	75555	75560		0.913584
NC_000913	75560	75565		0.922924
NC_000913	75565	75570		0.758191
NC_000913	75570	75575		0.776511
NC_000913	75575	75580		0.758283
NC_000913	75580	75585		0.751306
NC_000913	75585	75590		0.727268
NC_000913	75590	75595		0.717872
NC_000913	75595	75600		0.744914
NC_000913	75600	75605		0.767473
NC_000913	75605	75610		0.834167
NC_000913	75610	75615		0.865336
NC_000913	75615	75620		0.983983
NC_000913	75620	75625		1.151646
NC_000913	75625	75630		1.288328
NC_000913	75630	75635		1.709087
NC_000913	75635	75640		1.618670
NC_000913	75640	75645		1.448088
NC_000913	75645	75650		2.156077
NC_000913	75650	75655		2.058313
NC_000913	75655	75660		1.742184
NC_000913	75660	75665		1.677818
NC_000913	75665	75670		1.509749
NC_000913	75670	75675		1.527735
NC_000913	75675	75680		1.186863
NC_000913	75680	75685		1.255524
NC_000913	75685	75690		1.204746
NC_000913	75690	75695		1.143149
NC_000913	75695	75700		0.935271
NC_000913	75700	75705		0.532889
NC_000913	75705	75710		0.343775
NC_000913	75710	75715		0.330904
NC_000913	75715	75720		0.317510
NC_000913	75720	75725		0.367894
NC_000913	75725	75730		0.337217
NC_000913	75730	75735		0.375905
NC_000913	75735	75740		0.655104
NC_000913	75740	75745		1.005301
NC_000913	75745	75750		1.107706
NC_000913	75750	75755		0.884153
NC_000913	75755	75760		0.972235
NC_000913	75760	75765		0.893791
NC_000913	75765	75770		0.938311
NC_000913	75770	75775		0.849243
NC_000913	75775	75780		0.839708
NC_000913	75780	75785		0.831744
NC_000913	75785	75790		0.845366
NC_000913	75790	75795		0.933064
NC_000913	75795	75800		0.829776
NC_000913	75800	75805		0.735017
NC_000913	75805	75810		0.864657
NC_000913	75810	75815		0.423846
NC_000913	75815	75820		0.236979
NC_000913	75820	75825		0.220957
NC_000913	75825	75830		0.191563
NC_000913	75830	75835		0.170815
NC_000913	75835	75840		0.137192
NC_000913	75840	75845		0.159460
NC_000913	75845	75850		0.159215
NC_000913	75850	75855		0.216109
NC_000913	75855	75860		0.203771
NC_000913	75860	75865		0.291781
NC_000913	75865	75870		0.385676
NC_000913	75870	75875		0.348573
NC_000913	75875	75880		0.350800
NC_000913	75880	75885		0.395184
NC_000913	75885	75890		0.312913
NC_000913	75890	75895		0.319669
NC_000913	75895	75900		0.196739
NC_000913	75900	75905		0.160630
NC_000913	75905	75910		0.118324
NC_000913	75910	75915		0.107596
NC_000913	75915	75920		0.092685
NC_000913	75920	75925		0.081839
NC_000913	75925	75930		0.086034
NC_000913	75930	75935		0.093995
NC_000913	75935	75940		0.078599
NC_000913	75940	75945		0.113250
NC_000913	75945	75950		0.434302
NC_000913	75950	75955		0.553518
NC_000913	75955	75960		0.783983
NC_000913	75960	75965		0.931273
NC_000913	75965	75970		1.237867
NC_000913	75970	75975		1.407158
NC_000913	75975	75980		1.668995
NC_000913	75980	75985		1.692868
NC_000913	75985	75990		1.900279
NC_000913	75990	75995		1.771630
NC_000913	75995	76000		1.498678
NC_000913	76000	76005		1.561105
NC_000913	76005	76010		1.516810
NC_000913	76010	76015		1.508132
NC_000913	76015	76020		1.489694
NC_000913	76020	76025		1.325318
NC_000913	76025	76030		1.413292
NC_000913	76030	76035		1.273177
NC_000913	76035	76040		1.584844
NC_000913	76040	76045		1.270250
NC_000913	76045	76050		1.452397
NC_000913	76050	76055		1.372546
NC_000913	76055	76060		1.223759
NC_000913	76060	76065		0.892180
NC_000913	76065	76070		0.859504
NC_000913	76070	76075		0.713654
NC_000913	76075	76080		0.408943
NC_000913	76080	76085		0.343369
NC_000913	76085	76090		0.262648
NC_000913	76090	76095		0.284797
NC_000913	76095	76100		0.284799
NC_000913	76100	76105		0.300830
NC_000913	76105	76110		0.293887
NC_000913	76110	76115		0.304515
NC_000913	76115	76120		0.370668
NC_000913	76120	76125		0.350739
NC_000913	76125	76130		0.330274
NC_000913	76130	76135		0.331048
NC_000913	76135	76140		0.313073
NC_000913	76140	76145		0.208806
NC_000913	76145	76150		0.172927
NC_000913	76150	76155		0.187844
NC_000913	76155	76160		0.121018
NC_000913	76160	76165		0.060081
NC_000913	76165	76170		0.055499
NC_000913	76170	76175		0.059680
NC_000913	76175	76180		0.053371
NC_000913	76180	76185		0.076331
NC_000913	76185	76190		0.124785
NC_000913	76190	76195		0.120989
NC_000913	76195	76200		0.145004
NC_000913	76200	76205		0.258198
NC_000913	76205	76210		0.266713
NC_000913	76210	76215		0.356209
NC_000913	76215	76220		0.390763
NC_000913	76220	76225		0.336984
NC_000913	76225	76230		0.286858
NC_000913	76230	76235		0.319293
NC_000913	76235	76240		0.293668
NC_000913	76240	76245		0.242727
NC_000913	76245	76250		0.304562
NC_000913	76250	76255		0.252269
NC_000913	76255	76260		0.199769
NC_000913	76260	76265		0.152277
NC_000913	76265	76270		0.153068
NC_000913	76270	76275		0.177533
NC_000913	76275	76280		0.197762
NC_000913	76280	76285		0.367228
NC_000913	76285	76290		0.456564
NC_000913	76290	76295		0.456237
NC_000913	76295	76300		0.513458
NC_000913	76300	76305		0.499398
NC_000913	76305	76310		0.451561
NC_000913	76310	76315		0.433029
NC_000913	76315	76320		0.369094
NC_000913	76320	76325		0.327426
NC_000913	76325	76330		0.305254
NC_000913	76330	76335		0.238122
NC_000913	76335	76340		0.247362
NC_000913	76340	76345		0.222730
NC_000913	76345	76350		0.226770
NC_000913	76350	76355		0.113050
NC_000913	76355	76360		0.094104
NC_000913	76360	76365		0.077432
NC_000913	76365	76370		0.065816
NC_000913	76370	76375		0.061218
NC_000913	76375	76380		0.059120
NC_000913	76380	76385		0.055445
NC_000913	76385	76390		0.054848
NC_000913	76390	76395		0.098496
NC_000913	76395	76400		0.115380
NC_000913	76400	76405		0.189223
NC_000913	76405	76410		0.371718
NC_000913	76410	76415		0.429559
NC_000913	76415	76420		0.606097
NC_000913	76420	76425		0.600258
NC_000913	76425	76430		0.609123
NC_000913	76430	76435		0.734676
NC_000913	76435	76440		1.039002
NC_000913	76440	76445		0.698669
NC_000913	76445	76450		0.640725
NC_000913	76450	76455		0.685558
NC_000913	76455	76460		0.662053
NC_000913	76460	76465		0.601501
NC_000913	76465	76470		0.633676
NC_000913	76470	76475		0.539265
NC_000913	76475	76480		0.342728
NC_000913	76480	76485		0.330084
NC_000913	76485	76490		0.240585
NC_000913	76490	76495		0.208268
NC_000913	76495	76500		0.146655
NC_000913	76500	76505		0.127474
NC_000913	76505	76510		0.091809
NC_000913	76510	76515		0.110405
NC_000913	76515	76520		0.138105
NC_000913	76520	76525		0.173842
NC_000913	76525	76530		0.218933
NC_000913	76530	76535		0.281234
NC_000913	76535	76540		0.338558
NC_000913	76540	76545		0.331974
NC_000913	76545	76550		0.373763
NC_000913	76550	76555		0.383931
NC_000913	76555	76560		0.375433
NC_000913	76560	76565		0.338020
NC_000913	76565	76570		0.250982
NC_000913	76570	76575		0.283500
NC_000913	76575	76580		0.311337
NC_000913	76580	76585		0.282949
NC_000913	76585	76590		0.314491
NC_000913	76590	76595		0.280978
NC_000913	76595	76600		0.270863
NC_000913	76600	76605		0.269869
NC_000913	76605	76610		0.280658
NC_000913	76610	76615		0.181125
NC_000913	76615	76620		0.035303
NC_000913	76620	76625		0.020909
NC_000913	76625	76630		0.016590
NC_000913	76630	76635		0.014449
NC_000913	76635	76640		0.009814
NC_000913	76640	76645		0.013213
NC_000913	76645	76650		0.013046
NC_000913	76650	76655		0.047538
NC_000913	76655	76660		0.068740
NC_000913	76660	76665		0.105363
NC_000913	76665	76670		0.110060
NC_000913	76670	76675		0.110001
NC_000913	76675	76680		0.118024
NC_000913	76680	76685		0.179494
NC_000913	76685	76690		0.065056
NC_000913	76690	76695		0.041298
NC_000913	76695	76700		0.033387
NC_000913	76700	76705		0.026921
NC_000913	76705	76710		0.041746
NC_000913	76710	76715		0.074343
NC_000913	76715	76720		0.078974
NC_000913	76720	76725		0.094719
NC_000913	76725	76730		0.133299
NC_000913	76730	76735		0.127885
NC_000913	76735	76740		0.134295
NC_000913	76740	76745		0.189818
NC_000913	76745	76750		0.191606
NC_000913	76750	76755		0.189467
NC_000913	76755	76760		0.214121
NC_000913	76760	76765		0.190699
NC_000913	76765	76770		0.208090
NC_000913	76770	76775		0.199462
NC_000913	76775	76780		0.193316
NC_000913	76780	76785		0.194334
NC_000913	76785	76790		0.227685
NC_000913	76790	76795		0.226021
NC_000913	76795	76800		0.307991
NC_000913	76800	76805		0.449439
NC_000913	76805	76810		0.525528
NC_000913	76810	76815		0.628164
NC_000913	76815	76820		0.642291
NC_000913	76820	76825		0.795655
NC_000913	76825	76830		0.716952
NC_000913	76830	76835		0.773091
NC_000913	76835	76840		0.695185
NC_000913	76840	76845		0.699611
NC_000913	76845	76850		0.734881
NC_000913	76850	76855		0.707591
NC_000913	76855	76860		0.670433
NC_000913	76860	76865		0.660701
NC_000913	76865	76870		0.769759
NC_000913	76870	76875		0.616845
NC_000913	76875	76880		0.530717
NC_000913	76880	76885		0.549086
NC_000913	76885	76890		0.580677
NC_000913	76890	76895		0.586360
NC_000913	76895	76900		0.600130
NC_000913	76900	76905		0.567708
NC_000913	76905	76910		0.663982
NC_000913	76910	76915		0.623304
NC_000913	76915	76920		0.670365
NC_000913	76920	76925		0.530641
NC_000913	76925	76930		0.514477
NC_000913	76930	76935		0.488945
NC_000913	76935	76940		0.517673
NC_000913	76940	76945		0.394773
NC_000913	76945	76950		0.380411
NC_000913	76950	76955		0.398034
NC_000913	76955	76960		0.313885
NC_000913	76960	76965		0.288924
NC_000913	76965	76970		0.302664
NC_000913	76970	76975		0.382423
NC_000913	76975	76980		0.433703
NC_000913	76980	76985		0.465253
NC_000913	76985	76990		0.322138
NC_000913	76990	76995		0.280500
NC_000913	76995	77000		0.290213
NC_000913	77000	77005		0.207339
NC_000913	77005	77010		0.254566
NC_000913	77010	77015		0.261803
NC_000913	77015	77020		0.259303
NC_000913	77020	77025		0.218059
NC_000913	77025	77030		0.247874
NC_000913	77030	77035		0.265149
NC_000913	77035	77040		0.322567
NC_000913	77040	77045		0.247854
NC_000913	77045	77050		0.280076
NC_000913	77050	77055		0.245333
NC_000913	77055	77060		0.182327
NC_000913	77060	77065		0.216824
NC_000913	77065	77070		0.244291
NC_000913	77070	77075		0.300967
NC_000913	77075	77080		0.349397
NC_000913	77080	77085		0.380027
NC_000913	77085	77090		0.369368
NC_000913	77090	77095		0.426025
NC_000913	77095	77100		0.318508
NC_000913	77100	77105		0.220628
NC_000913	77105	77110		0.212244
NC_000913	77110	77115		0.187215
NC_000913	77115	77120		0.198052
NC_000913	77120	77125		0.219808
NC_000913	77125	77130		0.244332
NC_000913	77130	77135		0.223324
NC_000913	77135	77140		0.296098
NC_000913	77140	77145		0.404916
NC_000913	77145	77150		0.420764
NC_000913	77150	77155		0.424563
NC_000913	77155	77160		0.444076
NC_000913	77160	77165		0.486970
NC_000913	77165	77170		0.442421
NC_000913	77170	77175		0.475906
NC_000913	77175	77180		0.439095
NC_000913	77180	77185		0.541522
NC_000913	77185	77190		0.580220
NC_000913	77190	77195		0.553989
NC_000913	77195	77200		0.568844
NC_000913	77200	77205		0.459936
NC_000913	77205	77210		0.338523
NC_000913	77210	77215		0.354930
NC_000913	77215	77220		0.336397
NC_000913	77220	77225		0.350381
NC_000913	77225	77230		0.407875
NC_000913	77230	77235		0.332416
NC_000913	77235	77240		0.367015
NC_000913	77240	77245		0.430886
NC_000913	77245	77250		0.376859
NC_000913	77250	77255		0.396423
NC_000913	77255	77260		0.500186
NC_000913	77260	77265		0.506978
NC_000913	77265	77270		0.526854
NC_000913	77270	77275		0.579629
NC_000913	77275	77280		0.513837
NC_000913	77280	77285		0.188791
NC_000913	77285	77290		0.147828
NC_000913	77290	77295		0.103546
NC_000913	77295	77300		0.098054
NC_000913	77300	77305		0.067640
NC_000913	77305	77310		0.049385
NC_000913	77310	77315		0.046759
NC_000913	77315	77320		0.053870
NC_000913	77320	77325		0.056810
NC_000913	77325	77330		0.055004
NC_000913	77330	77335		0.027255
NC_000913	77335	77340		0.023909
NC_000913	77340	77345		0.021309
NC_000913	77345	77350		0.013197
NC_000913	77350	77355		0.006783
NC_000913	77355	77360		0.003802
NC_000913	77360	77365		0.002197
NC_000913	77365	77370		0.002865
NC_000913	77370	77375		0.002610
NC_000913	77375	77380		0.002860
NC_000913	77380	77385		0.002692
NC_000913	77385	77390		0.003174
NC_000913	77390	77395		0.003302
NC_000913	77395	77400		0.005816
NC_000913	77400	77405		0.006817
NC_000913	77405	77410		0.014528
NC_000913	77410	77415		0.020343
NC_000913	77415	77420		0.020998
NC_000913	77420	77425		0.026928
NC_000913	77425	77430		0.025557
NC_000913	77430	77435		0.042456
NC_000913	77435	77440		0.041370
NC_000913	77440	77445		0.052983
NC_000913	77445	77450		0.082003
NC_000913	77450	77455		0.125894
NC_000913	77455	77460		0.123593
NC_000913	77460	77465		0.097172
NC_000913	77465	77470		0.139151
NC_000913	77470	77475		0.089513
NC_000913	77475	77480		0.099821
NC_000913	77480	77485		0.126616
NC_000913	77485	77490		0.092143
NC_000913	77490	77495		0.096229
NC_000913	77495	77500		0.089857
NC_000913	77500	77505		0.097359
NC_000913	77505	77510		0.123728
NC_000913	77510	77515		0.190062
NC_000913	77515	77520		0.225405
NC_000913	77520	77525		0.221930
NC_000913	77525	77530		0.208368
NC_000913	77530	77535		0.230646
NC_000913	77535	77540		0.216262
NC_000913	77540	77545		0.160226
NC_000913	77545	77550		0.187494
NC_000913	77550	77555		0.107262
NC_000913	77555	77560		0.080628
NC_000913	77560	77565		0.072497
NC_000913	77565	77570		0.072659
NC_000913	77570	77575		0.069086
NC_000913	77575	77580		0.065573
NC_000913	77580	77585		0.051624
NC_000913	77585	77590		0.047250
NC_000913	77590	77595		0.048591
NC_000913	77595	77600		0.045568
NC_000913	77600	77605		0.045933
NC_000913	77605	77610		0.046702
NC_000913	77610	77615		0.045911
NC_000913	77615	77620		0.063240
NC_000913	77620	77625		0.077784
NC_000913	77625	77630		0.117241
NC_000913	77630	77635		0.124567
NC_000913	77635	77640		0.101911
NC_000913	77640	77645		0.102020
NC_000913	77645	77650		0.106666
NC_000913	77650	77655		0.104858
NC_000913	77655	77660		0.193195
NC_000913	77660	77665		0.207601
NC_000913	77665	77670		0.160456
NC_000913	77670	77675		0.179504
NC_000913	77675	77680		0.215667
NC_000913	77680	77685		0.274146
NC_000913	77685	77690		0.284354
NC_000913	77690	77695		0.506156
NC_000913	77695	77700		0.287542
NC_000913	77700	77705		0.264015
NC_000913	77705	77710		0.245630
NC_000913	77710	77715		0.265762
NC_000913	77715	77720		0.256413
NC_000913	77720	77725		0.267073
NC_000913	77725	77730		0.197681
NC_000913	77730	77735		0.230435
NC_000913	77735	77740		0.192180
NC_000913	77740	77745		0.121597
NC_000913	77745	77750		0.083314
NC_000913	77750	77755		0.081737
NC_000913	77755	77760		0.073011
NC_000913	77760	77765		0.070832
NC_000913	77765	77770		0.067596
NC_000913	77770	77775		0.075733
NC_000913	77775	77780		0.100774
NC_000913	77780	77785		0.106535
NC_000913	77785	77790		0.204909
NC_000913	77790	77795		0.228094
NC_000913	77795	77800		0.221722
NC_000913	77800	77805		0.221378
NC_000913	77805	77810		0.218658
NC_000913	77810	77815		0.257306
NC_000913	77815	77820		0.253380
NC_000913	77820	77825		0.286136
NC_000913	77825	77830		0.279840
NC_000913	77830	77835		0.359912
NC_000913	77835	77840		0.361440
NC_000913	77840	77845		0.375195
NC_000913	77845	77850		0.398813
NC_000913	77850	77855		0.340762
NC_000913	77855	77860		0.370592
NC_000913	77860	77865		0.389696
NC_000913	77865	77870		0.473008
NC_000913	77870	77875		0.596870
NC_000913	77875	77880		0.617507
NC_000913	77880	77885		0.514200
NC_000913	77885	77890		0.365751
NC_000913	77890	77895		0.279417
NC_000913	77895	77900		0.290740
NC_000913	77900	77905		0.300779
NC_000913	77905	77910		0.267790
NC_000913	77910	77915		0.255780
NC_000913	77915	77920		0.281165
NC_000913	77920	77925		0.281241
NC_000913	77925	77930		0.348169
NC_000913	77930	77935		0.252937
NC_000913	77935	77940		0.304968
NC_000913	77940	77945		0.505457
NC_000913	77945	77950		0.822169
NC_000913	77950	77955		0.943759
NC_000913	77955	77960		1.116856
NC_000913	77960	77965		0.700399
NC_000913	77965	77970		0.612356
NC_000913	77970	77975		0.551493
NC_000913	77975	77980		0.517051
NC_000913	77980	77985		0.411099
NC_000913	77985	77990		0.367819
NC_000913	77990	77995		0.439431
NC_000913	77995	78000		0.467610
NC_000913	78000	78005		0.459612
NC_000913	78005	78010		0.475699
NC_000913	78010	78015		0.714454
NC_000913	78015	78020		0.527334
NC_000913	78020	78025		0.547898
NC_000913	78025	78030		0.500631
NC_000913	78030	78035		0.497880
NC_000913	78035	78040		0.373934
NC_000913	78040	78045		0.242617
NC_000913	78045	78050		0.355042
NC_000913	78050	78055		0.205220
NC_000913	78055	78060		0.234357
NC_000913	78060	78065		0.290273
NC_000913	78065	78070		0.292531
NC_000913	78070	78075		0.284569
NC_000913	78075	78080		0.312930
NC_000913	78080	78085		0.341073
NC_000913	78085	78090		0.726204
NC_000913	78090	78095		0.408257
NC_000913	78095	78100		0.393133
NC_000913	78100	78105		0.371473
NC_000913	78105	78110		0.399916
NC_000913	78110	78115		0.360903
NC_000913	78115	78120		0.334020
NC_000913	78120	78125		0.211395
NC_000913	78125	78130		0.148873
NC_000913	78130	78135		0.162808
NC_000913	78135	78140		0.161515
NC_000913	78140	78145		0.157411
NC_000913	78145	78150		0.151603
NC_000913	78150	78155		0.134864
NC_000913	78155	78160		0.131747
NC_000913	78160	78165		0.123113
NC_000913	78165	78170		0.053295
NC_000913	78170	78175		0.040191
NC_000913	78175	78180		0.051071
NC_000913	78180	78185		0.081955
NC_000913	78185	78190		0.033567
NC_000913	78190	78195		0.036649
NC_000913	78195	78200		0.021740
NC_000913	78200	78205		0.018771
NC_000913	78205	78210		0.014143
NC_000913	78210	78215		0.016029
NC_000913	78215	78220		0.026857
NC_000913	78220	78225		0.029587
NC_000913	78225	78230		0.051265
NC_000913	78230	78235		0.067375
NC_000913	78235	78240		0.077470
NC_000913	78240	78245		0.072938
NC_000913	78245	78250		0.051853
NC_000913	78250	78255		0.055641
NC_000913	78255	78260		0.050663
NC_000913	78260	78265		0.040047
NC_000913	78265	78270		0.053786
NC_000913	78270	78275		0.044093
NC_000913	78275	78280		0.120059
NC_000913	78280	78285		0.172740
NC_000913	78285	78290		0.145035
NC_000913	78290	78295		0.234264
NC_000913	78295	78300		0.262519
NC_000913	78300	78305		0.357449
NC_000913	78305	78310		0.505568
NC_000913	78310	78315		0.609608
NC_000913	78315	78320		0.711747
NC_000913	78320	78325		1.477127
NC_000913	78325	78330		2.294034
NC_000913	78330	78335		1.995451
NC_000913	78335	78340		1.193379
NC_000913	78340	78345		1.136222
NC_000913	78345	78350		1.190826
NC_000913	78350	78355		0.609336
NC_000913	78355	78360		0.509565
NC_000913	78360	78365		0.392425
NC_000913	78365	78370		0.391952
NC_000913	78370	78375		0.363169
NC_000913	78375	78380		0.360769
NC_000913	78380	78385		0.359908
NC_000913	78385	78390		0.306194
NC_000913	78390	78395		0.363473
NC_000913	78395	78400		0.330147
NC_000913	78400	78405		0.334072
NC_000913	78405	78410		0.325430
NC_000913	78410	78415		0.351057
NC_000913	78415	78420		0.409879
NC_000913	78420	78425		0.313117
NC_000913	78425	78430		0.390073
NC_000913	78430	78435		0.473737
NC_000913	78435	78440		0.480428
NC_000913	78440	78445		0.356611
NC_000913	78445	78450		0.320790
NC_000913	78450	78455		0.275715
NC_000913	78455	78460		0.202151
NC_000913	78460	78465		0.207630
NC_000913	78465	78470		0.148041
NC_000913	78470	78475		0.126183
NC_000913	78475	78480		0.106929
NC_000913	78480	78485		0.106733
NC_000913	78485	78490		0.112087
NC_000913	78490	78495		0.105848
NC_000913	78495	78500		0.089472
NC_000913	78500	78505		0.109115
NC_000913	78505	78510		0.150818
NC_000913	78510	78515		0.326462
NC_000913	78515	78520		0.630992
NC_000913	78520	78525		0.972089
NC_000913	78525	78530		3.041264
NC_000913	78530	78535		2.860813
NC_000913	78535	78540		2.849659
NC_000913	78540	78545		3.096794
NC_000913	78545	78550		2.986241
NC_000913	78550	78555		3.126663
NC_000913	78555	78560		3.128642
NC_000913	78560	78565		2.971734
NC_000913	78565	78570		2.776473
NC_000913	78570	78575		2.468706
NC_000913	78575	78580		2.172778
NC_000913	78580	78585		2.092274
NC_000913	78585	78590		2.069065
NC_000913	78590	78595		2.309318
NC_000913	78595	78600		1.599185
NC_000913	78600	78605		1.505319
NC_000913	78605	78610		1.052810
NC_000913	78610	78615		0.809877
NC_000913	78615	78620		0.501791
NC_000913	78620	78625		0.265872
NC_000913	78625	78630		0.271942
NC_000913	78630	78635		0.249028
NC_000913	78635	78640		0.221588
NC_000913	78640	78645		0.213270
NC_000913	78645	78650		0.209938
NC_000913	78650	78655		0.485115
NC_000913	78655	78660		0.589463
NC_000913	78660	78665		0.605083
NC_000913	78665	78670		0.597094
NC_000913	78670	78675		0.491034
NC_000913	78675	78680		0.360515
NC_000913	78680	78685		0.366148
NC_000913	78685	78690		0.295141
NC_000913	78690	78695		0.248440
NC_000913	78695	78700		0.175029
NC_000913	78700	78705		0.213590
NC_000913	78705	78710		0.185473
NC_000913	78710	78715		0.047861
NC_000913	78715	78720		0.047699
NC_000913	78720	78725		0.045795
NC_000913	78725	78730		0.050856
NC_000913	78730	78735		0.064669
NC_000913	78735	78740		0.054525
NC_000913	78740	78745		0.104532
NC_000913	78745	78750		0.201440
NC_000913	78750	78755		0.286090
NC_000913	78755	78760		0.286824
NC_000913	78760	78765		0.300462
NC_000913	78765	78770		0.467046
NC_000913	78770	78775		0.424417
NC_000913	78775	78780		0.450890
NC_000913	78780	78785		0.366728
NC_000913	78785	78790		0.294268
NC_000913	78790	78795		0.214681
NC_000913	78795	78800		0.226257
NC_000913	78800	78805		0.050327
NC_000913	78805	78810		0.039938
NC_000913	78810	78815		0.040252
NC_000913	78815	78820		0.049070
NC_000913	78820	78825		0.041929
NC_000913	78825	78830		0.040427
NC_000913	78830	78835		0.045047
NC_000913	78835	78840		0.085709
NC_000913	78840	78845		0.092035
NC_000913	78845	78850		0.099389
NC_000913	78850	78855		0.105248
NC_000913	78855	78860		0.063189
NC_000913	78860	78865		0.092855
NC_000913	78865	78870		0.084953
NC_000913	78870	78875		0.072656
NC_000913	78875	78880		0.107323
NC_000913	78880	78885		0.068760
NC_000913	78885	78890		0.065281
NC_000913	78890	78895		0.051754
NC_000913	78895	78900		0.051119
NC_000913	78900	78905		0.063595
NC_000913	78905	78910		0.062104
NC_000913	78910	78915		0.096743
NC_000913	78915	78920		0.093974
NC_000913	78920	78925		0.196278
NC_000913	78925	78930		0.238129
NC_000913	78930	78935		0.240902
NC_000913	78935	78940		0.259058
NC_000913	78940	78945		0.126705
NC_000913	78945	78950		0.130016
NC_000913	78950	78955		0.129825
NC_000913	78955	78960		0.127870
NC_000913	78960	78965		0.160975
NC_000913	78965	78970		0.220651
NC_000913	78970	78975		0.313508
NC_000913	78975	78980		0.358052
NC_000913	78980	78985		0.252049
NC_000913	78985	78990		0.230611
NC_000913	78990	78995		0.212828
NC_000913	78995	79000		0.215529
NC_000913	79000	79005		0.207884
NC_000913	79005	79010		0.156821
NC_000913	79010	79015		0.176093
NC_000913	79015	79020		0.197813
NC_000913	79020	79025		0.250333
NC_000913	79025	79030		0.257694
NC_000913	79030	79035		0.242521
NC_000913	79035	79040		0.238783
NC_000913	79040	79045		0.159476
NC_000913	79045	79050		0.185252
NC_000913	79050	79055		0.150381
NC_000913	79055	79060		0.160526
NC_000913	79060	79065		0.164190
NC_000913	79065	79070		0.164878
NC_000913	79070	79075		0.104491
NC_000913	79075	79080		0.061257
NC_000913	79080	79085		0.059859
NC_000913	79085	79090		0.061770
NC_000913	79090	79095		0.059698
NC_000913	79095	79100		0.072427
NC_000913	79100	79105		0.064298
NC_000913	79105	79110		0.077046
NC_000913	79110	79115		0.157894
NC_000913	79115	79120		0.187421
NC_000913	79120	79125		0.190911
NC_000913	79125	79130		0.330240
NC_000913	79130	79135		0.265460
NC_000913	79135	79140		0.291830
NC_000913	79140	79145		0.300091
NC_000913	79145	79150		0.271669
NC_000913	79150	79155		0.320602
NC_000913	79155	79160		0.403236
NC_000913	79160	79165		0.406471
NC_000913	79165	79170		0.340474
NC_000913	79170	79175		0.269722
NC_000913	79175	79180		0.282411
NC_000913	79180	79185		0.283890
NC_000913	79185	79190		0.272216
NC_000913	79190	79195		0.287955
NC_000913	79195	79200		0.255122
NC_000913	79200	79205		0.268602
NC_000913	79205	79210		0.240212
NC_000913	79210	79215		0.221299
NC_000913	79215	79220		0.214303
NC_000913	79220	79225		0.209222
NC_000913	79225	79230		0.136544
NC_000913	79230	79235		0.161052
NC_000913	79235	79240		0.165215
NC_000913	79240	79245		0.125288
NC_000913	79245	79250		0.134877
NC_000913	79250	79255		0.191681
NC_000913	79255	79260		0.162315
NC_000913	79260	79265		0.204282
NC_000913	79265	79270		0.194198
NC_000913	79270	79275		0.144797
NC_000913	79275	79280		0.137601
NC_000913	79280	79285		0.132198
NC_000913	79285	79290		0.130731
NC_000913	79290	79295		0.128598
NC_000913	79295	79300		0.127765
NC_000913	79300	79305		0.111156
NC_000913	79305	79310		0.174276
NC_000913	79310	79315		0.202951
NC_000913	79315	79320		0.184321
NC_000913	79320	79325		0.146417
NC_000913	79325	79330		0.033740
NC_000913	79330	79335		0.029314
NC_000913	79335	79340		0.027243
NC_000913	79340	79345		0.020031
NC_000913	79345	79350		0.018232
NC_000913	79350	79355		0.014734
NC_000913	79355	79360		0.020808
NC_000913	79360	79365		0.037580
NC_000913	79365	79370		0.061843
NC_000913	79370	79375		0.060035
NC_000913	79375	79380		0.059186
NC_000913	79380	79385		0.057551
NC_000913	79385	79390		0.044313
NC_000913	79390	79395		0.045575
NC_000913	79395	79400		0.031351
NC_000913	79400	79405		0.016063
NC_000913	79405	79410		0.013749
NC_000913	79410	79415		0.012194
NC_000913	79415	79420		0.012336
NC_000913	79420	79425		0.015747
NC_000913	79425	79430		0.017895
NC_000913	79430	79435		0.027126
NC_000913	79435	79440		0.075248
NC_000913	79440	79445		0.140961
NC_000913	79445	79450		0.168810
NC_000913	79450	79455		0.160407
NC_000913	79455	79460		0.209419
NC_000913	79460	79465		0.282257
NC_000913	79465	79470		0.256769
NC_000913	79470	79475		0.180699
NC_000913	79475	79480		0.140061
NC_000913	79480	79485		0.133838
NC_000913	79485	79490		0.160360
NC_000913	79490	79495		0.144942
NC_000913	79495	79500		0.176536
NC_000913	79500	79505		0.171929
NC_000913	79505	79510		0.214350
NC_000913	79510	79515		0.227514
NC_000913	79515	79520		0.290792
NC_000913	79520	79525		0.369362
NC_000913	79525	79530		0.397509
NC_000913	79530	79535		0.432699
NC_000913	79535	79540		0.452800
NC_000913	79540	79545		0.351903
NC_000913	79545	79550		0.384729
NC_000913	79550	79555		0.389647
NC_000913	79555	79560		0.397409
NC_000913	79560	79565		0.409960
NC_000913	79565	79570		0.411149
NC_000913	79570	79575		0.352340
NC_000913	79575	79580		0.310119
NC_000913	79580	79585		0.236862
NC_000913	79585	79590		0.281174
NC_000913	79590	79595		0.271048
NC_000913	79595	79600		0.323570
NC_000913	79600	79605		0.343153
NC_000913	79605	79610		0.298457
NC_000913	79610	79615		0.281542
NC_000913	79615	79620		0.424380
NC_000913	79620	79625		0.390816
NC_000913	79625	79630		0.390950
NC_000913	79630	79635		0.219667
NC_000913	79635	79640		0.171379
NC_000913	79640	79645		0.112360
NC_000913	79645	79650		0.065713
NC_000913	79650	79655		0.054381
NC_000913	79655	79660		0.036371
NC_000913	79660	79665		0.031251
NC_000913	79665	79670		0.054527
NC_000913	79670	79675		0.067038
NC_000913	79675	79680		0.092139
NC_000913	79680	79685		0.249442
NC_000913	79685	79690		0.269510
NC_000913	79690	79695		0.183823
NC_000913	79695	79700		0.239135
NC_000913	79700	79705		0.214328
NC_000913	79705	79710		0.211887
NC_000913	79710	79715		0.220028
NC_000913	79715	79720		0.252960
NC_000913	79720	79725		0.254550
NC_000913	79725	79730		0.285618
NC_000913	79730	79735		0.314910
NC_000913	79735	79740		0.331369
NC_000913	79740	79745		0.352130
NC_000913	79745	79750		0.378946
NC_000913	79750	79755		0.376762
NC_000913	79755	79760		0.374089
NC_000913	79760	79765		0.356846
NC_000913	79765	79770		0.359135
NC_000913	79770	79775		0.301080
NC_000913	79775	79780		0.241676
NC_000913	79780	79785		0.225680
NC_000913	79785	79790		0.269147
NC_000913	79790	79795		0.248327
NC_000913	79795	79800		0.257637
NC_000913	79800	79805		0.230860
NC_000913	79805	79810		0.244897
NC_000913	79810	79815		0.271928
NC_000913	79815	79820		0.323766
NC_000913	79820	79825		0.340233
NC_000913	79825	79830		0.300273
NC_000913	79830	79835		0.282111
NC_000913	79835	79840		0.357643
NC_000913	79840	79845		0.177082
NC_000913	79845	79850		0.182815
NC_000913	79850	79855		0.179669
NC_000913	79855	79860		0.208277
NC_000913	79860	79865		0.176985
NC_000913	79865	79870		0.199608
NC_000913	79870	79875		0.226102
NC_000913	79875	79880		0.273582
NC_000913	79880	79885		0.206548
NC_000913	79885	79890		0.268796
NC_000913	79890	79895		0.253883
NC_000913	79895	79900		0.207350
NC_000913	79900	79905		0.184630
NC_000913	79905	79910		0.179136
NC_000913	79910	79915		0.163249
NC_000913	79915	79920		0.140428
NC_000913	79920	79925		0.180848
NC_000913	79925	79930		0.160845
NC_000913	79930	79935		0.200666
NC_000913	79935	79940		0.250236
NC_000913	79940	79945		0.264743
NC_000913	79945	79950		0.251856
NC_000913	79950	79955		0.244389
NC_000913	79955	79960		0.346382
NC_000913	79960	79965		0.340260
NC_000913	79965	79970		0.208430
NC_000913	79970	79975		0.227480
NC_000913	79975	79980		0.195482
NC_000913	79980	79985		0.207503
NC_000913	79985	79990		0.238555
NC_000913	79990	79995		0.196226
NC_000913	79995	80000		0.156921
NC_000913	80000	80005		0.184984
NC_000913	80005	80010		0.157118
NC_000913	80010	80015		0.186832
NC_000913	80015	80020		0.206981
NC_000913	80020	80025		0.194709
NC_000913	80025	80030		0.314141
NC_000913	80030	80035		0.428229
NC_000913	80035	80040		0.490324
NC_000913	80040	80045		0.354265
NC_000913	80045	80050		0.106145
NC_000913	80050	80055		0.128912
NC_000913	80055	80060		0.114624
NC_000913	80060	80065		0.101261
NC_000913	80065	80070		0.117104
NC_000913	80070	80075		0.117657
NC_000913	80075	80080		0.134132
NC_000913	80080	80085		0.131299
NC_000913	80085	80090		0.153172
NC_000913	80090	80095		0.178525
NC_000913	80095	80100		0.160964
NC_000913	80100	80105		0.111651
NC_000913	80105	80110		0.121641
NC_000913	80110	80115		0.113493
NC_000913	80115	80120		0.097034
NC_000913	80120	80125		0.108880
NC_000913	80125	80130		0.092396
NC_000913	80130	80135		0.087815
NC_000913	80135	80140		0.075412
NC_000913	80140	80145		0.087742
NC_000913	80145	80150		0.081922
NC_000913	80150	80155		0.077347
NC_000913	80155	80160		0.057274
NC_000913	80160	80165		0.060445
NC_000913	80165	80170		0.051131
NC_000913	80170	80175		0.047894
NC_000913	80175	80180		0.053568
NC_000913	80180	80185		0.056014
NC_000913	80185	80190		0.051807
NC_000913	80190	80195		0.079197
NC_000913	80195	80200		0.308320
NC_000913	80200	80205		0.527112
NC_000913	80205	80210		0.531749
NC_000913	80210	80215		0.556681
NC_000913	80215	80220		0.541485
NC_000913	80220	80225		0.547714
NC_000913	80225	80230		0.550282
NC_000913	80230	80235		0.541824
NC_000913	80235	80240		0.502790
NC_000913	80240	80245		0.399557
NC_000913	80245	80250		0.337149
NC_000913	80250	80255		0.316263
NC_000913	80255	80260		0.286954
NC_000913	80260	80265		0.252488
NC_000913	80265	80270		0.242196
NC_000913	80270	80275		0.249903
NC_000913	80275	80280		0.271959
NC_000913	80280	80285		0.294643
NC_000913	80285	80290		0.315283
NC_000913	80290	80295		0.344551
NC_000913	80295	80300		0.455344
NC_000913	80300	80305		0.603718
NC_000913	80305	80310		0.921587
NC_000913	80310	80315		1.231600
NC_000913	80315	80320		1.388442
NC_000913	80320	80325		1.258732
NC_000913	80325	80330		0.810843
NC_000913	80330	80335		0.693093
NC_000913	80335	80340		0.468535
NC_000913	80340	80345		0.473257
NC_000913	80345	80350		0.452638
NC_000913	80350	80355		0.445705
NC_000913	80355	80360		0.466636
NC_000913	80360	80365		0.460520
NC_000913	80365	80370		0.480793
NC_000913	80370	80375		0.445496
NC_000913	80375	80380		0.443082
NC_000913	80380	80385		0.433241
NC_000913	80385	80390		0.381757
NC_000913	80390	80395		0.372681
NC_000913	80395	80400		0.406506
NC_000913	80400	80405		0.301084
NC_000913	80405	80410		0.288945
NC_000913	80410	80415		0.538343
NC_000913	80415	80420		0.460343
NC_000913	80420	80425		0.812072
NC_000913	80425	80430		0.796679
NC_000913	80430	80435		0.800959
NC_000913	80435	80440		0.863918
NC_000913	80440	80445		0.748150
NC_000913	80445	80450		0.611780
NC_000913	80450	80455		0.546939
NC_000913	80455	80460		0.499568
NC_000913	80460	80465		0.448045
NC_000913	80465	80470		0.472148
NC_000913	80470	80475		0.459228
NC_000913	80475	80480		0.578108
NC_000913	80480	80485		0.767299
NC_000913	80485	80490		0.769903
NC_000913	80490	80495		0.775820
NC_000913	80495	80500		0.581619
NC_000913	80500	80505		0.542435
NC_000913	80505	80510		0.356857
NC_000913	80510	80515		0.357379
NC_000913	80515	80520		0.314872
NC_000913	80520	80525		0.289504
NC_000913	80525	80530		0.253097
NC_000913	80530	80535		0.275987
NC_000913	80535	80540		0.216730
NC_000913	80540	80545		0.223977
NC_000913	80545	80550		0.291381
NC_000913	80550	80555		0.252867
NC_000913	80555	80560		0.206142
NC_000913	80560	80565		0.106158
NC_000913	80565	80570		0.047033
NC_000913	80570	80575		0.044420
NC_000913	80575	80580		0.021962
NC_000913	80580	80585		0.018974
NC_000913	80585	80590		0.013531
NC_000913	80590	80595		0.015562
NC_000913	80595	80600		0.014878
NC_000913	80600	80605		0.013478
NC_000913	80605	80610		0.013420
NC_000913	80610	80615		0.007323
NC_000913	80615	80620		0.006446
NC_000913	80620	80625		0.004427
NC_000913	80625	80630		0.025109
NC_000913	80630	80635		0.022276
NC_000913	80635	80640		0.035339
NC_000913	80640	80645		0.040865
NC_000913	80645	80650		0.095092
NC_000913	80650	80655		0.262586
NC_000913	80655	80660		0.221577
NC_000913	80660	80665		0.261666
NC_000913	80665	80670		0.303218
NC_000913	80670	80675		0.189633
NC_000913	80675	80680		0.166269
NC_000913	80680	80685		0.251955
NC_000913	80685	80690		0.253123
NC_000913	80690	80695		0.243988
NC_000913	80695	80700		0.218304
NC_000913	80700	80705		0.186158
NC_000913	80705	80710		0.206066
NC_000913	80710	80715		0.192058
NC_000913	80715	80720		0.181049
NC_000913	80720	80725		0.166737
NC_000913	80725	80730		0.182949
NC_000913	80730	80735		0.183939
NC_000913	80735	80740		0.168148
NC_000913	80740	80745		0.126609
NC_000913	80745	80750		0.174185
NC_000913	80750	80755		0.168446
NC_000913	80755	80760		0.145276
NC_000913	80760	80765		0.119037
NC_000913	80765	80770		0.099779
NC_000913	80770	80775		0.140018
NC_000913	80775	80780		0.165843
NC_000913	80780	80785		0.198341
NC_000913	80785	80790		0.340521
NC_000913	80790	80795		0.253464
NC_000913	80795	80800		0.132752
NC_000913	80800	80805		0.113008
NC_000913	80805	80810		0.040781
NC_000913	80810	80815		0.050347
NC_000913	80815	80820		0.041921
NC_000913	80820	80825		0.025931
NC_000913	80825	80830		0.020517
NC_000913	80830	80835		0.023813
NC_000913	80835	80840		0.057683
NC_000913	80840	80845		0.096427
NC_000913	80845	80850		0.088413
NC_000913	80850	80855		0.164086
NC_000913	80855	80860		0.096214
NC_000913	80860	80865		0.052972
NC_000913	80865	80870		0.086643
NC_000913	80870	80875		0.078258
NC_000913	80875	80880		0.108319
NC_000913	80880	80885		0.113555
NC_000913	80885	80890		0.130638
NC_000913	80890	80895		0.138791
NC_000913	80895	80900		0.250016
NC_000913	80900	80905		0.415762
NC_000913	80905	80910		0.316707
NC_000913	80910	80915		0.161856
NC_000913	80915	80920		0.101083
NC_000913	80920	80925		0.103506
NC_000913	80925	80930		0.110429
NC_000913	80930	80935		0.102871
NC_000913	80935	80940		0.109247
NC_000913	80940	80945		0.115510
NC_000913	80945	80950		0.203141
NC_000913	80950	80955		0.200983
NC_000913	80955	80960		0.162217
NC_000913	80960	80965		0.194009
NC_000913	80965	80970		0.219496
NC_000913	80970	80975		0.280731
NC_000913	80975	80980		0.287332
NC_000913	80980	80985		0.303688
NC_000913	80985	80990		0.247561
NC_000913	80990	80995		0.224076
NC_000913	80995	81000		0.232363
NC_000913	81000	81005		0.247526
NC_000913	81005	81010		0.204950
NC_000913	81010	81015		0.312828
NC_000913	81015	81020		0.133678
NC_000913	81020	81025		0.084959
NC_000913	81025	81030		0.089725
NC_000913	81030	81035		0.074196
NC_000913	81035	81040		0.053375
NC_000913	81040	81045		0.061933
NC_000913	81045	81050		0.068283
NC_000913	81050	81055		0.085553
NC_000913	81055	81060		0.062597
NC_000913	81060	81065		0.049596
NC_000913	81065	81070		0.090248
NC_000913	81070	81075		0.135661
NC_000913	81075	81080		0.159764
NC_000913	81080	81085		0.148738
NC_000913	81085	81090		0.087220
NC_000913	81090	81095		0.121334
NC_000913	81095	81100		0.034864
NC_000913	81100	81105		0.032061
NC_000913	81105	81110		0.031792
NC_000913	81110	81115		0.032168
NC_000913	81115	81120		0.028920
NC_000913	81120	81125		0.030335
NC_000913	81125	81130		0.043808
NC_000913	81130	81135		0.088977
NC_000913	81135	81140		0.085917
NC_000913	81140	81145		0.073599
NC_000913	81145	81150		0.082793
NC_000913	81150	81155		0.080238
NC_000913	81155	81160		0.108556
NC_000913	81160	81165		0.174045
NC_000913	81165	81170		0.182655
NC_000913	81170	81175		0.135345
NC_000913	81175	81180		0.125193
NC_000913	81180	81185		0.124790
NC_000913	81185	81190		0.087821
NC_000913	81190	81195		0.057250
NC_000913	81195	81200		0.042307
NC_000913	81200	81205		0.039095
NC_000913	81205	81210		0.038559
NC_000913	81210	81215		0.028641
NC_000913	81215	81220		0.028639
NC_000913	81220	81225		0.025111
NC_000913	81225	81230		0.017079
NC_000913	81230	81235		0.018126
NC_000913	81235	81240		0.012681
NC_000913	81240	81245		0.016226
NC_000913	81245	81250		0.023939
NC_000913	81250	81255		0.042162
NC_000913	81255	81260		0.039144
NC_000913	81260	81265		0.034070
NC_000913	81265	81270		0.024075
NC_000913	81270	81275		0.021744
NC_000913	81275	81280		0.014231
NC_000913	81280	81285		0.011757
NC_000913	81285	81290		0.050717
NC_000913	81290	81295		0.098445
NC_000913	81295	81300		0.060626
NC_000913	81300	81305		0.078922
NC_000913	81305	81310		0.093530
NC_000913	81310	81315		0.120418
NC_000913	81315	81320		0.114285
NC_000913	81320	81325		0.130965
NC_000913	81325	81330		0.136856
NC_000913	81330	81335		0.194469
NC_000913	81335	81340		0.302029
NC_000913	81340	81345		0.257042
NC_000913	81345	81350		0.287908
NC_000913	81350	81355		0.328611
NC_000913	81355	81360		0.340334
NC_000913	81360	81365		0.330888
NC_000913	81365	81370		0.342963
NC_000913	81370	81375		0.368092
NC_000913	81375	81380		0.404705
NC_000913	81380	81385		0.195101
NC_000913	81385	81390		0.082569
NC_000913	81390	81395		0.050890
NC_000913	81395	81400		0.049113
NC_000913	81400	81405		0.049184
NC_000913	81405	81410		0.045301
NC_000913	81410	81415		0.055426
NC_000913	81415	81420		0.122389
NC_000913	81420	81425		0.109704
NC_000913	81425	81430		0.154886
NC_000913	81430	81435		0.148308
NC_000913	81435	81440		0.188941
NC_000913	81440	81445		0.223789
NC_000913	81445	81450		0.276958
NC_000913	81450	81455		0.442373
NC_000913	81455	81460		0.430224
NC_000913	81460	81465		0.516975
NC_000913	81465	81470		0.574410
NC_000913	81470	81475		0.625908
NC_000913	81475	81480		0.314600
NC_000913	81480	81485		0.309981
NC_000913	81485	81490		0.247733
NC_000913	81490	81495		0.201014
NC_000913	81495	81500		0.231319
NC_000913	81500	81505		0.246443
NC_000913	81505	81510		0.220020
NC_000913	81510	81515		0.219757
NC_000913	81515	81520		0.292944
NC_000913	81520	81525		0.280695
NC_000913	81525	81530		0.252611
NC_000913	81530	81535		0.172780
NC_000913	81535	81540		0.125946
NC_000913	81540	81545		0.113009
NC_000913	81545	81550		0.107288
NC_000913	81550	81555		0.126838
NC_000913	81555	81560		0.101626
NC_000913	81560	81565		0.141389
NC_000913	81565	81570		0.193546
NC_000913	81570	81575		0.269155
NC_000913	81575	81580		0.351843
NC_000913	81580	81585		0.403590
NC_000913	81585	81590		0.342730
NC_000913	81590	81595		0.347061
NC_000913	81595	81600		0.432668
NC_000913	81600	81605		0.526146
NC_000913	81605	81610		0.584332
NC_000913	81610	81615		0.566263
NC_000913	81615	81620		0.609517
NC_000913	81620	81625		1.000596
NC_000913	81625	81630		1.062059
NC_000913	81630	81635		1.136373
NC_000913	81635	81640		1.241926
NC_000913	81640	81645		1.312504
NC_000913	81645	81650		1.447335
NC_000913	81650	81655		1.317106
NC_000913	81655	81660		1.430153
NC_000913	81660	81665		1.139253
NC_000913	81665	81670		0.942217
NC_000913	81670	81675		0.895800
NC_000913	81675	81680		0.793188
NC_000913	81680	81685		0.739265
NC_000913	81685	81690		0.665567
NC_000913	81690	81695		0.808946
NC_000913	81695	81700		0.905858
NC_000913	81700	81705		1.015470
NC_000913	81705	81710		1.017366
NC_000913	81710	81715		1.115356
NC_000913	81715	81720		0.768192
NC_000913	81720	81725		0.658368
NC_000913	81725	81730		0.642766
NC_000913	81730	81735		0.606457
NC_000913	81735	81740		0.632735
NC_000913	81740	81745		0.615277
NC_000913	81745	81750		0.697391
NC_000913	81750	81755		0.760218
NC_000913	81755	81760		0.712397
NC_000913	81760	81765		0.717440
NC_000913	81765	81770		0.621196
NC_000913	81770	81775		0.594434
NC_000913	81775	81780		0.317596
NC_000913	81780	81785		0.270746
NC_000913	81785	81790		0.293043
NC_000913	81790	81795		0.258364
NC_000913	81795	81800		0.250453
NC_000913	81800	81805		0.294025
NC_000913	81805	81810		0.454613
NC_000913	81810	81815		0.436378
NC_000913	81815	81820		0.391586
NC_000913	81820	81825		0.405128
NC_000913	81825	81830		0.440274
NC_000913	81830	81835		0.351976
NC_000913	81835	81840		0.337300
NC_000913	81840	81845		0.380524
NC_000913	81845	81850		0.513516
NC_000913	81850	81855		0.516636
NC_000913	81855	81860		0.527538
NC_000913	81860	81865		0.598354
NC_000913	81865	81870		0.518109
NC_000913	81870	81875		0.483718
NC_000913	81875	81880		0.459592
NC_000913	81880	81885		0.353877
NC_000913	81885	81890		0.414735
NC_000913	81890	81895		0.459074
NC_000913	81895	81900		0.500358
NC_000913	81900	81905		0.532205
NC_000913	81905	81910		0.341607
NC_000913	81910	81915		0.296194
NC_000913	81915	81920		0.348932
NC_000913	81920	81925		0.265415
NC_000913	81925	81930		0.295625
NC_000913	81930	81935		0.296393
NC_000913	81935	81940		0.335713
NC_000913	81940	81945		0.507334
NC_000913	81945	81950		0.471143
NC_000913	81950	81955		0.472502
NC_000913	81955	81960		0.759538
NC_000913	81960	81965		0.469506
NC_000913	81965	81970		0.404418
NC_000913	81970	81975		0.509517
NC_000913	81975	81980		0.457705
NC_000913	81980	81985		0.436054
NC_000913	81985	81990		0.372541
NC_000913	81990	81995		0.235253
NC_000913	81995	82000		0.233196
NC_000913	82000	82005		0.192883
NC_000913	82005	82010		0.235254
NC_000913	82010	82015		0.264230
NC_000913	82015	82020		0.271146
NC_000913	82020	82025		0.225595
NC_000913	82025	82030		0.191380
NC_000913	82030	82035		0.184725
NC_000913	82035	82040		0.260790
NC_000913	82040	82045		0.219962
NC_000913	82045	82050		0.225441
NC_000913	82050	82055		0.171918
NC_000913	82055	82060		0.132177
NC_000913	82060	82065		0.093522
NC_000913	82065	82070		0.089374
NC_000913	82070	82075		0.113579
NC_000913	82075	82080		0.061804
NC_000913	82080	82085		0.076175
NC_000913	82085	82090		0.038698
NC_000913	82090	82095		0.036491
NC_000913	82095	82100		0.028877
NC_000913	82100	82105		0.025586
NC_000913	82105	82110		0.027021
NC_000913	82110	82115		0.034641
NC_000913	82115	82120		0.037643
NC_000913	82120	82125		0.033970
NC_000913	82125	82130		0.074981
NC_000913	82130	82135		0.078390
NC_000913	82135	82140		0.147032
NC_000913	82140	82145		0.073414
NC_000913	82145	82150		0.055103
NC_000913	82150	82155		0.064017
NC_000913	82155	82160		0.058618
NC_000913	82160	82165		0.042961
NC_000913	82165	82170		0.037829
NC_000913	82170	82175		0.036689
NC_000913	82175	82180		0.033476
NC_000913	82180	82185		0.032856
NC_000913	82185	82190		0.050068
NC_000913	82190	82195		0.069475
NC_000913	82195	82200		0.099186
NC_000913	82200	82205		0.156763
NC_000913	82205	82210		0.455096
NC_000913	82210	82215		0.336762
NC_000913	82215	82220		0.392098
NC_000913	82220	82225		0.355358
NC_000913	82225	82230		0.224785
NC_000913	82230	82235		0.174658
NC_000913	82235	82240		0.148714
NC_000913	82240	82245		0.130064
NC_000913	82245	82250		0.109887
NC_000913	82250	82255		0.130661
NC_000913	82255	82260		0.147315
NC_000913	82260	82265		0.166180
NC_000913	82265	82270		0.182465
NC_000913	82270	82275		0.216265
NC_000913	82275	82280		0.228457
NC_000913	82280	82285		0.301161
NC_000913	82285	82290		0.237234
NC_000913	82290	82295		0.205515
NC_000913	82295	82300		0.177783
NC_000913	82300	82305		0.159980
NC_000913	82305	82310		0.137971
NC_000913	82310	82315		0.138468
NC_000913	82315	82320		0.197728
NC_000913	82320	82325		0.167520
NC_000913	82325	82330		0.109253
NC_000913	82330	82335		0.168365
NC_000913	82335	82340		0.158289
NC_000913	82340	82345		0.162927
NC_000913	82345	82350		0.136542
NC_000913	82350	82355		0.117752
NC_000913	82355	82360		0.125590
NC_000913	82360	82365		0.136772
NC_000913	82365	82370		0.127465
NC_000913	82370	82375		0.113049
NC_000913	82375	82380		0.093317
NC_000913	82380	82385		0.055752
NC_000913	82385	82390		0.047261
NC_000913	82390	82395		0.043293
NC_000913	82395	82400		0.046047
NC_000913	82400	82405		0.025579
NC_000913	82405	82410		0.028418
NC_000913	82410	82415		0.029878
NC_000913	82415	82420		0.056961
NC_000913	82420	82425		0.061651
NC_000913	82425	82430		0.041280
NC_000913	82430	82435		0.043440
NC_000913	82435	82440		0.034246
NC_000913	82440	82445		0.031738
NC_000913	82445	82450		0.020070
NC_000913	82450	82455		0.031713
NC_000913	82455	82460		0.046862
NC_000913	82460	82465		0.032163
NC_000913	82465	82470		0.018421
NC_000913	82470	82475		0.009290
NC_000913	82475	82480		0.018650
NC_000913	82480	82485		0.043222
NC_000913	82485	82490		0.072816
NC_000913	82490	82495		0.109667
NC_000913	82495	82500		0.050831
NC_000913	82500	82505		0.045542
NC_000913	82505	82510		0.046502
NC_000913	82510	82515		0.020549
NC_000913	82515	82520		0.012830
NC_000913	82520	82525		0.003133
NC_000913	82525	82530		0.002670
NC_000913	82530	82535		0.002400
NC_000913	82535	82540		0.002576
NC_000913	82540	82545		0.003373
NC_000913	82545	82550		0.007025
NC_000913	82550	82555		0.022152
NC_000913	82555	82560		0.036407
NC_000913	82560	82565		0.044366
NC_000913	82565	82570		0.039151
NC_000913	82570	82575		0.053245
NC_000913	82575	82580		0.075878
NC_000913	82580	82585		0.046031
NC_000913	82585	82590		0.038895
NC_000913	82590	82595		0.075014
NC_000913	82595	82600		0.067225
NC_000913	82600	82605		0.081789
NC_000913	82605	82610		0.128166
NC_000913	82610	82615		0.142730
NC_000913	82615	82620		0.246668
NC_000913	82620	82625		0.283981
NC_000913	82625	82630		0.295948
NC_000913	82630	82635		0.367411
NC_000913	82635	82640		0.564201
NC_000913	82640	82645		0.296848
NC_000913	82645	82650		0.258385
NC_000913	82650	82655		0.224179
NC_000913	82655	82660		0.192241
NC_000913	82660	82665		0.190235
NC_000913	82665	82670		0.320132
NC_000913	82670	82675		0.317976
NC_000913	82675	82680		0.377246
NC_000913	82680	82685		0.459991
NC_000913	82685	82690		0.512904
NC_000913	82690	82695		0.542305
NC_000913	82695	82700		1.054459
NC_000913	82700	82705		0.361085
NC_000913	82705	82710		0.349303
NC_000913	82710	82715		0.229697
NC_000913	82715	82720		0.165436
NC_000913	82720	82725		0.137941
NC_000913	82725	82730		0.162863
NC_000913	82730	82735		0.128066
NC_000913	82735	82740		0.107223
NC_000913	82740	82745		0.098377
NC_000913	82745	82750		0.171611
NC_000913	82750	82755		0.116506
NC_000913	82755	82760		0.087623
NC_000913	82760	82765		0.097496
NC_000913	82765	82770		0.173531
NC_000913	82770	82775		0.206353
NC_000913	82775	82780		0.164846
NC_000913	82780	82785		0.149796
NC_000913	82785	82790		0.174853
NC_000913	82790	82795		0.154281
NC_000913	82795	82800		0.073773
NC_000913	82800	82805		0.109676
NC_000913	82805	82810		0.053545
NC_000913	82810	82815		0.069004
NC_000913	82815	82820		0.069765
NC_000913	82820	82825		0.077062
NC_000913	82825	82830		0.068844
NC_000913	82830	82835		0.068039
NC_000913	82835	82840		0.116344
NC_000913	82840	82845		0.148638
NC_000913	82845	82850		0.197846
NC_000913	82850	82855		0.206717
NC_000913	82855	82860		0.199950
NC_000913	82860	82865		0.144984
NC_000913	82865	82870		0.141638
NC_000913	82870	82875		0.122199
NC_000913	82875	82880		0.150090
NC_000913	82880	82885		0.143554
NC_000913	82885	82890		0.115504
NC_000913	82890	82895		0.097509
NC_000913	82895	82900		0.064173
NC_000913	82900	82905		0.051766
NC_000913	82905	82910		0.054491
NC_000913	82910	82915		0.060006
NC_000913	82915	82920		0.075415
NC_000913	82920	82925		0.061651
NC_000913	82925	82930		0.105725
NC_000913	82930	82935		0.106167
NC_000913	82935	82940		0.149132
NC_000913	82940	82945		0.116095
NC_000913	82945	82950		0.092217
NC_000913	82950	82955		0.021830
NC_000913	82955	82960		0.021778
NC_000913	82960	82965		0.016638
NC_000913	82965	82970		0.031763
NC_000913	82970	82975		0.099098
NC_000913	82975	82980		0.102028
NC_000913	82980	82985		0.208169
NC_000913	82985	82990		0.235383
NC_000913	82990	82995		0.211809
NC_000913	82995	83000		0.175072
NC_000913	83000	83005		0.103904
NC_000913	83005	83010		0.104013
NC_000913	83010	83015		0.103512
NC_000913	83015	83020		0.100049
NC_000913	83020	83025		0.103512
NC_000913	83025	83030		0.153199
NC_000913	83030	83035		0.262247
NC_000913	83035	83040		0.275209
NC_000913	83040	83045		0.267131
NC_000913	83045	83050		0.339133
NC_000913	83050	83055		0.367075
NC_000913	83055	83060		0.165788
NC_000913	83060	83065		0.217228
NC_000913	83065	83070		0.245907
NC_000913	83070	83075		0.270686
NC_000913	83075	83080		0.279133
NC_000913	83080	83085		0.360969
NC_000913	83085	83090		0.649182
NC_000913	83090	83095		0.784151
NC_000913	83095	83100		1.091593
NC_000913	83100	83105		1.133098
NC_000913	83105	83110		1.442973
NC_000913	83110	83115		1.310666
NC_000913	83115	83120		1.551823
NC_000913	83120	83125		1.576572
NC_000913	83125	83130		2.208505
NC_000913	83130	83135		2.130038
NC_000913	83135	83140		2.083759
NC_000913	83140	83145		2.041248
NC_000913	83145	83150		2.001461
NC_000913	83150	83155		1.649472
NC_000913	83155	83160		1.560605
NC_000913	83160	83165		0.906650
NC_000913	83165	83170		0.784438
NC_000913	83170	83175		0.811095
NC_000913	83175	83180		0.426695
NC_000913	83180	83185		0.462264
NC_000913	83185	83190		0.350192
NC_000913	83190	83195		0.364310
NC_000913	83195	83200		0.355124
NC_000913	83200	83205		0.337012
NC_000913	83205	83210		0.357089
NC_000913	83210	83215		0.484466
NC_000913	83215	83220		0.754389
NC_000913	83220	83225		0.800805
NC_000913	83225	83230		1.101746
NC_000913	83230	83235		1.888848
NC_000913	83235	83240		1.631717
NC_000913	83240	83245		1.227239
NC_000913	83245	83250		0.684481
NC_000913	83250	83255		0.597548
NC_000913	83255	83260		0.496460
NC_000913	83260	83265		0.276019
NC_000913	83265	83270		0.278486
NC_000913	83270	83275		0.229318
NC_000913	83275	83280		0.265055
NC_000913	83280	83285		0.264726
NC_000913	83285	83290		0.370416
NC_000913	83290	83295		0.645242
NC_000913	83295	83300		0.722661
NC_000913	83300	83305		0.584280
NC_000913	83305	83310		0.588572
NC_000913	83310	83315		0.482691
NC_000913	83315	83320		0.424332
NC_000913	83320	83325		0.296170
NC_000913	83325	83330		0.220116
NC_000913	83330	83335		0.205188
NC_000913	83335	83340		0.179266
NC_000913	83340	83345		0.169649
NC_000913	83345	83350		0.142494
NC_000913	83350	83355		0.159350
NC_000913	83355	83360		0.114896
NC_000913	83360	83365		0.186205
NC_000913	83365	83370		0.111539
NC_000913	83370	83375		0.103167
NC_000913	83375	83380		0.099342
NC_000913	83380	83385		0.101652
NC_000913	83385	83390		0.099668
NC_000913	83390	83395		0.071587
NC_000913	83395	83400		0.083008
NC_000913	83400	83405		0.071538
NC_000913	83405	83410		0.069722
NC_000913	83410	83415		0.066214
NC_000913	83415	83420		0.086515
NC_000913	83420	83425		0.085703
NC_000913	83425	83430		0.065892
NC_000913	83430	83435		0.061463
NC_000913	83435	83440		0.065299
NC_000913	83440	83445		0.085377
NC_000913	83445	83450		0.084114
NC_000913	83450	83455		0.064821
NC_000913	83455	83460		0.100955
NC_000913	83460	83465		0.154747
NC_000913	83465	83470		0.171513
NC_000913	83470	83475		0.143718
NC_000913	83475	83480		0.146978
NC_000913	83480	83485		0.168561
NC_000913	83485	83490		0.202102
NC_000913	83490	83495		0.223220
NC_000913	83495	83500		0.332764
NC_000913	83500	83505		0.448595
NC_000913	83505	83510		1.055824
NC_000913	83510	83515		1.032757
NC_000913	83515	83520		1.200249
NC_000913	83520	83525		1.213133
NC_000913	83525	83530		1.174805
NC_000913	83530	83535		1.354158
NC_000913	83535	83540		1.325835
NC_000913	83540	83545		1.319666
NC_000913	83545	83550		1.397336
NC_000913	83550	83555		1.376393
NC_000913	83555	83560		1.352464
NC_000913	83560	83565		1.324741
NC_000913	83565	83570		1.540681
NC_000913	83570	83575		1.689914
NC_000913	83575	83580		1.879644
NC_000913	83580	83585		1.776847
NC_000913	83585	83590		1.853533
NC_000913	83590	83595		2.198091
NC_000913	83595	83600		2.330231
NC_000913	83600	83605		2.328210
NC_000913	83605	83610		2.144587
NC_000913	83610	83615		1.386569
NC_000913	83615	83620		1.226822
NC_000913	83620	83625		0.941149
NC_000913	83625	83630		0.631058
NC_000913	83630	83635		0.410442
NC_000913	83635	83640		0.330030
NC_000913	83640	83645		0.338635
NC_000913	83645	83650		0.246671
NC_000913	83650	83655		0.243452
NC_000913	83655	83660		0.262425
NC_000913	83660	83665		0.189121
NC_000913	83665	83670		0.203862
NC_000913	83670	83675		0.141054
NC_000913	83675	83680		0.117465
NC_000913	83680	83685		0.113464
NC_000913	83685	83690		0.124277
NC_000913	83690	83695		0.125165
NC_000913	83695	83700		0.151285
NC_000913	83700	83705		0.181373
NC_000913	83705	83710		0.264354
NC_000913	83710	83715		0.425441
NC_000913	83715	83720		0.535111
NC_000913	83720	83725		0.567514
NC_000913	83725	83730		0.603241
NC_000913	83730	83735		0.588266
NC_000913	83735	83740		0.590485
NC_000913	83740	83745		0.587688
NC_000913	83745	83750		0.593689
NC_000913	83750	83755		0.625933
NC_000913	83755	83760		0.773035
NC_000913	83760	83765		0.584600
NC_000913	83765	83770		1.141770
NC_000913	83770	83775		0.772783
NC_000913	83775	83780		0.686411
NC_000913	83780	83785		0.560107
NC_000913	83785	83790		0.585806
NC_000913	83790	83795		0.565743
NC_000913	83795	83800		0.566232
NC_000913	83800	83805		0.567936
NC_000913	83805	83810		0.684668
NC_000913	83810	83815		0.818449
NC_000913	83815	83820		0.972324
NC_000913	83820	83825		1.039500
NC_000913	83825	83830		1.038822
NC_000913	83830	83835		1.188397
NC_000913	83835	83840		1.257456
NC_000913	83840	83845		1.303390
NC_000913	83845	83850		1.611783
NC_000913	83850	83855		1.597382
NC_000913	83855	83860		1.288928
NC_000913	83860	83865		0.963499
NC_000913	83865	83870		0.904653
NC_000913	83870	83875		0.670004
NC_000913	83875	83880		0.526311
NC_000913	83880	83885		0.465270
NC_000913	83885	83890		0.478930
NC_000913	83890	83895		0.394495
NC_000913	83895	83900		0.331844
NC_000913	83900	83905		0.321522
NC_000913	83905	83910		0.365527
NC_000913	83910	83915		0.424986
NC_000913	83915	83920		0.478852
NC_000913	83920	83925		0.568016
NC_000913	83925	83930		1.355643
NC_000913	83930	83935		1.750368
NC_000913	83935	83940		1.959435
NC_000913	83940	83945		2.061784
NC_000913	83945	83950		2.118460
NC_000913	83950	83955		2.132227
NC_000913	83955	83960		2.123838
NC_000913	83960	83965		2.072004
NC_000913	83965	83970		2.340520
NC_000913	83970	83975		2.950145
NC_000913	83975	83980		3.493101
NC_000913	83980	83985		3.992296
NC_000913	83985	83990		4.331770
NC_000913	83990	83995		4.210742
NC_000913	83995	84000		3.844972
NC_000913	84000	84005		3.640658
NC_000913	84005	84010		3.683981
NC_000913	84010	84015		3.648703
NC_000913	84015	84020		3.687639
NC_000913	84020	84025		3.153992
NC_000913	84025	84030		2.775042
NC_000913	84030	84035		2.530069
NC_000913	84035	84040		2.627986
NC_000913	84040	84045		2.436594
NC_000913	84045	84050		2.555848
NC_000913	84050	84055		2.212188
NC_000913	84055	84060		1.635475
NC_000913	84060	84065		1.863499
NC_000913	84065	84070		2.078219
NC_000913	84070	84075		1.608537
NC_000913	84075	84080		1.275001
NC_000913	84080	84085		1.588152
NC_000913	84085	84090		1.251824
NC_000913	84090	84095		1.688186
NC_000913	84095	84100		1.481619
NC_000913	84100	84105		1.255629
NC_000913	84105	84110		1.547677
NC_000913	84110	84115		1.673625
NC_000913	84115	84120		1.897133
NC_000913	84120	84125		1.527101
NC_000913	84125	84130		1.523503
NC_000913	84130	84135		1.518849
NC_000913	84135	84140		1.507465
NC_000913	84140	84145		1.480068
NC_000913	84145	84150		1.822462
NC_000913	84150	84155		1.862938
NC_000913	84155	84160		2.058890
NC_000913	84160	84165		2.540897
NC_000913	84165	84170		2.575647
NC_000913	84170	84175		2.803683
NC_000913	84175	84180		2.691507
NC_000913	84180	84185		2.625592
NC_000913	84185	84190		2.682908
NC_000913	84190	84195		2.746561
NC_000913	84195	84200		2.901574
NC_000913	84200	84205		3.186954
NC_000913	84205	84210		3.311118
NC_000913	84210	84215		3.657160
NC_000913	84215	84220		3.719035
NC_000913	84220	84225		3.584762
NC_000913	84225	84230		3.729855
NC_000913	84230	84235		4.109738
NC_000913	84235	84240		4.407729
NC_000913	84240	84245		4.717716
NC_000913	84245	84250		5.318086
NC_000913	84250	84255		5.291499
NC_000913	84255	84260		5.351595
NC_000913	84260	84265		5.124688
NC_000913	84265	84270		5.058572
NC_000913	84270	84275		5.127559
NC_000913	84275	84280		5.337091
NC_000913	84280	84285		5.781319
NC_000913	84285	84290		5.524619
NC_000913	84290	84295		4.637201
NC_000913	84295	84300		4.633973
NC_000913	84300	84305		3.905743
NC_000913	84305	84310		3.779653
NC_000913	84310	84315		3.291992
NC_000913	84315	84320		2.989367
NC_000913	84320	84325		2.299932
NC_000913	84325	84330		2.193441
NC_000913	84330	84335		1.772946
NC_000913	84335	84340		1.365654
NC_000913	84340	84345		1.222700
NC_000913	84345	84350		1.050399
NC_000913	84350	84355		1.031394
NC_000913	84355	84360		1.008575
NC_000913	84360	84365		1.014185
NC_000913	84365	84370		1.146505
NC_000913	84370	84375		1.217434
NC_000913	84375	84380		1.373932
NC_000913	84380	84385		1.718969
NC_000913	84385	84390		1.769932
NC_000913	84390	84395		1.457537
NC_000913	84395	84400		1.082579
NC_000913	84400	84405		1.036992
NC_000913	84405	84410		1.007922
NC_000913	84410	84415		0.918027
NC_000913	84415	84420		0.707942
NC_000913	84420	84425		0.673850
NC_000913	84425	84430		0.674807
NC_000913	84430	84435		0.621280
NC_000913	84435	84440		0.616353
NC_000913	84440	84445		0.769001
NC_000913	84445	84450		0.593952
NC_000913	84450	84455		0.177684
NC_000913	84455	84460		0.188030
NC_000913	84460	84465		0.184514
NC_000913	84465	84470		0.131567
NC_000913	84470	84475		0.133072
NC_000913	84475	84480		0.143310
NC_000913	84480	84485		0.205447
NC_000913	84485	84490		0.293630
NC_000913	84490	84495		0.271836
NC_000913	84495	84500		0.234934
NC_000913	84500	84505		0.382369
NC_000913	84505	84510		0.256719
NC_000913	84510	84515		0.235769
NC_000913	84515	84520		0.153319
NC_000913	84520	84525		0.115289
NC_000913	84525	84530		0.106416
NC_000913	84530	84535		0.098389
NC_000913	84535	84540		0.096438
NC_000913	84540	84545		0.106884
NC_000913	84545	84550		0.113681
NC_000913	84550	84555		0.104294
NC_000913	84555	84560		0.112740
NC_000913	84560	84565		0.257907
NC_000913	84565	84570		0.265897
NC_000913	84570	84575		0.259653
NC_000913	84575	84580		0.253022
NC_000913	84580	84585		0.166951
NC_000913	84585	84590		0.159984
NC_000913	84590	84595		0.174301
NC_000913	84595	84600		0.139333
NC_000913	84600	84605		0.091084
NC_000913	84605	84610		0.091616
NC_000913	84610	84615		0.110362
NC_000913	84615	84620		0.093778
NC_000913	84620	84625		0.063826
NC_000913	84625	84630		0.065728
NC_000913	84630	84635		0.122266
NC_000913	84635	84640		0.212523
NC_000913	84640	84645		0.311561
NC_000913	84645	84650		0.419015
NC_000913	84650	84655		0.576309
NC_000913	84655	84660		0.759044
NC_000913	84660	84665		0.966246
NC_000913	84665	84670		1.062751
NC_000913	84670	84675		0.400383
NC_000913	84675	84680		0.363861
NC_000913	84680	84685		0.339537
NC_000913	84685	84690		0.349202
NC_000913	84690	84695		0.400037
NC_000913	84695	84700		0.508290
NC_000913	84700	84705		0.565778
NC_000913	84705	84710		0.970258
NC_000913	84710	84715		1.054847
NC_000913	84715	84720		1.066575
NC_000913	84720	84725		1.010604
NC_000913	84725	84730		0.712833
NC_000913	84730	84735		0.647606
NC_000913	84735	84740		0.695349
NC_000913	84740	84745		0.670379
NC_000913	84745	84750		0.764830
NC_000913	84750	84755		0.816268
NC_000913	84755	84760		1.065537
NC_000913	84760	84765		1.129334
NC_000913	84765	84770		1.078559
NC_000913	84770	84775		1.003764
NC_000913	84775	84780		0.953413
NC_000913	84780	84785		0.875396
NC_000913	84785	84790		0.893946
NC_000913	84790	84795		1.054185
NC_000913	84795	84800		1.296514
NC_000913	84800	84805		1.777240
NC_000913	84805	84810		1.959173
NC_000913	84810	84815		1.407995
NC_000913	84815	84820		1.715138
NC_000913	84820	84825		1.241407
NC_000913	84825	84830		1.376857
NC_000913	84830	84835		1.297105
NC_000913	84835	84840		1.203146
NC_000913	84840	84845		1.216246
NC_000913	84845	84850		1.019529
NC_000913	84850	84855		1.075561
NC_000913	84855	84860		0.976101
NC_000913	84860	84865		0.987590
NC_000913	84865	84870		1.004708
NC_000913	84870	84875		1.009935
NC_000913	84875	84880		0.842698
NC_000913	84880	84885		0.796484
NC_000913	84885	84890		0.758804
NC_000913	84890	84895		0.683087
NC_000913	84895	84900		0.669240
NC_000913	84900	84905		0.642925
NC_000913	84905	84910		0.665512
NC_000913	84910	84915		0.700625
NC_000913	84915	84920		0.599128
NC_000913	84920	84925		0.510684
NC_000913	84925	84930		0.497965
NC_000913	84930	84935		0.552951
NC_000913	84935	84940		0.569430
NC_000913	84940	84945		0.669614
NC_000913	84945	84950		0.678141
NC_000913	84950	84955		0.738563
NC_000913	84955	84960		0.757142
NC_000913	84960	84965		0.963782
NC_000913	84965	84970		1.027288
NC_000913	84970	84975		1.184012
NC_000913	84975	84980		1.279751
NC_000913	84980	84985		2.207844
NC_000913	84985	84990		1.828868
NC_000913	84990	84995		0.540301
NC_000913	84995	85000		0.406458
NC_000913	85000	85005		0.246780
NC_000913	85005	85010		0.262224
NC_000913	85010	85015		0.233455
NC_000913	85015	85020		0.155929
NC_000913	85020	85025		0.171062
NC_000913	85025	85030		0.199447
NC_000913	85030	85035		0.333743
NC_000913	85035	85040		0.484789
NC_000913	85040	85045		0.482510
NC_000913	85045	85050		0.430777
NC_000913	85050	85055		0.475749
NC_000913	85055	85060		0.521218
NC_000913	85060	85065		0.507141
NC_000913	85065	85070		0.555891
NC_000913	85070	85075		0.493747
NC_000913	85075	85080		0.444558
NC_000913	85080	85085		0.404329
NC_000913	85085	85090		0.296982
NC_000913	85090	85095		0.312731
NC_000913	85095	85100		0.363715
NC_000913	85100	85105		0.379200
NC_000913	85105	85110		0.391580
NC_000913	85110	85115		0.359808
NC_000913	85115	85120		0.378651
NC_000913	85120	85125		0.320821
NC_000913	85125	85130		0.338513
NC_000913	85130	85135		0.300856
NC_000913	85135	85140		0.292168
NC_000913	85140	85145		0.248636
NC_000913	85145	85150		0.250023
NC_000913	85150	85155		0.241807
NC_000913	85155	85160		0.244827
NC_000913	85160	85165		0.304040
NC_000913	85165	85170		0.447063
NC_000913	85170	85175		0.611727
NC_000913	85175	85180		0.973504
NC_000913	85180	85185		1.131288
NC_000913	85185	85190		1.110501
NC_000913	85190	85195		1.379860
NC_000913	85195	85200		1.377795
NC_000913	85200	85205		1.385351
NC_000913	85205	85210		1.457397
NC_000913	85210	85215		1.520299
NC_000913	85215	85220		1.516182
NC_000913	85220	85225		1.096794
NC_000913	85225	85230		0.875481
NC_000913	85230	85235		0.823017
NC_000913	85235	85240		0.750010
NC_000913	85240	85245		0.629247
NC_000913	85245	85250		0.593187
NC_000913	85250	85255		0.523414
NC_000913	85255	85260		0.510490
NC_000913	85260	85265		0.652416
NC_000913	85265	85270		0.724575
NC_000913	85270	85275		0.830838
NC_000913	85275	85280		1.001338
NC_000913	85280	85285		1.258581
NC_000913	85285	85290		1.424779
NC_000913	85290	85295		1.317623
NC_000913	85295	85300		1.526104
NC_000913	85300	85305		1.466019
NC_000913	85305	85310		2.077862
NC_000913	85310	85315		2.263879
NC_000913	85315	85320		2.112832
NC_000913	85320	85325		2.278325
NC_000913	85325	85330		2.111270
NC_000913	85330	85335		2.046326
NC_000913	85335	85340		2.619742
NC_000913	85340	85345		3.104210
NC_000913	85345	85350		3.350577
NC_000913	85350	85355		4.099757
NC_000913	85355	85360		4.462923
NC_000913	85360	85365		4.540999
NC_000913	85365	85370		4.909730
NC_000913	85370	85375		4.738946
NC_000913	85375	85380		6.303780
NC_000913	85380	85385		6.324315
NC_000913	85385	85390		5.090384
NC_000913	85390	85395		4.653169
NC_000913	85395	85400		4.262893
NC_000913	85400	85405		4.042657
NC_000913	85405	85410		3.992066
NC_000913	85410	85415		3.591562
NC_000913	85415	85420		2.949839
NC_000913	85420	85425		1.280552
NC_000913	85425	85430		1.207469
NC_000913	85430	85435		0.948931
NC_000913	85435	85440		0.839757
NC_000913	85440	85445		0.698588
NC_000913	85445	85450		0.645159
NC_000913	85450	85455		0.610406
NC_000913	85455	85460		0.684378
NC_000913	85460	85465		0.693032
NC_000913	85465	85470		0.767670
NC_000913	85470	85475		0.867739
NC_000913	85475	85480		0.839102
NC_000913	85480	85485		0.884803
NC_000913	85485	85490		0.824391
NC_000913	85490	85495		0.789801
NC_000913	85495	85500		0.852502
NC_000913	85500	85505		1.051598
NC_000913	85505	85510		1.152239
NC_000913	85510	85515		1.397731
NC_000913	85515	85520		1.332488
NC_000913	85520	85525		1.135240
NC_000913	85525	85530		1.410462
NC_000913	85530	85535		1.642127
NC_000913	85535	85540		1.795926
NC_000913	85540	85545		1.974625
NC_000913	85545	85550		1.885747
NC_000913	85550	85555		1.899832
NC_000913	85555	85560		1.873617
NC_000913	85560	85565		1.744146
NC_000913	85565	85570		1.647638
NC_000913	85570	85575		1.719611
NC_000913	85575	85580		1.941411
NC_000913	85580	85585		1.855328
NC_000913	85585	85590		2.050588
NC_000913	85590	85595		1.857008
NC_000913	85595	85600		1.762299
NC_000913	85600	85605		1.124541
NC_000913	85605	85610		1.101348
NC_000913	85610	85615		1.016916
NC_000913	85615	85620		0.838228
NC_000913	85620	85625		0.591427
NC_000913	85625	85630		0.520900
NC_000913	85630	85635		0.487364
NC_000913	85635	85640		0.330064
NC_000913	85640	85645		0.392339
NC_000913	85645	85650		0.555141
NC_000913	85650	85655		0.626196
NC_000913	85655	85660		0.602429
NC_000913	85660	85665		0.590770
NC_000913	85665	85670		0.694891
NC_000913	85670	85675		1.916158
NC_000913	85675	85680		2.349918
NC_000913	85680	85685		2.403518
NC_000913	85685	85690		2.638107
NC_000913	85690	85695		2.216096
NC_000913	85695	85700		2.320522
NC_000913	85700	85705		1.461355
NC_000913	85705	85710		1.582623
NC_000913	85710	85715		1.622666
NC_000913	85715	85720		1.648012
NC_000913	85720	85725		1.631664
NC_000913	85725	85730		2.597071
NC_000913	85730	85735		2.939315
NC_000913	85735	85740		3.074766
NC_000913	85740	85745		3.039312
NC_000913	85745	85750		2.822301
NC_000913	85750	85755		2.997415
NC_000913	85755	85760		3.007605
NC_000913	85760	85765		2.588188
NC_000913	85765	85770		1.434417
NC_000913	85770	85775		0.763071
NC_000913	85775	85780		0.861987
NC_000913	85780	85785		0.671108
NC_000913	85785	85790		0.640930
NC_000913	85790	85795		0.689217
NC_000913	85795	85800		0.661150
NC_000913	85800	85805		0.456747
NC_000913	85805	85810		0.444133
NC_000913	85810	85815		0.441843
NC_000913	85815	85820		0.414941
NC_000913	85820	85825		0.377211
NC_000913	85825	85830		0.341250
NC_000913	85830	85835		0.319825
NC_000913	85835	85840		0.272667
NC_000913	85840	85845		0.316183
NC_000913	85845	85850		0.293073
NC_000913	85850	85855		0.311376
NC_000913	85855	85860		0.244365
NC_000913	85860	85865		0.229506
NC_000913	85865	85870		0.218648
NC_000913	85870	85875		0.264442
NC_000913	85875	85880		0.274666
NC_000913	85880	85885		0.247757
NC_000913	85885	85890		0.300040
NC_000913	85890	85895		0.285616
NC_000913	85895	85900		0.341980
NC_000913	85900	85905		0.410211
NC_000913	85905	85910		0.520624
NC_000913	85910	85915		0.390753
NC_000913	85915	85920		0.251010
NC_000913	85920	85925		0.143519
NC_000913	85925	85930		0.133381
NC_000913	85930	85935		0.151891
NC_000913	85935	85940		0.161825
NC_000913	85940	85945		0.170085
NC_000913	85945	85950		0.189337
NC_000913	85950	85955		0.496898
NC_000913	85955	85960		0.556407
NC_000913	85960	85965		0.694590
NC_000913	85965	85970		0.780141
NC_000913	85970	85975		0.506863
NC_000913	85975	85980		0.473780
NC_000913	85980	85985		0.422896
NC_000913	85985	85990		0.466119
NC_000913	85990	85995		0.516867
NC_000913	85995	86000		0.592717
NC_000913	86000	86005		0.562198
NC_000913	86005	86010		0.849061
NC_000913	86010	86015		1.359536
NC_000913	86015	86020		1.487260
NC_000913	86020	86025		1.529168
NC_000913	86025	86030		1.335000
NC_000913	86030	86035		1.165191
NC_000913	86035	86040		1.045587
NC_000913	86040	86045		1.048521
NC_000913	86045	86050		0.978089
NC_000913	86050	86055		0.928812
NC_000913	86055	86060		1.190487
NC_000913	86060	86065		1.266440
NC_000913	86065	86070		1.282205
NC_000913	86070	86075		1.350504
NC_000913	86075	86080		1.459804
NC_000913	86080	86085		1.633851
NC_000913	86085	86090		1.977182
NC_000913	86090	86095		2.060635
NC_000913	86095	86100		2.106167
NC_000913	86100	86105		2.473611
NC_000913	86105	86110		2.545437
NC_000913	86110	86115		3.293714
NC_000913	86115	86120		3.476523
NC_000913	86120	86125		4.254290
NC_000913	86125	86130		3.983645
NC_000913	86130	86135		3.700762
NC_000913	86135	86140		2.653565
NC_000913	86140	86145		1.825803
NC_000913	86145	86150		1.605053
NC_000913	86150	86155		1.259167
NC_000913	86155	86160		0.980716
NC_000913	86160	86165		0.919821
NC_000913	86165	86170		0.791135
NC_000913	86170	86175		0.661060
NC_000913	86175	86180		0.582808
NC_000913	86180	86185		0.626606
NC_000913	86185	86190		0.737946
NC_000913	86190	86195		0.712146
NC_000913	86195	86200		0.658371
NC_000913	86200	86205		0.673513
NC_000913	86205	86210		0.519650
NC_000913	86210	86215		0.465934
NC_000913	86215	86220		0.435647
NC_000913	86220	86225		0.470876
NC_000913	86225	86230		0.464720
NC_000913	86230	86235		0.436064
NC_000913	86235	86240		0.392716
NC_000913	86240	86245		0.390476
NC_000913	86245	86250		0.330608
NC_000913	86250	86255		0.332061
NC_000913	86255	86260		0.356611
NC_000913	86260	86265		0.365095
NC_000913	86265	86270		0.352011
NC_000913	86270	86275		0.295715
NC_000913	86275	86280		0.304170
NC_000913	86280	86285		0.393675
NC_000913	86285	86290		0.257837
NC_000913	86290	86295		0.269496
NC_000913	86295	86300		0.213239
NC_000913	86300	86305		0.234556
NC_000913	86305	86310		0.287528
NC_000913	86310	86315		0.347050
NC_000913	86315	86320		0.345126
NC_000913	86320	86325		0.309282
NC_000913	86325	86330		0.314621
NC_000913	86330	86335		0.367186
NC_000913	86335	86340		0.479776
NC_000913	86340	86345		0.479988
NC_000913	86345	86350		0.373866
NC_000913	86350	86355		0.348319
NC_000913	86355	86360		0.336099
NC_000913	86360	86365		0.298785
NC_000913	86365	86370		0.259150
NC_000913	86370	86375		0.220116
NC_000913	86375	86380		0.186000
NC_000913	86380	86385		0.198319
NC_000913	86385	86390		0.215360
NC_000913	86390	86395		0.246683
NC_000913	86395	86400		0.185699
NC_000913	86400	86405		0.220380
NC_000913	86405	86410		0.320320
NC_000913	86410	86415		0.252487
NC_000913	86415	86420		0.205746
NC_000913	86420	86425		0.190549
NC_000913	86425	86430		0.185259
NC_000913	86430	86435		0.143155
NC_000913	86435	86440		0.097365
NC_000913	86440	86445		0.021707
NC_000913	86445	86450		0.004638
NC_000913	86450	86455		0.002749
NC_000913	86455	86460		0.008188
NC_000913	86460	86465		0.016269
NC_000913	86465	86470		0.016625
NC_000913	86470	86475		0.027212
NC_000913	86475	86480		0.051223
NC_000913	86480	86485		0.097812
NC_000913	86485	86490		0.368512
NC_000913	86490	86495		0.281648
NC_000913	86495	86500		0.356055
NC_000913	86500	86505		0.351973
NC_000913	86505	86510		0.276357
NC_000913	86510	86515		0.274060
NC_000913	86515	86520		0.388479
NC_000913	86520	86525		0.314804
NC_000913	86525	86530		0.386295
NC_000913	86530	86535		0.377110
NC_000913	86535	86540		0.691088
NC_000913	86540	86545		1.203363
NC_000913	86545	86550		2.328603
NC_000913	86550	86555		1.833840
NC_000913	86555	86560		1.306515
NC_000913	86560	86565		1.169919
NC_000913	86565	86570		0.701505
NC_000913	86570	86575		0.739148
NC_000913	86575	86580		0.500473
NC_000913	86580	86585		0.324535
NC_000913	86585	86590		0.034122
NC_000913	86590	86595		0.035342
NC_000913	86595	86600		0.023167
NC_000913	86600	86605		0.028013
NC_000913	86605	86610		0.027151
NC_000913	86610	86615		0.031902
NC_000913	86615	86620		0.073579
NC_000913	86620	86625		0.113278
NC_000913	86625	86630		0.107776
NC_000913	86630	86635		0.167475
NC_000913	86635	86640		0.114559
NC_000913	86640	86645		0.093676
NC_000913	86645	86650		0.131232
NC_000913	86650	86655		0.129179
NC_000913	86655	86660		0.116800
NC_000913	86660	86665		0.105910
NC_000913	86665	86670		0.196808
NC_000913	86670	86675		0.210658
NC_000913	86675	86680		0.232983
NC_000913	86680	86685		0.212806
NC_000913	86685	86690		0.217829
NC_000913	86690	86695		0.204440
NC_000913	86695	86700		0.133113
NC_000913	86700	86705		0.113000
NC_000913	86705	86710		0.105398
NC_000913	86710	86715		0.120515
NC_000913	86715	86720		0.102787
NC_000913	86720	86725		0.150226
NC_000913	86725	86730		0.202835
NC_000913	86730	86735		0.189282
NC_000913	86735	86740		0.169198
NC_000913	86740	86745		0.132832
NC_000913	86745	86750		0.112166
NC_000913	86750	86755		0.099848
NC_000913	86755	86760		0.083069
NC_000913	86760	86765		0.082351
NC_000913	86765	86770		0.055807
NC_000913	86770	86775		0.061153
NC_000913	86775	86780		0.059016
NC_000913	86780	86785		0.052530
NC_000913	86785	86790		0.079089
NC_000913	86790	86795		0.111027
NC_000913	86795	86800		0.136789
NC_000913	86800	86805		0.073691
NC_000913	86805	86810		0.062362
NC_000913	86810	86815		0.039765
NC_000913	86815	86820		0.045453
NC_000913	86820	86825		0.050817
NC_000913	86825	86830		0.076596
NC_000913	86830	86835		0.102867
NC_000913	86835	86840		0.172992
NC_000913	86840	86845		0.235010
NC_000913	86845	86850		0.446874
NC_000913	86850	86855		0.376588
NC_000913	86855	86860		0.271894
NC_000913	86860	86865		0.157562
NC_000913	86865	86870		0.149770
NC_000913	86870	86875		0.150161
NC_000913	86875	86880		0.131690
NC_000913	86880	86885		0.156169
NC_000913	86885	86890		0.153010
NC_000913	86890	86895		0.131670
NC_000913	86895	86900		0.159373
NC_000913	86900	86905		0.202382
NC_000913	86905	86910		0.257797
NC_000913	86910	86915		0.289735
NC_000913	86915	86920		0.252180
NC_000913	86920	86925		0.269966
NC_000913	86925	86930		0.316103
NC_000913	86930	86935		0.299080
NC_000913	86935	86940		0.313116
NC_000913	86940	86945		0.301394
NC_000913	86945	86950		0.259616
NC_000913	86950	86955		0.279647
NC_000913	86955	86960		0.227822
NC_000913	86960	86965		0.221145
NC_000913	86965	86970		0.218016
NC_000913	86970	86975		0.220893
NC_000913	86975	86980		0.224500
NC_000913	86980	86985		0.275263
NC_000913	86985	86990		0.459500
NC_000913	86990	86995		0.767467
NC_000913	86995	87000		0.562923
NC_000913	87000	87005		0.471101
NC_000913	87005	87010		0.365020
NC_000913	87010	87015		0.291324
NC_000913	87015	87020		0.258562
NC_000913	87020	87025		0.263133
NC_000913	87025	87030		0.164715
NC_000913	87030	87035		0.172868
NC_000913	87035	87040		0.125971
NC_000913	87040	87045		0.076048
NC_000913	87045	87050		0.184163
NC_000913	87050	87055		0.038111
NC_000913	87055	87060		0.026360
NC_000913	87060	87065		0.026688
NC_000913	87065	87070		0.030496
NC_000913	87070	87075		0.036300
NC_000913	87075	87080		0.038095
NC_000913	87080	87085		0.036043
NC_000913	87085	87090		0.112282
NC_000913	87090	87095		0.317135
NC_000913	87095	87100		0.808582
NC_000913	87100	87105		0.931792
NC_000913	87105	87110		1.062605
NC_000913	87110	87115		1.034364
NC_000913	87115	87120		1.577074
NC_000913	87120	87125		1.825571
NC_000913	87125	87130		0.557631
NC_000913	87130	87135		0.384205
NC_000913	87135	87140		0.309884
NC_000913	87140	87145		0.229662
NC_000913	87145	87150		0.232424
NC_000913	87150	87155		0.251801
NC_000913	87155	87160		0.285916
NC_000913	87160	87165		0.371388
NC_000913	87165	87170		0.345481
NC_000913	87170	87175		0.286841
NC_000913	87175	87180		0.245418
NC_000913	87180	87185		0.268167
NC_000913	87185	87190		0.205328
NC_000913	87190	87195		0.154054
NC_000913	87195	87200		0.119371
NC_000913	87200	87205		0.107056
NC_000913	87205	87210		0.134844
NC_000913	87210	87215		0.116394
NC_000913	87215	87220		0.083525
NC_000913	87220	87225		0.086089
NC_000913	87225	87230		0.091571
NC_000913	87230	87235		0.158823
NC_000913	87235	87240		0.152277
NC_000913	87240	87245		0.311205
NC_000913	87245	87250		0.251248
NC_000913	87250	87255		0.232760
NC_000913	87255	87260		0.284125
NC_000913	87260	87265		0.147827
NC_000913	87265	87270		0.078581
NC_000913	87270	87275		0.044189
NC_000913	87275	87280		0.037220
NC_000913	87280	87285		0.029483
NC_000913	87285	87290		0.030129
NC_000913	87290	87295		0.020251
NC_000913	87295	87300		0.026363
NC_000913	87300	87305		0.131206
NC_000913	87305	87310		0.137966
NC_000913	87310	87315		0.163451
NC_000913	87315	87320		0.197366
NC_000913	87320	87325		0.442460
NC_000913	87325	87330		0.531529
NC_000913	87330	87335		0.687912
NC_000913	87335	87340		0.854687
NC_000913	87340	87345		1.060333
NC_000913	87345	87350		1.056458
NC_000913	87350	87355		1.192383
NC_000913	87355	87360		1.177764
NC_000913	87360	87365		1.074888
NC_000913	87365	87370		1.378247
NC_000913	87370	87375		0.874609
NC_000913	87375	87380		0.844449
NC_000913	87380	87385		0.958731
NC_000913	87385	87390		0.829431
NC_000913	87390	87395		0.657509
NC_000913	87395	87400		0.525336
NC_000913	87400	87405		0.538871
NC_000913	87405	87410		0.276403
NC_000913	87410	87415		0.274690
NC_000913	87415	87420		0.209045
NC_000913	87420	87425		0.242753
NC_000913	87425	87430		0.218981
NC_000913	87430	87435		0.183719
NC_000913	87435	87440		0.182559
NC_000913	87440	87445		0.151474
NC_000913	87445	87450		0.085166
NC_000913	87450	87455		0.070235
NC_000913	87455	87460		0.057888
NC_000913	87460	87465		0.064908
NC_000913	87465	87470		0.077212
NC_000913	87470	87475		0.056464
NC_000913	87475	87480		0.061517
NC_000913	87480	87485		0.120698
NC_000913	87485	87490		0.213566
NC_000913	87490	87495		0.239631
NC_000913	87495	87500		0.143900
NC_000913	87500	87505		0.113584
NC_000913	87505	87510		0.157964
NC_000913	87510	87515		0.147869
NC_000913	87515	87520		0.079309
NC_000913	87520	87525		0.092650
NC_000913	87525	87530		0.098891
NC_000913	87530	87535		0.124298
NC_000913	87535	87540		0.153135
NC_000913	87540	87545		0.173368
NC_000913	87545	87550		0.140424
NC_000913	87550	87555		0.063928
NC_000913	87555	87560		0.059641
NC_000913	87560	87565		0.062182
NC_000913	87565	87570		0.032704
NC_000913	87570	87575		0.034726
NC_000913	87575	87580		0.029942
NC_000913	87580	87585		0.036652
NC_000913	87585	87590		0.035558
NC_000913	87590	87595		0.034693
NC_000913	87595	87600		0.033516
NC_000913	87600	87605		0.075881
NC_000913	87605	87610		0.109196
NC_000913	87610	87615		0.186023
NC_000913	87615	87620		0.256472
NC_000913	87620	87625		0.223760
NC_000913	87625	87630		0.194490
NC_000913	87630	87635		0.202483
NC_000913	87635	87640		0.205378
NC_000913	87640	87645		0.210269
NC_000913	87645	87650		0.260469
NC_000913	87650	87655		0.270715
NC_000913	87655	87660		0.467776
NC_000913	87660	87665		0.651470
NC_000913	87665	87670		0.807966
NC_000913	87670	87675		0.910421
NC_000913	87675	87680		0.803715
NC_000913	87680	87685		0.695768
NC_000913	87685	87690		0.632622
NC_000913	87690	87695		0.730948
NC_000913	87695	87700		0.862117
NC_000913	87700	87705		0.928646
NC_000913	87705	87710		0.862682
NC_000913	87710	87715		0.982783
NC_000913	87715	87720		0.457960
NC_000913	87720	87725		0.377089
NC_000913	87725	87730		0.327968
NC_000913	87730	87735		0.265581
NC_000913	87735	87740		0.258864
NC_000913	87740	87745		0.194502
NC_000913	87745	87750		0.203023
NC_000913	87750	87755		0.286594
NC_000913	87755	87760		0.343876
NC_000913	87760	87765		0.285303
NC_000913	87765	87770		0.382667
NC_000913	87770	87775		0.294558
NC_000913	87775	87780		0.221547
NC_000913	87780	87785		0.227296
NC_000913	87785	87790		0.209683
NC_000913	87790	87795		0.202402
NC_000913	87795	87800		0.205290
NC_000913	87800	87805		0.198487
NC_000913	87805	87810		0.201044
NC_000913	87810	87815		0.250650
NC_000913	87815	87820		0.310531
NC_000913	87820	87825		0.346738
NC_000913	87825	87830		0.368615
NC_000913	87830	87835		0.534846
NC_000913	87835	87840		0.389639
NC_000913	87840	87845		0.357318
NC_000913	87845	87850		0.279468
NC_000913	87850	87855		0.253823
NC_000913	87855	87860		0.243069
NC_000913	87860	87865		0.286632
NC_000913	87865	87870		0.274011
NC_000913	87870	87875		0.322553
NC_000913	87875	87880		0.330282
NC_000913	87880	87885		0.475746
NC_000913	87885	87890		0.449666
NC_000913	87890	87895		0.441236
NC_000913	87895	87900		0.483446
NC_000913	87900	87905		0.478828
NC_000913	87905	87910		0.607870
NC_000913	87910	87915		0.654912
NC_000913	87915	87920		0.633416
NC_000913	87920	87925		0.564535
NC_000913	87925	87930		0.598993
NC_000913	87930	87935		0.440026
NC_000913	87935	87940		0.243718
NC_000913	87940	87945		0.224593
NC_000913	87945	87950		0.228959
NC_000913	87950	87955		0.240872
NC_000913	87955	87960		0.214482
NC_000913	87960	87965		0.205946
NC_000913	87965	87970		0.303523
NC_000913	87970	87975		0.413079
NC_000913	87975	87980		0.541756
NC_000913	87980	87985		0.536204
NC_000913	87985	87990		0.514487
NC_000913	87990	87995		0.523909
NC_000913	87995	88000		0.580830
NC_000913	88000	88005		0.593463
NC_000913	88005	88010		0.683949
NC_000913	88010	88015		0.627507
NC_000913	88015	88020		0.573819
NC_000913	88020	88025		0.494493
NC_000913	88025	88030		0.509594
NC_000913	88030	88035		0.189218
NC_000913	88035	88040		0.212271
NC_000913	88040	88045		0.176429
NC_000913	88045	88050		0.186905
NC_000913	88050	88055		0.182714
NC_000913	88055	88060		0.181761
NC_000913	88060	88065		0.159312
NC_000913	88065	88070		0.177263
NC_000913	88070	88075		0.163401
NC_000913	88075	88080		0.205108
NC_000913	88080	88085		0.197535
NC_000913	88085	88090		0.241328
NC_000913	88090	88095		0.617205
NC_000913	88095	88100		0.584004
NC_000913	88100	88105		0.726595
NC_000913	88105	88110		0.789673
NC_000913	88110	88115		0.746846
NC_000913	88115	88120		0.636679
NC_000913	88120	88125		0.608308
NC_000913	88125	88130		0.510695
NC_000913	88130	88135		0.476675
NC_000913	88135	88140		0.356354
NC_000913	88140	88145		0.352419
NC_000913	88145	88150		0.349240
NC_000913	88150	88155		0.300216
NC_000913	88155	88160		0.280486
NC_000913	88160	88165		0.297480
NC_000913	88165	88170		0.285058
NC_000913	88170	88175		0.332450
NC_000913	88175	88180		0.318764
NC_000913	88180	88185		0.265148
NC_000913	88185	88190		0.269029
NC_000913	88190	88195		0.248425
NC_000913	88195	88200		0.234262
NC_000913	88200	88205		0.263310
NC_000913	88205	88210		0.255032
NC_000913	88210	88215		0.343295
NC_000913	88215	88220		0.227629
NC_000913	88220	88225		0.195028
NC_000913	88225	88230		0.273974
NC_000913	88230	88235		0.171059
NC_000913	88235	88240		0.123797
NC_000913	88240	88245		0.083174
NC_000913	88245	88250		0.083572
NC_000913	88250	88255		0.117423
NC_000913	88255	88260		0.122263
NC_000913	88260	88265		0.089155
NC_000913	88265	88270		0.074456
NC_000913	88270	88275		0.054087
NC_000913	88275	88280		0.037993
NC_000913	88280	88285		0.027739
NC_000913	88285	88290		0.030781
NC_000913	88290	88295		0.031349
NC_000913	88295	88300		0.036653
NC_000913	88300	88305		0.089472
NC_000913	88305	88310		0.210154
NC_000913	88310	88315		0.269671
NC_000913	88315	88320		0.309286
NC_000913	88320	88325		0.313329
NC_000913	88325	88330		0.315695
NC_000913	88330	88335		0.235865
NC_000913	88335	88340		0.315031
NC_000913	88340	88345		0.212716
NC_000913	88345	88350		0.205507
NC_000913	88350	88355		0.184775
NC_000913	88355	88360		0.205338
NC_000913	88360	88365		0.194529
NC_000913	88365	88370		0.206826
NC_000913	88370	88375		0.164764
NC_000913	88375	88380		0.177078
NC_000913	88380	88385		0.194804
NC_000913	88385	88390		0.203296
NC_000913	88390	88395		0.145762
NC_000913	88395	88400		0.103079
NC_000913	88400	88405		0.125990
NC_000913	88405	88410		0.165981
NC_000913	88410	88415		0.265114
NC_000913	88415	88420		0.222024
NC_000913	88420	88425		0.236224
NC_000913	88425	88430		0.275733
NC_000913	88430	88435		0.304573
NC_000913	88435	88440		0.291755
NC_000913	88440	88445		0.327892
NC_000913	88445	88450		0.279008
NC_000913	88450	88455		0.274252
NC_000913	88455	88460		0.238422
NC_000913	88460	88465		0.155776
NC_000913	88465	88470		0.144383
NC_000913	88470	88475		0.136754
NC_000913	88475	88480		0.134878
NC_000913	88480	88485		0.133598
NC_000913	88485	88490		0.175306
NC_000913	88490	88495		0.244407
NC_000913	88495	88500		0.271237
NC_000913	88500	88505		0.228023
NC_000913	88505	88510		0.233356
NC_000913	88510	88515		0.228310
NC_000913	88515	88520		0.225281
NC_000913	88520	88525		0.276788
NC_000913	88525	88530		0.391149
NC_000913	88530	88535		0.379607
NC_000913	88535	88540		0.271047
NC_000913	88540	88545		0.229952
NC_000913	88545	88550		0.254341
NC_000913	88550	88555		0.249626
NC_000913	88555	88560		0.240620
NC_000913	88560	88565		0.254369
NC_000913	88565	88570		0.252825
NC_000913	88570	88575		0.240390
NC_000913	88575	88580		0.314360
NC_000913	88580	88585		0.168401
NC_000913	88585	88590		0.153742
NC_000913	88590	88595		0.158999
NC_000913	88595	88600		0.203130
NC_000913	88600	88605		0.232838
NC_000913	88605	88610		0.210146
NC_000913	88610	88615		0.165836
NC_000913	88615	88620		0.191197
NC_000913	88620	88625		0.198683
NC_000913	88625	88630		0.156826
NC_000913	88630	88635		0.191990
NC_000913	88635	88640		0.190414
NC_000913	88640	88645		0.187849
NC_000913	88645	88650		0.163309
NC_000913	88650	88655		0.179239
NC_000913	88655	88660		0.164109
NC_000913	88660	88665		0.201989
NC_000913	88665	88670		0.174052
NC_000913	88670	88675		0.206818
NC_000913	88675	88680		0.127208
NC_000913	88680	88685		0.102208
NC_000913	88685	88690		0.086232
NC_000913	88690	88695		0.087254
NC_000913	88695	88700		0.083564
NC_000913	88700	88705		0.094693
NC_000913	88705	88710		0.094975
NC_000913	88710	88715		0.338815
NC_000913	88715	88720		0.229049
NC_000913	88720	88725		0.259107
NC_000913	88725	88730		0.284274
NC_000913	88730	88735		0.300693
NC_000913	88735	88740		0.316008
NC_000913	88740	88745		0.362503
NC_000913	88745	88750		0.313156
NC_000913	88750	88755		0.308429
NC_000913	88755	88760		0.289517
NC_000913	88760	88765		0.351821
NC_000913	88765	88770		0.396930
NC_000913	88770	88775		0.590723
NC_000913	88775	88780		0.541810
NC_000913	88780	88785		0.631769
NC_000913	88785	88790		0.491208
NC_000913	88790	88795		0.378289
NC_000913	88795	88800		0.205993
NC_000913	88800	88805		0.172196
NC_000913	88805	88810		0.167978
NC_000913	88810	88815		0.159622
NC_000913	88815	88820		0.182290
NC_000913	88820	88825		0.206725
NC_000913	88825	88830		0.187227
NC_000913	88830	88835		0.149119
NC_000913	88835	88840		0.089308
NC_000913	88840	88845		0.101299
NC_000913	88845	88850		0.115433
NC_000913	88850	88855		0.156504
NC_000913	88855	88860		0.228919
NC_000913	88860	88865		0.193482
NC_000913	88865	88870		0.193519
NC_000913	88870	88875		0.189751
NC_000913	88875	88880		0.347626
NC_000913	88880	88885		0.366992
NC_000913	88885	88890		0.322489
NC_000913	88890	88895		0.335227
NC_000913	88895	88900		0.348336
NC_000913	88900	88905		0.355242
NC_000913	88905	88910		0.364959
NC_000913	88910	88915		0.482154
NC_000913	88915	88920		0.388745
NC_000913	88920	88925		0.405632
NC_000913	88925	88930		0.378813
NC_000913	88930	88935		0.305742
NC_000913	88935	88940		0.252237
NC_000913	88940	88945		0.168300
NC_000913	88945	88950		0.146519
NC_000913	88950	88955		0.132805
NC_000913	88955	88960		0.157227
NC_000913	88960	88965		0.147718
NC_000913	88965	88970		0.200414
NC_000913	88970	88975		0.277467
NC_000913	88975	88980		0.296893
NC_000913	88980	88985		0.512104
NC_000913	88985	88990		0.577080
NC_000913	88990	88995		0.584950
NC_000913	88995	89000		0.359899
NC_000913	89000	89005		0.226875
NC_000913	89005	89010		0.208575
NC_000913	89010	89015		0.221811
NC_000913	89015	89020		0.243293
NC_000913	89020	89025		0.257754
NC_000913	89025	89030		0.270975
NC_000913	89030	89035		0.360547
NC_000913	89035	89040		0.517040
NC_000913	89040	89045		0.823225
NC_000913	89045	89050		0.914005
NC_000913	89050	89055		0.887214
NC_000913	89055	89060		0.970489
NC_000913	89060	89065		1.147479
NC_000913	89065	89070		1.059442
NC_000913	89070	89075		1.056520
NC_000913	89075	89080		1.036152
NC_000913	89080	89085		1.081876
NC_000913	89085	89090		1.116652
NC_000913	89090	89095		1.180810
NC_000913	89095	89100		1.396228
NC_000913	89100	89105		1.766503
NC_000913	89105	89110		2.148406
NC_000913	89110	89115		2.841538
NC_000913	89115	89120		2.764135
NC_000913	89120	89125		2.880549
NC_000913	89125	89130		2.585711
NC_000913	89130	89135		2.536776
NC_000913	89135	89140		2.564153
NC_000913	89140	89145		2.516755
NC_000913	89145	89150		2.550994
NC_000913	89150	89155		2.230011
NC_000913	89155	89160		2.032131
NC_000913	89160	89165		2.035121
NC_000913	89165	89170		2.081109
NC_000913	89170	89175		2.226916
NC_000913	89175	89180		2.315112
NC_000913	89180	89185		2.504692
NC_000913	89185	89190		2.504717
NC_000913	89190	89195		2.430117
NC_000913	89195	89200		2.068687
NC_000913	89200	89205		1.471817
NC_000913	89205	89210		0.677445
NC_000913	89210	89215		0.662495
NC_000913	89215	89220		0.628383
NC_000913	89220	89225		0.610523
NC_000913	89225	89230		0.594810
NC_000913	89230	89235		0.629568
NC_000913	89235	89240		0.469382
NC_000913	89240	89245		0.436955
NC_000913	89245	89250		0.213410
NC_000913	89250	89255		0.205998
NC_000913	89255	89260		0.172361
NC_000913	89260	89265		0.187449
NC_000913	89265	89270		0.218415
NC_000913	89270	89275		0.250027
NC_000913	89275	89280		0.251242
NC_000913	89280	89285		0.248006
NC_000913	89285	89290		0.232365
NC_000913	89290	89295		0.204963
NC_000913	89295	89300		0.207680
NC_000913	89300	89305		0.294163
NC_000913	89305	89310		0.306446
NC_000913	89310	89315		0.309244
NC_000913	89315	89320		0.361370
NC_000913	89320	89325		0.445216
NC_000913	89325	89330		0.430403
NC_000913	89330	89335		0.297549
NC_000913	89335	89340		0.220815
NC_000913	89340	89345		0.178709
NC_000913	89345	89350		0.038051
NC_000913	89350	89355		0.011628
NC_000913	89355	89360		0.010345
NC_000913	89360	89365		0.009671
NC_000913	89365	89370		0.010937
NC_000913	89370	89375		0.010443
NC_000913	89375	89380		0.010281
NC_000913	89380	89385		0.010212
NC_000913	89385	89390		0.016571
NC_000913	89390	89395		0.019266
NC_000913	89395	89400		0.020902
NC_000913	89400	89405		0.025135
NC_000913	89405	89410		0.033901
NC_000913	89410	89415		0.033370
NC_000913	89415	89420		0.025595
NC_000913	89420	89425		0.020964
NC_000913	89425	89430		0.016717
NC_000913	89430	89435		0.015657
NC_000913	89435	89440		0.014416
NC_000913	89440	89445		0.013602
NC_000913	89445	89450		0.012225
NC_000913	89450	89455		0.012326
NC_000913	89455	89460		0.029044
NC_000913	89460	89465		0.038882
NC_000913	89465	89470		0.060867
NC_000913	89470	89475		0.059639
NC_000913	89475	89480		0.061075
NC_000913	89480	89485		0.066308
NC_000913	89485	89490		0.060528
NC_000913	89490	89495		0.057377
NC_000913	89495	89500		0.059208
NC_000913	89500	89505		0.052636
NC_000913	89505	89510		0.062127
NC_000913	89510	89515		0.036649
NC_000913	89515	89520		0.048587
NC_000913	89520	89525		0.073037
NC_000913	89525	89530		0.071285
NC_000913	89530	89535		0.073528
NC_000913	89535	89540		0.071322
NC_000913	89540	89545		0.049285
NC_000913	89545	89550		0.058232
NC_000913	89550	89555		0.051313
NC_000913	89555	89560		0.035664
NC_000913	89560	89565		0.007212
NC_000913	89565	89570		0.134491
NC_000913	89570	89575		0.146208
NC_000913	89575	89580		0.133220
NC_000913	89580	89585		0.127936
NC_000913	89585	89590		0.129198
NC_000913	89590	89595		0.130967
NC_000913	89595	89600		0.127826
NC_000913	89600	89605		0.124258
NC_000913	89605	89610		0.132027
NC_000913	89610	89615		0.134304
NC_000913	89615	89620		0.096062
NC_000913	89620	89625		0.067164
NC_000913	89625	89630		0.050382
NC_000913	89630	89635		0.044038
NC_000913	89635	89640		0.021904
NC_000913	89640	89645		0.023008
NC_000913	89645	89650		0.021731
NC_000913	89650	89655		0.025786
NC_000913	89655	89660		0.028534
NC_000913	89660	89665		0.030378
NC_000913	89665	89670		0.021675
NC_000913	89670	89675		0.026933
NC_000913	89675	89680		0.033177
NC_000913	89680	89685		0.040699
NC_000913	89685	89690		0.056030
NC_000913	89690	89695		0.073210
NC_000913	89695	89700		0.090033
NC_000913	89700	89705		0.161994
NC_000913	89705	89710		0.148598
NC_000913	89710	89715		0.189460
NC_000913	89715	89720		0.289411
NC_000913	89720	89725		0.361779
NC_000913	89725	89730		0.400436
NC_000913	89730	89735		0.386531
NC_000913	89735	89740		0.458351
NC_000913	89740	89745		0.476154
NC_000913	89745	89750		0.539417
NC_000913	89750	89755		0.634983
NC_000913	89755	89760		0.640387
NC_000913	89760	89765		0.343416
NC_000913	89765	89770		0.320162
NC_000913	89770	89775		0.324985
NC_000913	89775	89780		0.314356
NC_000913	89780	89785		0.304871
NC_000913	89785	89790		0.389343
NC_000913	89790	89795		0.380067
NC_000913	89795	89800		0.364719
NC_000913	89800	89805		0.335684
NC_000913	89805	89810		0.453111
NC_000913	89810	89815		0.407151
NC_000913	89815	89820		0.385152
NC_000913	89820	89825		0.394085
NC_000913	89825	89830		0.378024
NC_000913	89830	89835		0.413511
NC_000913	89835	89840		0.295812
NC_000913	89840	89845		0.271252
NC_000913	89845	89850		0.254588
NC_000913	89850	89855		0.240954
NC_000913	89855	89860		0.225972
NC_000913	89860	89865		0.244388
NC_000913	89865	89870		0.202383
NC_000913	89870	89875		0.225846
NC_000913	89875	89880		0.207595
NC_000913	89880	89885		0.123371
NC_000913	89885	89890		0.115114
NC_000913	89890	89895		0.103289
NC_000913	89895	89900		0.076929
NC_000913	89900	89905		0.086460
NC_000913	89905	89910		0.094991
NC_000913	89910	89915		0.090420
NC_000913	89915	89920		0.063877
NC_000913	89920	89925		0.063977
NC_000913	89925	89930		0.052908
NC_000913	89930	89935		0.046295
NC_000913	89935	89940		0.046455
NC_000913	89940	89945		0.033110
NC_000913	89945	89950		0.032557
NC_000913	89950	89955		0.059801
NC_000913	89955	89960		0.064552
NC_000913	89960	89965		0.058314
NC_000913	89965	89970		0.050712
NC_000913	89970	89975		0.078069
NC_000913	89975	89980		0.163783
NC_000913	89980	89985		0.160044
NC_000913	89985	89990		0.131088
NC_000913	89990	89995		0.147780
NC_000913	89995	90000		0.129088
NC_000913	90000	90005		0.153420
NC_000913	90005	90010		0.173307
NC_000913	90010	90015		0.112036
NC_000913	90015	90020		0.121823
NC_000913	90020	90025		0.104678
NC_000913	90025	90030		0.121084
NC_000913	90030	90035		0.045250
NC_000913	90035	90040		0.023366
NC_000913	90040	90045		0.028548
NC_000913	90045	90050		0.026666
NC_000913	90050	90055		0.030481
NC_000913	90055	90060		0.040179
NC_000913	90060	90065		0.075471
NC_000913	90065	90070		0.108319
NC_000913	90070	90075		0.133800
NC_000913	90075	90080		0.180741
NC_000913	90080	90085		0.235030
NC_000913	90085	90090		0.264829
NC_000913	90090	90095		0.344768
NC_000913	90095	90100		0.367525
NC_000913	90100	90105		0.406273
NC_000913	90105	90110		0.483755
NC_000913	90110	90115		0.384594
NC_000913	90115	90120		0.279781
NC_000913	90120	90125		0.236031
NC_000913	90125	90130		0.229186
NC_000913	90130	90135		0.185090
NC_000913	90135	90140		0.132196
NC_000913	90140	90145		0.164760
NC_000913	90145	90150		0.207910
NC_000913	90150	90155		0.296704
NC_000913	90155	90160		0.408505
NC_000913	90160	90165		0.373017
NC_000913	90165	90170		0.267411
NC_000913	90170	90175		0.220800
NC_000913	90175	90180		0.176131
NC_000913	90180	90185		0.161822
NC_000913	90185	90190		0.129089
NC_000913	90190	90195		0.110479
NC_000913	90195	90200		0.082838
NC_000913	90200	90205		0.085086
NC_000913	90205	90210		0.104990
NC_000913	90210	90215		0.097543
NC_000913	90215	90220		0.102021
NC_000913	90220	90225		0.088340
NC_000913	90225	90230		0.100688
NC_000913	90230	90235		0.089843
NC_000913	90235	90240		0.086854
NC_000913	90240	90245		0.090836
NC_000913	90245	90250		0.090022
NC_000913	90250	90255		0.112355
NC_000913	90255	90260		0.167845
NC_000913	90260	90265		0.170380
NC_000913	90265	90270		0.171119
NC_000913	90270	90275		0.186476
NC_000913	90275	90280		0.113442
NC_000913	90280	90285		0.129441
NC_000913	90285	90290		0.195548
NC_000913	90290	90295		0.217472
NC_000913	90295	90300		0.317641
NC_000913	90300	90305		0.463481
NC_000913	90305	90310		0.582771
NC_000913	90310	90315		0.356146
NC_000913	90315	90320		0.409822
NC_000913	90320	90325		0.345520
NC_000913	90325	90330		0.348051
NC_000913	90330	90335		0.374960
NC_000913	90335	90340		0.383688
NC_000913	90340	90345		0.378558
NC_000913	90345	90350		0.522521
NC_000913	90350	90355		0.463241
NC_000913	90355	90360		0.451208
NC_000913	90360	90365		0.471584
NC_000913	90365	90370		0.582668
NC_000913	90370	90375		0.535091
NC_000913	90375	90380		0.416387
NC_000913	90380	90385		0.260568
NC_000913	90385	90390		0.257497
NC_000913	90390	90395		0.326933
NC_000913	90395	90400		0.374041
NC_000913	90400	90405		0.439440
NC_000913	90405	90410		0.562415
NC_000913	90410	90415		0.698613
NC_000913	90415	90420		0.670019
NC_000913	90420	90425		0.932941
NC_000913	90425	90430		1.311163
NC_000913	90430	90435		1.650168
NC_000913	90435	90440		1.639361
NC_000913	90440	90445		1.648046
NC_000913	90445	90450		1.575093
NC_000913	90450	90455		0.926508
NC_000913	90455	90460		0.873591
NC_000913	90460	90465		0.855811
NC_000913	90465	90470		0.750635
NC_000913	90470	90475		0.701403
NC_000913	90475	90480		0.419782
NC_000913	90480	90485		0.311300
NC_000913	90485	90490		0.301099
NC_000913	90490	90495		0.247981
NC_000913	90495	90500		0.286284
NC_000913	90500	90505		0.226846
NC_000913	90505	90510		0.298290
NC_000913	90510	90515		0.339402
NC_000913	90515	90520		0.449018
NC_000913	90520	90525		0.473258
NC_000913	90525	90530		0.458918
NC_000913	90530	90535		0.502135
NC_000913	90535	90540		0.465578
NC_000913	90540	90545		0.460542
NC_000913	90545	90550		0.399655
NC_000913	90550	90555		0.258977
NC_000913	90555	90560		0.207305
NC_000913	90560	90565		0.220929
NC_000913	90565	90570		0.198586
NC_000913	90570	90575		0.159145
NC_000913	90575	90580		0.166646
NC_000913	90580	90585		0.174413
NC_000913	90585	90590		0.139101
NC_000913	90590	90595		0.139934
NC_000913	90595	90600		0.144215
NC_000913	90600	90605		0.205065
NC_000913	90605	90610		0.219414
NC_000913	90610	90615		0.206409
NC_000913	90615	90620		0.333978
NC_000913	90620	90625		0.320164
NC_000913	90625	90630		0.330585
NC_000913	90630	90635		0.310448
NC_000913	90635	90640		0.212706
NC_000913	90640	90645		0.242445
NC_000913	90645	90650		0.167348
NC_000913	90650	90655		0.127675
NC_000913	90655	90660		0.135579
NC_000913	90660	90665		0.138762
NC_000913	90665	90670		0.141312
NC_000913	90670	90675		0.165214
NC_000913	90675	90680		0.258918
NC_000913	90680	90685		0.246166
NC_000913	90685	90690		0.232669
NC_000913	90690	90695		0.098103
NC_000913	90695	90700		0.057482
NC_000913	90700	90705		0.050131
NC_000913	90705	90710		0.044738
NC_000913	90710	90715		0.050823
NC_000913	90715	90720		0.054135
NC_000913	90720	90725		0.045292
NC_000913	90725	90730		0.073742
NC_000913	90730	90735		0.210758
NC_000913	90735	90740		0.228731
NC_000913	90740	90745		0.397627
NC_000913	90745	90750		0.416135
NC_000913	90750	90755		0.362064
NC_000913	90755	90760		0.359566
NC_000913	90760	90765		0.364636
NC_000913	90765	90770		0.323315
NC_000913	90770	90775		0.296599
NC_000913	90775	90780		0.327510
NC_000913	90780	90785		0.256674
NC_000913	90785	90790		0.243071
NC_000913	90790	90795		0.226886
NC_000913	90795	90800		0.227972
NC_000913	90800	90805		0.277827
NC_000913	90805	90810		0.473007
NC_000913	90810	90815		0.484831
NC_000913	90815	90820		0.448628
NC_000913	90820	90825		0.441551
NC_000913	90825	90830		0.569052
NC_000913	90830	90835		0.615951
NC_000913	90835	90840		0.548217
NC_000913	90840	90845		0.452417
NC_000913	90845	90850		0.398817
NC_000913	90850	90855		0.398968
NC_000913	90855	90860		0.204138
NC_000913	90860	90865		0.208791
NC_000913	90865	90870		0.176300
NC_000913	90870	90875		0.177197
NC_000913	90875	90880		0.228221
NC_000913	90880	90885		0.222787
NC_000913	90885	90890		0.207867
NC_000913	90890	90895		0.224654
NC_000913	90895	90900		0.280075
NC_000913	90900	90905		0.204531
NC_000913	90905	90910		0.201874
NC_000913	90910	90915		0.189465
NC_000913	90915	90920		0.217349
NC_000913	90920	90925		0.213765
NC_000913	90925	90930		0.196049
NC_000913	90930	90935		0.216091
NC_000913	90935	90940		0.196604
NC_000913	90940	90945		0.200903
NC_000913	90945	90950		0.265671
NC_000913	90950	90955		0.292974
NC_000913	90955	90960		0.291546
NC_000913	90960	90965		0.227272
NC_000913	90965	90970		0.204242
NC_000913	90970	90975		0.109804
NC_000913	90975	90980		0.072334
NC_000913	90980	90985		0.031747
NC_000913	90985	90990		0.025440
NC_000913	90990	90995		0.029267
NC_000913	90995	91000		0.039302
NC_000913	91000	91005		0.033216
NC_000913	91005	91010		0.058885
NC_000913	91010	91015		0.111011
NC_000913	91015	91020		0.110046
NC_000913	91020	91025		0.194470
NC_000913	91025	91030		0.312843
NC_000913	91030	91035		0.232081
NC_000913	91035	91040		0.336738
NC_000913	91040	91045		0.304126
NC_000913	91045	91050		0.319054
NC_000913	91050	91055		0.516502
NC_000913	91055	91060		0.639828
NC_000913	91060	91065		0.408253
NC_000913	91065	91070		0.569009
NC_000913	91070	91075		0.236106
NC_000913	91075	91080		0.106586
NC_000913	91080	91085		0.064551
NC_000913	91085	91090		0.063097
NC_000913	91090	91095		0.064642
NC_000913	91095	91100		0.088675
NC_000913	91100	91105		0.095057
NC_000913	91105	91110		0.132446
NC_000913	91110	91115		0.268986
NC_000913	91115	91120		0.205282
NC_000913	91120	91125		0.206744
NC_000913	91125	91130		0.151524
NC_000913	91130	91135		0.131017
NC_000913	91135	91140		0.078351
NC_000913	91140	91145		0.094522
NC_000913	91145	91150		0.115140
NC_000913	91150	91155		0.098640
NC_000913	91155	91160		0.181448
NC_000913	91160	91165		0.249363
NC_000913	91165	91170		0.170416
NC_000913	91170	91175		0.175509
NC_000913	91175	91180		0.154727
NC_000913	91180	91185		0.126692
NC_000913	91185	91190		0.113345
NC_000913	91190	91195		0.102743
NC_000913	91195	91200		0.116954
NC_000913	91200	91205		0.119473
NC_000913	91205	91210		0.137789
NC_000913	91210	91215		0.132087
NC_000913	91215	91220		0.175458
NC_000913	91220	91225		0.308331
NC_000913	91225	91230		0.274232
NC_000913	91230	91235		0.346289
NC_000913	91235	91240		0.358424
NC_000913	91240	91245		0.377836
NC_000913	91245	91250		0.402655
NC_000913	91250	91255		0.400911
NC_000913	91255	91260		0.635381
NC_000913	91260	91265		0.640105
NC_000913	91265	91270		0.636094
NC_000913	91270	91275		0.629825
NC_000913	91275	91280		0.476518
NC_000913	91280	91285		0.441833
NC_000913	91285	91290		0.327166
NC_000913	91290	91295		0.268913
NC_000913	91295	91300		0.309976
NC_000913	91300	91305		0.226517
NC_000913	91305	91310		0.271611
NC_000913	91310	91315		0.277451
NC_000913	91315	91320		0.270462
NC_000913	91320	91325		0.292661
NC_000913	91325	91330		0.428113
NC_000913	91330	91335		0.637120
NC_000913	91335	91340		0.967947
NC_000913	91340	91345		1.100328
NC_000913	91345	91350		1.210081
NC_000913	91350	91355		1.504817
NC_000913	91355	91360		1.712186
NC_000913	91360	91365		2.317800
NC_000913	91365	91370		2.698286
NC_000913	91370	91375		2.868048
NC_000913	91375	91380		2.755677
NC_000913	91380	91385		2.608414
NC_000913	91385	91390		2.553410
NC_000913	91390	91395		2.113557
NC_000913	91395	91400		2.197145
NC_000913	91400	91405		1.964792
NC_000913	91405	91410		0.949460
NC_000913	91410	91415		0.814447
NC_000913	91415	91420		0.487858
NC_000913	91420	91425		0.485385
NC_000913	91425	91430		0.468151
NC_000913	91430	91435		0.466053
NC_000913	91435	91440		0.503603
NC_000913	91440	91445		0.564641
NC_000913	91445	91450		0.650164
NC_000913	91450	91455		0.603825
NC_000913	91455	91460		0.658845
NC_000913	91460	91465		0.622427
NC_000913	91465	91470		0.588338
NC_000913	91470	91475		0.637589
NC_000913	91475	91480		0.679092
NC_000913	91480	91485		0.538253
NC_000913	91485	91490		0.445783
NC_000913	91490	91495		0.430911
NC_000913	91495	91500		0.157564
NC_000913	91500	91505		0.188781
NC_000913	91505	91510		0.137530
NC_000913	91510	91515		0.135211
NC_000913	91515	91520		0.127770
NC_000913	91520	91525		0.136495
NC_000913	91525	91530		0.235094
NC_000913	91530	91535		0.248883
NC_000913	91535	91540		0.261238
NC_000913	91540	91545		0.283240
NC_000913	91545	91550		0.296120
NC_000913	91550	91555		0.466965
NC_000913	91555	91560		0.602647
NC_000913	91560	91565		0.460855
NC_000913	91565	91570		0.599094
NC_000913	91570	91575		0.449610
NC_000913	91575	91580		0.350845
NC_000913	91580	91585		0.372380
NC_000913	91585	91590		0.409568
NC_000913	91590	91595		0.375677
NC_000913	91595	91600		0.368181
NC_000913	91600	91605		0.286991
NC_000913	91605	91610		0.212910
NC_000913	91610	91615		0.219529
NC_000913	91615	91620		0.242923
NC_000913	91620	91625		0.255458
NC_000913	91625	91630		0.327491
NC_000913	91630	91635		0.441617
NC_000913	91635	91640		0.459457
NC_000913	91640	91645		0.328429
NC_000913	91645	91650		0.325704
NC_000913	91650	91655		0.375545
NC_000913	91655	91660		0.358492
NC_000913	91660	91665		0.362801
NC_000913	91665	91670		0.329423
NC_000913	91670	91675		0.358190
NC_000913	91675	91680		0.522966
NC_000913	91680	91685		0.501781
NC_000913	91685	91690		0.576918
NC_000913	91690	91695		0.537972
NC_000913	91695	91700		0.571227
NC_000913	91700	91705		0.546138
NC_000913	91705	91710		0.505175
NC_000913	91710	91715		0.496421
NC_000913	91715	91720		0.464541
NC_000913	91720	91725		0.405404
NC_000913	91725	91730		0.314078
NC_000913	91730	91735		0.349655
NC_000913	91735	91740		0.332741
NC_000913	91740	91745		0.336271
NC_000913	91745	91750		0.365580
NC_000913	91750	91755		0.366963
NC_000913	91755	91760		0.343329
NC_000913	91760	91765		0.316689
NC_000913	91765	91770		0.338835
NC_000913	91770	91775		0.308228
NC_000913	91775	91780		0.370126
NC_000913	91780	91785		0.374103
NC_000913	91785	91790		0.340020
NC_000913	91790	91795		0.296543
NC_000913	91795	91800		0.294045
NC_000913	91800	91805		0.186696
NC_000913	91805	91810		0.206306
NC_000913	91810	91815		0.207645
NC_000913	91815	91820		0.246363
NC_000913	91820	91825		0.222323
NC_000913	91825	91830		0.193685
NC_000913	91830	91835		0.208352
NC_000913	91835	91840		0.221463
NC_000913	91840	91845		0.252648
NC_000913	91845	91850		0.229719
NC_000913	91850	91855		0.165379
NC_000913	91855	91860		0.109120
NC_000913	91860	91865		0.100110
NC_000913	91865	91870		0.155540
NC_000913	91870	91875		0.172811
NC_000913	91875	91880		0.182003
NC_000913	91880	91885		0.193484
NC_000913	91885	91890		0.198675
NC_000913	91890	91895		0.258584
NC_000913	91895	91900		0.308482
NC_000913	91900	91905		0.308716
NC_000913	91905	91910		0.289431
NC_000913	91910	91915		0.269968
NC_000913	91915	91920		0.222115
NC_000913	91920	91925		0.270005
NC_000913	91925	91930		0.219321
NC_000913	91930	91935		0.285982
NC_000913	91935	91940		0.280719
NC_000913	91940	91945		0.275674
NC_000913	91945	91950		0.278908
NC_000913	91950	91955		0.364086
NC_000913	91955	91960		0.391996
NC_000913	91960	91965		0.313718
NC_000913	91965	91970		0.213070
NC_000913	91970	91975		0.163686
NC_000913	91975	91980		0.141832
NC_000913	91980	91985		0.204021
NC_000913	91985	91990		0.209339
NC_000913	91990	91995		0.202666
NC_000913	91995	92000		0.209052
NC_000913	92000	92005		0.130372
NC_000913	92005	92010		0.078726
NC_000913	92010	92015		0.058394
NC_000913	92015	92020		0.059531
NC_000913	92020	92025		0.058447
NC_000913	92025	92030		0.062545
NC_000913	92030	92035		0.058084
NC_000913	92035	92040		0.122122
NC_000913	92040	92045		0.152420
NC_000913	92045	92050		0.257799
NC_000913	92050	92055		0.324212
NC_000913	92055	92060		0.391486
NC_000913	92060	92065		0.393786
NC_000913	92065	92070		0.531211
NC_000913	92070	92075		0.769905
NC_000913	92075	92080		0.702454
NC_000913	92080	92085		0.450455
NC_000913	92085	92090		0.161175
NC_000913	92090	92095		0.096288
NC_000913	92095	92100		0.097015
NC_000913	92100	92105		0.088043
NC_000913	92105	92110		0.072660
NC_000913	92110	92115		0.079136
NC_000913	92115	92120		0.110888
NC_000913	92120	92125		0.130793
NC_000913	92125	92130		0.329725
NC_000913	92130	92135		0.297906
NC_000913	92135	92140		0.269174
NC_000913	92140	92145		0.246023
NC_000913	92145	92150		0.213367
NC_000913	92150	92155		0.100898
NC_000913	92155	92160		0.170994
NC_000913	92160	92165		0.192839
NC_000913	92165	92170		0.194025
NC_000913	92170	92175		0.173664
NC_000913	92175	92180		0.139307
NC_000913	92180	92185		0.079433
NC_000913	92185	92190		0.059143
NC_000913	92190	92195		0.081127
NC_000913	92195	92200		0.088226
NC_000913	92200	92205		0.086556
NC_000913	92205	92210		0.092335
NC_000913	92210	92215		0.188148
NC_000913	92215	92220		0.319468
NC_000913	92220	92225		0.319519
NC_000913	92225	92230		0.319737
NC_000913	92230	92235		0.397112
NC_000913	92235	92240		0.357088
NC_000913	92240	92245		0.379943
NC_000913	92245	92250		0.369199
NC_000913	92250	92255		0.368323
NC_000913	92255	92260		0.383734
NC_000913	92260	92265		0.282250
NC_000913	92265	92270		0.276258
NC_000913	92270	92275		0.226523
NC_000913	92275	92280		0.216767
NC_000913	92280	92285		0.221306
NC_000913	92285	92290		0.231260
NC_000913	92290	92295		0.213980
NC_000913	92295	92300		0.249106
NC_000913	92300	92305		0.255950
NC_000913	92305	92310		0.321590
NC_000913	92310	92315		0.234638
NC_000913	92315	92320		0.197506
NC_000913	92320	92325		0.095003
NC_000913	92325	92330		0.107940
NC_000913	92330	92335		0.094150
NC_000913	92335	92340		0.089979
NC_000913	92340	92345		0.114604
NC_000913	92345	92350		0.065954
NC_000913	92350	92355		0.072129
NC_000913	92355	92360		0.085464
NC_000913	92360	92365		0.049803
NC_000913	92365	92370		0.034676
NC_000913	92370	92375		0.038262
NC_000913	92375	92380		0.046639
NC_000913	92380	92385		0.052900
NC_000913	92385	92390		0.087797
NC_000913	92390	92395		0.108674
NC_000913	92395	92400		0.205871
NC_000913	92400	92405		0.836991
NC_000913	92405	92410		1.560467
NC_000913	92410	92415		2.080030
NC_000913	92415	92420		3.255424
NC_000913	92420	92425		2.409272
NC_000913	92425	92430		2.259570
NC_000913	92430	92435		2.195735
NC_000913	92435	92440		2.148341
NC_000913	92440	92445		1.754692
NC_000913	92445	92450		1.503683
NC_000913	92450	92455		1.425041
NC_000913	92455	92460		1.382016
NC_000913	92460	92465		1.380629
NC_000913	92465	92470		1.113832
NC_000913	92470	92475		0.957205
NC_000913	92475	92480		0.771097
NC_000913	92480	92485		0.610774
NC_000913	92485	92490		0.448200
NC_000913	92490	92495		0.410913
NC_000913	92495	92500		0.412469
NC_000913	92500	92505		0.385150
NC_000913	92505	92510		0.374288
NC_000913	92510	92515		0.367640
NC_000913	92515	92520		0.372023
NC_000913	92520	92525		0.421458
NC_000913	92525	92530		0.526273
NC_000913	92530	92535		0.583049
NC_000913	92535	92540		0.662225
NC_000913	92540	92545		0.904779
NC_000913	92545	92550		1.474692
NC_000913	92550	92555		1.473627
NC_000913	92555	92560		1.393804
NC_000913	92560	92565		1.480724
NC_000913	92565	92570		1.397348
NC_000913	92570	92575		1.287110
NC_000913	92575	92580		1.253236
NC_000913	92580	92585		1.311413
NC_000913	92585	92590		1.284274
NC_000913	92590	92595		1.117046
NC_000913	92595	92600		1.214161
NC_000913	92600	92605		1.185497
NC_000913	92605	92610		1.196676
NC_000913	92610	92615		1.284248
NC_000913	92615	92620		0.710814
NC_000913	92620	92625		0.599451
NC_000913	92625	92630		0.566500
NC_000913	92630	92635		0.550253
NC_000913	92635	92640		0.513896
NC_000913	92640	92645		0.315346
NC_000913	92645	92650		0.300102
NC_000913	92650	92655		0.284699
NC_000913	92655	92660		0.298893
NC_000913	92660	92665		0.329882
NC_000913	92665	92670		0.335816
NC_000913	92670	92675		0.326517
NC_000913	92675	92680		0.339694
NC_000913	92680	92685		0.353628
NC_000913	92685	92690		0.446933
NC_000913	92690	92695		0.492102
NC_000913	92695	92700		0.545872
NC_000913	92700	92705		0.642444
NC_000913	92705	92710		0.594838
NC_000913	92710	92715		0.601675
NC_000913	92715	92720		0.781506
NC_000913	92720	92725		0.850756
NC_000913	92725	92730		0.808013
NC_000913	92730	92735		1.017572
NC_000913	92735	92740		1.074870
NC_000913	92740	92745		0.997844
NC_000913	92745	92750		0.945793
NC_000913	92750	92755		0.954312
NC_000913	92755	92760		0.715933
NC_000913	92760	92765		0.552742
NC_000913	92765	92770		0.469432
NC_000913	92770	92775		0.432217
NC_000913	92775	92780		0.478854
NC_000913	92780	92785		0.496333
NC_000913	92785	92790		0.514334
NC_000913	92790	92795		0.621318
NC_000913	92795	92800		0.580616
NC_000913	92800	92805		0.758090
NC_000913	92805	92810		0.920206
NC_000913	92810	92815		0.889963
NC_000913	92815	92820		0.829759
NC_000913	92820	92825		0.982947
NC_000913	92825	92830		0.658452
NC_000913	92830	92835		0.679801
NC_000913	92835	92840		0.691578
NC_000913	92840	92845		0.722619
NC_000913	92845	92850		0.675939
NC_000913	92850	92855		0.670875
NC_000913	92855	92860		0.690029
NC_000913	92860	92865		0.771500
NC_000913	92865	92870		0.859662
NC_000913	92870	92875		0.927832
NC_000913	92875	92880		1.106326
NC_000913	92880	92885		0.978020
NC_000913	92885	92890		0.809470
NC_000913	92890	92895		0.508288
NC_000913	92895	92900		0.193828
NC_000913	92900	92905		0.111775
NC_000913	92905	92910		0.068812
NC_000913	92910	92915		0.058322
NC_000913	92915	92920		0.050446
NC_000913	92920	92925		0.041380
NC_000913	92925	92930		0.048668
NC_000913	92930	92935		0.065678
NC_000913	92935	92940		0.083973
NC_000913	92940	92945		0.511583
NC_000913	92945	92950		0.814132
NC_000913	92950	92955		0.558911
NC_000913	92955	92960		0.195629
NC_000913	92960	92965		0.149324
NC_000913	92965	92970		0.156286
NC_000913	92970	92975		0.123717
NC_000913	92975	92980		0.122092
NC_000913	92980	92985		0.123118
NC_000913	92985	92990		0.146968
NC_000913	92990	92995		0.145323
NC_000913	92995	93000		0.155569
NC_000913	93000	93005		0.169799
NC_000913	93005	93010		0.391123
NC_000913	93010	93015		0.498746
NC_000913	93015	93020		0.487848
NC_000913	93020	93025		0.430519
NC_000913	93025	93030		0.409404
NC_000913	93030	93035		0.331551
NC_000913	93035	93040		0.305301
NC_000913	93040	93045		0.289161
NC_000913	93045	93050		0.259496
NC_000913	93050	93055		0.250800
NC_000913	93055	93060		0.302425
NC_000913	93060	93065		0.294012
NC_000913	93065	93070		0.366532
NC_000913	93070	93075		0.412547
NC_000913	93075	93080		0.363482
NC_000913	93080	93085		0.383271
NC_000913	93085	93090		0.391999
NC_000913	93090	93095		0.343287
NC_000913	93095	93100		0.232030
NC_000913	93100	93105		0.131811
NC_000913	93105	93110		0.074552
NC_000913	93110	93115		0.078675
NC_000913	93115	93120		0.071926
NC_000913	93120	93125		0.065995
NC_000913	93125	93130		0.084763
NC_000913	93130	93135		0.110901
NC_000913	93135	93140		0.072931
NC_000913	93140	93145		0.069359
NC_000913	93145	93150		0.166282
NC_000913	93150	93155		0.163595
NC_000913	93155	93160		0.158862
NC_000913	93160	93165		0.164924
NC_000913	93165	93170		0.138398
NC_000913	93170	93175		0.142706
NC_000913	93175	93180		0.151038
NC_000913	93180	93185		0.168037
NC_000913	93185	93190		0.132943
NC_000913	93190	93195		0.166640
NC_000913	93195	93200		0.192466
NC_000913	93200	93205		0.198169
NC_000913	93205	93210		0.184030
NC_000913	93210	93215		0.163721
NC_000913	93215	93220		0.190538
NC_000913	93220	93225		0.184278
NC_000913	93225	93230		0.193466
NC_000913	93230	93235		0.210730
NC_000913	93235	93240		0.261094
NC_000913	93240	93245		0.289988
NC_000913	93245	93250		0.177803
NC_000913	93250	93255		0.125724
NC_000913	93255	93260		0.117241
NC_000913	93260	93265		0.124411
NC_000913	93265	93270		0.133431
NC_000913	93270	93275		0.156237
NC_000913	93275	93280		0.229354
NC_000913	93280	93285		0.257071
NC_000913	93285	93290		0.252316
NC_000913	93290	93295		0.223043
NC_000913	93295	93300		0.190021
NC_000913	93300	93305		0.305990
NC_000913	93305	93310		0.322447
NC_000913	93310	93315		0.284376
NC_000913	93315	93320		0.470253
NC_000913	93320	93325		0.291369
NC_000913	93325	93330		0.265804
NC_000913	93330	93335		0.249227
NC_000913	93335	93340		0.282745
NC_000913	93340	93345		0.296400
NC_000913	93345	93350		0.322440
NC_000913	93350	93355		0.374026
NC_000913	93355	93360		0.510796
NC_000913	93360	93365		0.453615
NC_000913	93365	93370		0.367283
NC_000913	93370	93375		0.413846
NC_000913	93375	93380		0.306289
NC_000913	93380	93385		0.202362
NC_000913	93385	93390		0.103747
NC_000913	93390	93395		0.060121
NC_000913	93395	93400		0.057696
NC_000913	93400	93405		0.062917
NC_000913	93405	93410		0.058232
NC_000913	93410	93415		0.059538
NC_000913	93415	93420		0.069931
NC_000913	93420	93425		0.226871
NC_000913	93425	93430		0.229591
NC_000913	93430	93435		0.259327
NC_000913	93435	93440		0.302722
NC_000913	93440	93445		0.349930
NC_000913	93445	93450		0.443335
NC_000913	93450	93455		0.309530
NC_000913	93455	93460		0.326081
NC_000913	93460	93465		0.347400
NC_000913	93465	93470		0.322171
NC_000913	93470	93475		0.249830
NC_000913	93475	93480		0.309247
NC_000913	93480	93485		0.290547
NC_000913	93485	93490		0.294142
NC_000913	93490	93495		0.257030
NC_000913	93495	93500		0.312319
NC_000913	93500	93505		0.315151
NC_000913	93505	93510		0.309496
NC_000913	93510	93515		0.344290
NC_000913	93515	93520		0.349971
NC_000913	93520	93525		0.303744
NC_000913	93525	93530		0.268216
NC_000913	93530	93535		0.286795
NC_000913	93535	93540		0.334991
NC_000913	93540	93545		0.346034
NC_000913	93545	93550		0.318150
NC_000913	93550	93555		0.331695
NC_000913	93555	93560		0.342633
NC_000913	93560	93565		0.334300
NC_000913	93565	93570		0.352786
NC_000913	93570	93575		0.390414
NC_000913	93575	93580		0.376683
NC_000913	93580	93585		0.312152
NC_000913	93585	93590		0.285312
NC_000913	93590	93595		0.262208
NC_000913	93595	93600		0.207995
NC_000913	93600	93605		0.225895
NC_000913	93605	93610		0.244948
NC_000913	93610	93615		0.226722
NC_000913	93615	93620		0.243989
NC_000913	93620	93625		0.272697
NC_000913	93625	93630		0.465938
NC_000913	93630	93635		0.579895
NC_000913	93635	93640		0.644258
NC_000913	93640	93645		0.827252
NC_000913	93645	93650		0.842993
NC_000913	93650	93655		0.837319
NC_000913	93655	93660		0.854720
NC_000913	93660	93665		0.659288
NC_000913	93665	93670		0.613660
NC_000913	93670	93675		0.515762
NC_000913	93675	93680		0.513995
NC_000913	93680	93685		0.551437
NC_000913	93685	93690		0.548255
NC_000913	93690	93695		0.598316
NC_000913	93695	93700		0.584786
NC_000913	93700	93705		0.577119
NC_000913	93705	93710		0.639044
NC_000913	93710	93715		0.601504
NC_000913	93715	93720		0.498254
NC_000913	93720	93725		0.600135
NC_000913	93725	93730		0.684615
NC_000913	93730	93735		0.624069
NC_000913	93735	93740		0.599385
NC_000913	93740	93745		0.587162
NC_000913	93745	93750		0.589646
NC_000913	93750	93755		0.648131
NC_000913	93755	93760		0.970741
NC_000913	93760	93765		1.064777
NC_000913	93765	93770		1.142338
NC_000913	93770	93775		1.289494
NC_000913	93775	93780		1.462649
NC_000913	93780	93785		2.118121
NC_000913	93785	93790		2.795220
NC_000913	93790	93795		3.009511
NC_000913	93795	93800		3.527774
NC_000913	93800	93805		3.592506
NC_000913	93805	93810		4.679208
NC_000913	93810	93815		4.189272
NC_000913	93815	93820		4.167595
NC_000913	93820	93825		2.001981
NC_000913	93825	93830		1.891962
NC_000913	93830	93835		1.669863
NC_000913	93835	93840		1.608069
NC_000913	93840	93845		1.235601
NC_000913	93845	93850		1.146251
NC_000913	93850	93855		1.268748
NC_000913	93855	93860		1.020904
NC_000913	93860	93865		0.857216
NC_000913	93865	93870		0.795383
NC_000913	93870	93875		0.718428
NC_000913	93875	93880		0.597623
NC_000913	93880	93885		0.426744
NC_000913	93885	93890		0.280312
NC_000913	93890	93895		0.259504
NC_000913	93895	93900		0.191311
NC_000913	93900	93905		0.146136
NC_000913	93905	93910		0.131666
NC_000913	93910	93915		0.117783
NC_000913	93915	93920		0.135851
NC_000913	93920	93925		0.147162
NC_000913	93925	93930		0.173835
NC_000913	93930	93935		0.196706
NC_000913	93935	93940		0.247251
NC_000913	93940	93945		0.315122
NC_000913	93945	93950		0.237269
NC_000913	93950	93955		0.346404
NC_000913	93955	93960		0.288120
NC_000913	93960	93965		0.128042
NC_000913	93965	93970		0.036622
NC_000913	93970	93975		0.022072
NC_000913	93975	93980		0.021556
NC_000913	93980	93985		0.022071
NC_000913	93985	93990		0.020691
NC_000913	93990	93995		0.016164
NC_000913	93995	94000		0.013553
NC_000913	94000	94005		0.022635
NC_000913	94005	94010		0.017056
NC_000913	94010	94015		0.023216
NC_000913	94015	94020		0.026718
NC_000913	94020	94025		0.027095
NC_000913	94025	94030		0.033605
NC_000913	94030	94035		0.064436
NC_000913	94035	94040		0.062439
NC_000913	94040	94045		0.049094
NC_000913	94045	94050		0.083482
NC_000913	94050	94055		0.081629
NC_000913	94055	94060		0.082066
NC_000913	94060	94065		0.102911
NC_000913	94065	94070		0.114385
NC_000913	94070	94075		0.109320
NC_000913	94075	94080		0.122907
NC_000913	94080	94085		0.112783
NC_000913	94085	94090		0.133408
NC_000913	94090	94095		0.116183
NC_000913	94095	94100		0.078351
NC_000913	94100	94105		0.075730
NC_000913	94105	94110		0.071960
NC_000913	94110	94115		0.067891
NC_000913	94115	94120		0.076205
NC_000913	94120	94125		0.074903
NC_000913	94125	94130		0.095920
NC_000913	94130	94135		0.102924
NC_000913	94135	94140		0.087641
NC_000913	94140	94145		0.074246
NC_000913	94145	94150		0.077179
NC_000913	94150	94155		0.044791
NC_000913	94155	94160		0.065080
NC_000913	94160	94165		0.073882
NC_000913	94165	94170		0.065626
NC_000913	94170	94175		0.070674
NC_000913	94175	94180		0.095505
NC_000913	94180	94185		0.144101
NC_000913	94185	94190		0.145135
NC_000913	94190	94195		0.157491
NC_000913	94195	94200		0.295566
NC_000913	94200	94205		0.314515
NC_000913	94205	94210		0.175535
NC_000913	94210	94215		0.174028
NC_000913	94215	94220		0.184129
NC_000913	94220	94225		0.189979
NC_000913	94225	94230		0.176987
NC_000913	94230	94235		0.166037
NC_000913	94235	94240		0.338061
NC_000913	94240	94245		0.351016
NC_000913	94245	94250		0.415950
NC_000913	94250	94255		0.451813
NC_000913	94255	94260		0.517810
NC_000913	94260	94265		0.557070
NC_000913	94265	94270		0.611799
NC_000913	94270	94275		0.616319
NC_000913	94275	94280		0.527940
NC_000913	94280	94285		0.485318
NC_000913	94285	94290		0.514908
NC_000913	94290	94295		0.489872
NC_000913	94295	94300		0.470025
NC_000913	94300	94305		0.438181
NC_000913	94305	94310		0.389069
NC_000913	94310	94315		0.307890
NC_000913	94315	94320		0.355763
NC_000913	94320	94325		0.328681
NC_000913	94325	94330		0.384477
NC_000913	94330	94335		0.407125
NC_000913	94335	94340		0.310994
NC_000913	94340	94345		0.333254
NC_000913	94345	94350		0.252008
NC_000913	94350	94355		0.285802
NC_000913	94355	94360		0.342972
NC_000913	94360	94365		0.275525
NC_000913	94365	94370		0.243718
NC_000913	94370	94375		0.127094
NC_000913	94375	94380		0.196109
NC_000913	94380	94385		0.128916
NC_000913	94385	94390		0.112577
NC_000913	94390	94395		0.115843
NC_000913	94395	94400		0.104644
NC_000913	94400	94405		0.144452
NC_000913	94405	94410		0.287484
NC_000913	94410	94415		0.162046
NC_000913	94415	94420		0.129500
NC_000913	94420	94425		0.128932
NC_000913	94425	94430		0.165695
NC_000913	94430	94435		0.133193
NC_000913	94435	94440		0.176091
NC_000913	94440	94445		0.281176
NC_000913	94445	94450		0.449908
NC_000913	94450	94455		0.467307
NC_000913	94455	94460		0.475428
NC_000913	94460	94465		0.336786
NC_000913	94465	94470		0.229930
NC_000913	94470	94475		0.219131
NC_000913	94475	94480		0.301930
NC_000913	94480	94485		0.289649
NC_000913	94485	94490		0.209517
NC_000913	94490	94495		0.125211
NC_000913	94495	94500		0.101137
NC_000913	94500	94505		0.102983
NC_000913	94505	94510		0.093052
NC_000913	94510	94515		0.114970
NC_000913	94515	94520		0.139704
NC_000913	94520	94525		0.114397
NC_000913	94525	94530		0.161697
NC_000913	94530	94535		0.276681
NC_000913	94535	94540		0.253919
NC_000913	94540	94545		0.230223
NC_000913	94545	94550		0.160391
NC_000913	94550	94555		0.154214
NC_000913	94555	94560		0.141478
NC_000913	94560	94565		0.167362
NC_000913	94565	94570		0.132907
NC_000913	94570	94575		0.184005
NC_000913	94575	94580		0.271282
NC_000913	94580	94585		0.216820
NC_000913	94585	94590		0.198619
NC_000913	94590	94595		0.203143
NC_000913	94595	94600		0.204398
NC_000913	94600	94605		0.190359
NC_000913	94605	94610		0.114876
NC_000913	94610	94615		0.070065
NC_000913	94615	94620		0.053585
NC_000913	94620	94625		0.047976
NC_000913	94625	94630		0.044260
NC_000913	94630	94635		0.053680
NC_000913	94635	94640		0.060923
NC_000913	94640	94645		0.079910
NC_000913	94645	94650		0.212786
NC_000913	94650	94655		0.295864
NC_000913	94655	94660		0.150067
NC_000913	94660	94665		0.096449
NC_000913	94665	94670		0.073604
NC_000913	94670	94675		0.068040
NC_000913	94675	94680		0.083003
NC_000913	94680	94685		0.042203
NC_000913	94685	94690		0.037152
NC_000913	94690	94695		0.024349
NC_000913	94695	94700		0.023537
NC_000913	94700	94705		0.021641
NC_000913	94705	94710		0.026287
NC_000913	94710	94715		0.016144
NC_000913	94715	94720		0.023915
NC_000913	94720	94725		0.033317
NC_000913	94725	94730		0.026494
NC_000913	94730	94735		0.023043
NC_000913	94735	94740		0.014537
NC_000913	94740	94745		0.012946
NC_000913	94745	94750		0.012957
NC_000913	94750	94755		0.014705
NC_000913	94755	94760		0.014201
NC_000913	94760	94765		0.017457
NC_000913	94765	94770		0.031480
NC_000913	94770	94775		0.094756
NC_000913	94775	94780		0.099728
NC_000913	94780	94785		0.090015
NC_000913	94785	94790		0.157273
NC_000913	94790	94795		0.157834
NC_000913	94795	94800		0.196500
NC_000913	94800	94805		0.160109
NC_000913	94805	94810		0.181064
NC_000913	94810	94815		0.181986
NC_000913	94815	94820		0.219801
NC_000913	94820	94825		0.174069
NC_000913	94825	94830		0.240003
NC_000913	94830	94835		0.242609
NC_000913	94835	94840		0.255105
NC_000913	94840	94845		0.279096
NC_000913	94845	94850		0.242157
NC_000913	94850	94855		0.257841
NC_000913	94855	94860		0.290815
NC_000913	94860	94865		0.275094
NC_000913	94865	94870		0.356071
NC_000913	94870	94875		0.296638
NC_000913	94875	94880		0.260936
NC_000913	94880	94885		0.301770
NC_000913	94885	94890		0.308062
NC_000913	94890	94895		0.317936
NC_000913	94895	94900		0.262800
NC_000913	94900	94905		0.286963
NC_000913	94905	94910		0.365809
NC_000913	94910	94915		0.385844
NC_000913	94915	94920		0.437007
NC_000913	94920	94925		0.444755
NC_000913	94925	94930		0.419363
NC_000913	94930	94935		0.465497
NC_000913	94935	94940		0.434133
NC_000913	94940	94945		0.396246
NC_000913	94945	94950		0.338821
NC_000913	94950	94955		0.344579
NC_000913	94955	94960		0.354924
NC_000913	94960	94965		0.326219
NC_000913	94965	94970		0.314890
NC_000913	94970	94975		0.322059
NC_000913	94975	94980		0.301170
NC_000913	94980	94985		0.263837
NC_000913	94985	94990		0.236397
NC_000913	94990	94995		0.188378
NC_000913	94995	95000		0.111565
NC_000913	95000	95005		0.058881
NC_000913	95005	95010		0.065709
NC_000913	95010	95015		0.067644
NC_000913	95015	95020		0.063851
NC_000913	95020	95025		0.059543
NC_000913	95025	95030		0.070301
NC_000913	95030	95035		0.126389
NC_000913	95035	95040		0.204741
NC_000913	95040	95045		0.363826
NC_000913	95045	95050		0.423056
NC_000913	95050	95055		0.413920
NC_000913	95055	95060		0.615171
NC_000913	95060	95065		0.486362
NC_000913	95065	95070		0.331765
NC_000913	95070	95075		0.216830
NC_000913	95075	95080		0.165077
NC_000913	95080	95085		0.125732
NC_000913	95085	95090		0.133452
NC_000913	95090	95095		0.169830
NC_000913	95095	95100		0.245767
NC_000913	95100	95105		0.235604
NC_000913	95105	95110		0.317895
NC_000913	95110	95115		0.452172
NC_000913	95115	95120		0.564316
NC_000913	95120	95125		0.214025
NC_000913	95125	95130		0.194339
NC_000913	95130	95135		0.166476
NC_000913	95135	95140		0.137596
NC_000913	95140	95145		0.243393
NC_000913	95145	95150		0.206773
NC_000913	95150	95155		0.205910
NC_000913	95155	95160		0.212716
NC_000913	95160	95165		0.234182
NC_000913	95165	95170		0.270822
NC_000913	95170	95175		0.255672
NC_000913	95175	95180		0.318973
NC_000913	95180	95185		0.324728
NC_000913	95185	95190		0.320635
NC_000913	95190	95195		0.329313
NC_000913	95195	95200		0.246247
NC_000913	95200	95205		0.235628
NC_000913	95205	95210		0.259771
NC_000913	95210	95215		0.260303
NC_000913	95215	95220		0.242325
NC_000913	95220	95225		0.239287
NC_000913	95225	95230		0.279169
NC_000913	95230	95235		0.285022
NC_000913	95235	95240		0.302601
NC_000913	95240	95245		0.285431
NC_000913	95245	95250		0.244181
NC_000913	95250	95255		0.165982
NC_000913	95255	95260		0.179303
NC_000913	95260	95265		0.225326
NC_000913	95265	95270		0.227091
NC_000913	95270	95275		0.151478
NC_000913	95275	95280		0.148930
NC_000913	95280	95285		0.133718
NC_000913	95285	95290		0.145624
NC_000913	95290	95295		0.161703
NC_000913	95295	95300		0.098452
NC_000913	95300	95305		0.088086
NC_000913	95305	95310		0.093174
NC_000913	95310	95315		0.082509
NC_000913	95315	95320		0.079364
NC_000913	95320	95325		0.075477
NC_000913	95325	95330		0.074643
NC_000913	95330	95335		0.079948
NC_000913	95335	95340		0.117848
NC_000913	95340	95345		0.152825
NC_000913	95345	95350		0.255493
NC_000913	95350	95355		0.341249
NC_000913	95355	95360		0.370199
NC_000913	95360	95365		0.310331
NC_000913	95365	95370		0.325537
NC_000913	95370	95375		0.327441
NC_000913	95375	95380		0.426077
NC_000913	95380	95385		0.446841
NC_000913	95385	95390		0.475534
NC_000913	95390	95395		0.437081
NC_000913	95395	95400		0.362400
NC_000913	95400	95405		0.367350
NC_000913	95405	95410		0.459023
NC_000913	95410	95415		0.229358
NC_000913	95415	95420		0.171172
NC_000913	95420	95425		0.168694
NC_000913	95425	95430		0.164669
NC_000913	95430	95435		0.156732
NC_000913	95435	95440		0.143462
NC_000913	95440	95445		0.136650
NC_000913	95445	95450		0.145458
NC_000913	95450	95455		0.145479
NC_000913	95455	95460		0.138844
NC_000913	95460	95465		0.129635
NC_000913	95465	95470		0.135851
NC_000913	95470	95475		0.111805
NC_000913	95475	95480		0.104341
NC_000913	95480	95485		0.136218
NC_000913	95485	95490		0.148320
NC_000913	95490	95495		0.158695
NC_000913	95495	95500		0.266952
NC_000913	95500	95505		0.256177
NC_000913	95505	95510		0.306548
NC_000913	95510	95515		0.300689
NC_000913	95515	95520		0.276281
NC_000913	95520	95525		0.293602
NC_000913	95525	95530		0.291627
NC_000913	95530	95535		0.485607
NC_000913	95535	95540		0.538474
NC_000913	95540	95545		0.574402
NC_000913	95545	95550		0.573544
NC_000913	95550	95555		0.474196
NC_000913	95555	95560		0.385451
NC_000913	95560	95565		0.285579
NC_000913	95565	95570		0.298125
NC_000913	95570	95575		0.282707
NC_000913	95575	95580		0.316064
NC_000913	95580	95585		0.249671
NC_000913	95585	95590		0.215270
NC_000913	95590	95595		0.238441
NC_000913	95595	95600		0.272068
NC_000913	95600	95605		0.341015
NC_000913	95605	95610		0.458345
NC_000913	95610	95615		0.379955
NC_000913	95615	95620		0.438891
NC_000913	95620	95625		0.374855
NC_000913	95625	95630		0.376388
NC_000913	95630	95635		0.319642
NC_000913	95635	95640		0.289316
NC_000913	95640	95645		0.257275
NC_000913	95645	95650		0.302139
NC_000913	95650	95655		0.352280
NC_000913	95655	95660		0.314085
NC_000913	95660	95665		0.311438
NC_000913	95665	95670		0.267291
NC_000913	95670	95675		0.278494
NC_000913	95675	95680		0.308095
NC_000913	95680	95685		0.300611
NC_000913	95685	95690		0.268670
NC_000913	95690	95695		0.288393
NC_000913	95695	95700		0.308740
NC_000913	95700	95705		0.273675
NC_000913	95705	95710		0.277930
NC_000913	95710	95715		0.276768
NC_000913	95715	95720		0.284695
NC_000913	95720	95725		0.306986
NC_000913	95725	95730		0.296850
NC_000913	95730	95735		0.497183
NC_000913	95735	95740		0.614868
NC_000913	95740	95745		0.761789
NC_000913	95745	95750		0.768703
NC_000913	95750	95755		0.809836
NC_000913	95755	95760		0.670951
NC_000913	95760	95765		0.608751
NC_000913	95765	95770		0.638076
NC_000913	95770	95775		0.435088
NC_000913	95775	95780		0.494976
NC_000913	95780	95785		0.453495
NC_000913	95785	95790		0.465571
NC_000913	95790	95795		0.445320
NC_000913	95795	95800		0.476223
NC_000913	95800	95805		0.528124
NC_000913	95805	95810		0.689139
NC_000913	95810	95815		0.787262
NC_000913	95815	95820		0.643539
NC_000913	95820	95825		0.742377
NC_000913	95825	95830		0.809029
NC_000913	95830	95835		0.566535
NC_000913	95835	95840		0.516708
NC_000913	95840	95845		0.282261
NC_000913	95845	95850		0.316757
NC_000913	95850	95855		0.294069
NC_000913	95855	95860		0.295860
NC_000913	95860	95865		0.293911
NC_000913	95865	95870		0.382508
NC_000913	95870	95875		0.430517
NC_000913	95875	95880		0.512833
NC_000913	95880	95885		0.670696
NC_000913	95885	95890		0.849789
NC_000913	95890	95895		1.235538
NC_000913	95895	95900		0.967917
NC_000913	95900	95905		0.910651
NC_000913	95905	95910		0.823165
NC_000913	95910	95915		0.825078
NC_000913	95915	95920		0.597093
NC_000913	95920	95925		0.664607
NC_000913	95925	95930		0.425652
NC_000913	95930	95935		0.206229
NC_000913	95935	95940		0.263829
NC_000913	95940	95945		0.229723
NC_000913	95945	95950		0.112235
NC_000913	95950	95955		0.096208
NC_000913	95955	95960		0.085670
NC_000913	95960	95965		0.066684
NC_000913	95965	95970		0.066526
NC_000913	95970	95975		0.049300
NC_000913	95975	95980		0.048225
NC_000913	95980	95985		0.041568
NC_000913	95985	95990		0.075580
NC_000913	95990	95995		0.161129
NC_000913	95995	96000		0.196832
NC_000913	96000	96005		0.239058
NC_000913	96005	96010		0.161894
NC_000913	96010	96015		0.169080
NC_000913	96015	96020		0.170596
NC_000913	96020	96025		0.148730
NC_000913	96025	96030		0.113087
NC_000913	96030	96035		0.094467
NC_000913	96035	96040		0.090286
NC_000913	96040	96045		0.102288
NC_000913	96045	96050		0.103577
NC_000913	96050	96055		0.177921
NC_000913	96055	96060		0.114117
NC_000913	96060	96065		0.150481
NC_000913	96065	96070		0.102099
NC_000913	96070	96075		0.064028
NC_000913	96075	96080		0.089879
NC_000913	96080	96085		0.083079
NC_000913	96085	96090		0.078468
NC_000913	96090	96095		0.081635
NC_000913	96095	96100		0.093333
NC_000913	96100	96105		0.099764
NC_000913	96105	96110		0.125252
NC_000913	96110	96115		0.218672
NC_000913	96115	96120		0.255441
NC_000913	96120	96125		0.302050
NC_000913	96125	96130		0.321339
NC_000913	96130	96135		0.283115
NC_000913	96135	96140		0.390735
NC_000913	96140	96145		0.172719
NC_000913	96145	96150		0.073138
NC_000913	96150	96155		0.079358
NC_000913	96155	96160		0.044991
NC_000913	96160	96165		0.029238
NC_000913	96165	96170		0.024776
NC_000913	96170	96175		0.026178
NC_000913	96175	96180		0.042508
NC_000913	96180	96185		0.040526
NC_000913	96185	96190		0.044131
NC_000913	96190	96195		0.137462
NC_000913	96195	96200		0.130028
NC_000913	96200	96205		0.071652
NC_000913	96205	96210		0.068344
NC_000913	96210	96215		0.070693
NC_000913	96215	96220		0.081710
NC_000913	96220	96225		0.079533
NC_000913	96225	96230		0.088776
NC_000913	96230	96235		0.115593
NC_000913	96235	96240		0.219502
NC_000913	96240	96245		0.252991
NC_000913	96245	96250		0.285614
NC_000913	96250	96255		0.234625
NC_000913	96255	96260		0.190561
NC_000913	96260	96265		0.166840
NC_000913	96265	96270		0.180014
NC_000913	96270	96275		0.251290
NC_000913	96275	96280		0.282168
NC_000913	96280	96285		0.285785
NC_000913	96285	96290		0.291770
NC_000913	96290	96295		0.371808
NC_000913	96295	96300		0.420210
NC_000913	96300	96305		0.423802
NC_000913	96305	96310		0.496417
NC_000913	96310	96315		0.591780
NC_000913	96315	96320		0.737272
NC_000913	96320	96325		0.921952
NC_000913	96325	96330		0.716237
NC_000913	96330	96335		0.483282
NC_000913	96335	96340		0.382606
NC_000913	96340	96345		0.340270
NC_000913	96345	96350		0.197225
NC_000913	96350	96355		0.171773
NC_000913	96355	96360		0.316337
NC_000913	96360	96365		0.411853
NC_000913	96365	96370		0.396639
NC_000913	96370	96375		0.543270
NC_000913	96375	96380		0.695374
NC_000913	96380	96385		0.654995
NC_000913	96385	96390		0.336757
NC_000913	96390	96395		0.257108
NC_000913	96395	96400		0.276445
NC_000913	96400	96405		0.245512
NC_000913	96405	96410		0.217467
NC_000913	96410	96415		0.223214
NC_000913	96415	96420		0.143200
NC_000913	96420	96425		0.096538
NC_000913	96425	96430		0.074700
NC_000913	96430	96435		0.069232
NC_000913	96435	96440		0.097425
NC_000913	96440	96445		0.107887
NC_000913	96445	96450		0.101192
NC_000913	96450	96455		0.146602
NC_000913	96455	96460		0.119341
NC_000913	96460	96465		0.150855
NC_000913	96465	96470		0.082467
NC_000913	96470	96475		0.087328
NC_000913	96475	96480		0.082663
NC_000913	96480	96485		0.098891
NC_000913	96485	96490		0.113504
NC_000913	96490	96495		0.140850
NC_000913	96495	96500		0.165722
NC_000913	96500	96505		0.208634
NC_000913	96505	96510		0.220236
NC_000913	96510	96515		0.234860
NC_000913	96515	96520		0.242847
NC_000913	96520	96525		0.244537
NC_000913	96525	96530		0.263645
NC_000913	96530	96535		0.282754
NC_000913	96535	96540		0.274625
NC_000913	96540	96545		0.328421
NC_000913	96545	96550		0.306847
NC_000913	96550	96555		0.367142
NC_000913	96555	96560		0.288098
NC_000913	96560	96565		0.297328
NC_000913	96565	96570		0.276748
NC_000913	96570	96575		0.298537
NC_000913	96575	96580		0.230942
NC_000913	96580	96585		0.260058
NC_000913	96585	96590		0.280687
NC_000913	96590	96595		0.271979
NC_000913	96595	96600		0.283154
NC_000913	96600	96605		0.300836
NC_000913	96605	96610		0.326367
NC_000913	96610	96615		0.265515
NC_000913	96615	96620		0.295176
NC_000913	96620	96625		0.271183
NC_000913	96625	96630		0.211900
NC_000913	96630	96635		0.192883
NC_000913	96635	96640		0.163611
NC_000913	96640	96645		0.115438
NC_000913	96645	96650		0.106494
NC_000913	96650	96655		0.112504
NC_000913	96655	96660		0.129261
NC_000913	96660	96665		0.139950
NC_000913	96665	96670		0.590506
NC_000913	96670	96675		0.873769
NC_000913	96675	96680		0.678773
NC_000913	96680	96685		0.734686
NC_000913	96685	96690		0.485577
NC_000913	96690	96695		0.144437
NC_000913	96695	96700		0.167016
NC_000913	96700	96705		0.096345
NC_000913	96705	96710		0.082209
NC_000913	96710	96715		0.092193
NC_000913	96715	96720		0.073742
NC_000913	96720	96725		0.088094
NC_000913	96725	96730		0.091025
NC_000913	96730	96735		0.097682
NC_000913	96735	96740		0.096206
NC_000913	96740	96745		0.076622
NC_000913	96745	96750		0.070811
NC_000913	96750	96755		0.068520
NC_000913	96755	96760		0.071291
NC_000913	96760	96765		0.066365
NC_000913	96765	96770		0.054502
NC_000913	96770	96775		0.122055
NC_000913	96775	96780		0.164523
NC_000913	96780	96785		0.140847
NC_000913	96785	96790		0.146732
NC_000913	96790	96795		0.144091
NC_000913	96795	96800		0.065921
NC_000913	96800	96805		0.071465
NC_000913	96805	96810		0.095811
NC_000913	96810	96815		0.092895
NC_000913	96815	96820		0.097775
NC_000913	96820	96825		0.092578
NC_000913	96825	96830		0.083713
NC_000913	96830	96835		0.082000
NC_000913	96835	96840		0.169678
NC_000913	96840	96845		0.232259
NC_000913	96845	96850		0.159734
NC_000913	96850	96855		0.198979
NC_000913	96855	96860		0.269353
NC_000913	96860	96865		0.309869
NC_000913	96865	96870		0.279526
NC_000913	96870	96875		0.293835
NC_000913	96875	96880		0.327552
NC_000913	96880	96885		0.220180
NC_000913	96885	96890		0.252956
NC_000913	96890	96895		0.345394
NC_000913	96895	96900		0.418484
NC_000913	96900	96905		0.491293
NC_000913	96905	96910		0.446069
NC_000913	96910	96915		0.344154
NC_000913	96915	96920		0.382342
NC_000913	96920	96925		0.345242
NC_000913	96925	96930		0.323046
NC_000913	96930	96935		0.299349
NC_000913	96935	96940		0.251616
NC_000913	96940	96945		0.226636
NC_000913	96945	96950		0.253135
NC_000913	96950	96955		0.214409
NC_000913	96955	96960		0.215576
NC_000913	96960	96965		0.213557
NC_000913	96965	96970		0.240621
NC_000913	96970	96975		0.221961
NC_000913	96975	96980		0.149203
NC_000913	96980	96985		0.117028
NC_000913	96985	96990		0.086403
NC_000913	96990	96995		0.065421
NC_000913	96995	97000		0.053128
NC_000913	97000	97005		0.065303
NC_000913	97005	97010		0.064037
NC_000913	97010	97015		0.060521
NC_000913	97015	97020		0.120909
NC_000913	97020	97025		0.140858
NC_000913	97025	97030		0.204745
NC_000913	97030	97035		0.222242
NC_000913	97035	97040		0.184517
NC_000913	97040	97045		0.158681
NC_000913	97045	97050		0.144994
NC_000913	97050	97055		0.179921
NC_000913	97055	97060		0.098556
NC_000913	97060	97065		0.125382
NC_000913	97065	97070		0.143331
NC_000913	97070	97075		0.144588
NC_000913	97075	97080		0.178372
NC_000913	97080	97085		0.182728
NC_000913	97085	97090		0.354843
NC_000913	97090	97095		0.402058
NC_000913	97095	97100		0.538077
NC_000913	97100	97105		0.515055
NC_000913	97105	97110		0.555698
NC_000913	97110	97115		0.433780
NC_000913	97115	97120		0.342901
NC_000913	97120	97125		0.256883
NC_000913	97125	97130		0.318523
NC_000913	97130	97135		0.286694
NC_000913	97135	97140		0.282367
NC_000913	97140	97145		0.267137
NC_000913	97145	97150		0.254856
NC_000913	97150	97155		0.332657
NC_000913	97155	97160		0.324217
NC_000913	97160	97165		0.302419
NC_000913	97165	97170		0.294165
NC_000913	97170	97175		0.300704
NC_000913	97175	97180		0.285988
NC_000913	97180	97185		0.333835
NC_000913	97185	97190		0.365439
NC_000913	97190	97195		0.443223
NC_000913	97195	97200		0.338922
NC_000913	97200	97205		0.346370
NC_000913	97205	97210		0.399545
NC_000913	97210	97215		0.385770
NC_000913	97215	97220		0.372565
NC_000913	97220	97225		0.426181
NC_000913	97225	97230		0.376525
NC_000913	97230	97235		0.209016
NC_000913	97235	97240		0.170530
NC_000913	97240	97245		0.201492
NC_000913	97245	97250		0.192824
NC_000913	97250	97255		0.179903
NC_000913	97255	97260		0.232551
NC_000913	97260	97265		0.266737
NC_000913	97265	97270		0.308466
NC_000913	97270	97275		0.175376
NC_000913	97275	97280		0.129394
NC_000913	97280	97285		0.146019
NC_000913	97285	97290		0.148366
NC_000913	97290	97295		0.070371
NC_000913	97295	97300		0.138646
NC_000913	97300	97305		0.181536
NC_000913	97305	97310		0.154155
NC_000913	97310	97315		0.137258
NC_000913	97315	97320		0.112995
NC_000913	97320	97325		0.111734
NC_000913	97325	97330		0.095217
NC_000913	97330	97335		0.095963
NC_000913	97335	97340		0.124936
NC_000913	97340	97345		0.124380
NC_000913	97345	97350		0.113487
NC_000913	97350	97355		0.105415
NC_000913	97355	97360		0.162912
NC_000913	97360	97365		0.255183
NC_000913	97365	97370		0.228755
NC_000913	97370	97375		0.158893
NC_000913	97375	97380		0.112268
NC_000913	97380	97385		0.108757
NC_000913	97385	97390		0.126957
NC_000913	97390	97395		0.152460
NC_000913	97395	97400		0.158835
NC_000913	97400	97405		0.158549
NC_000913	97405	97410		0.193946
NC_000913	97410	97415		0.199319
NC_000913	97415	97420		0.291733
NC_000913	97420	97425		0.158306
NC_000913	97425	97430		0.123629
NC_000913	97430	97435		0.137669
NC_000913	97435	97440		0.127033
NC_000913	97440	97445		0.147679
NC_000913	97445	97450		0.168557
NC_000913	97450	97455		0.177205
NC_000913	97455	97460		0.168808
NC_000913	97460	97465		0.258663
NC_000913	97465	97470		0.205414
NC_000913	97470	97475		0.247153
NC_000913	97475	97480		0.249063
NC_000913	97480	97485		0.301244
NC_000913	97485	97490		0.303361
NC_000913	97490	97495		0.262397
NC_000913	97495	97500		0.220333
NC_000913	97500	97505		0.181658
NC_000913	97505	97510		0.161467
NC_000913	97510	97515		0.166471
NC_000913	97515	97520		0.184159
NC_000913	97520	97525		0.258368
NC_000913	97525	97530		0.278073
NC_000913	97530	97535		0.261781
NC_000913	97535	97540		0.321316
NC_000913	97540	97545		0.286212
NC_000913	97545	97550		0.243438
NC_000913	97550	97555		0.246459
NC_000913	97555	97560		0.230294
NC_000913	97560	97565		0.241760
NC_000913	97565	97570		0.182901
NC_000913	97570	97575		0.148973
NC_000913	97575	97580		0.115318
NC_000913	97580	97585		0.108284
NC_000913	97585	97590		0.114880
NC_000913	97590	97595		0.099988
NC_000913	97595	97600		0.081804
NC_000913	97600	97605		0.066355
NC_000913	97605	97610		0.065375
NC_000913	97610	97615		0.074839
NC_000913	97615	97620		0.106498
NC_000913	97620	97625		0.065041
NC_000913	97625	97630		0.083297
NC_000913	97630	97635		0.121844
NC_000913	97635	97640		0.206680
NC_000913	97640	97645		0.420820
NC_000913	97645	97650		0.428401
NC_000913	97650	97655		0.596809
NC_000913	97655	97660		0.579752
NC_000913	97660	97665		0.513382
NC_000913	97665	97670		0.362717
NC_000913	97670	97675		0.393319
NC_000913	97675	97680		0.236950
NC_000913	97680	97685		0.201749
NC_000913	97685	97690		0.166132
NC_000913	97690	97695		0.167881
NC_000913	97695	97700		0.202498
NC_000913	97700	97705		0.192162
NC_000913	97705	97710		0.213102
NC_000913	97710	97715		0.233546
NC_000913	97715	97720		0.256173
NC_000913	97720	97725		0.330399
NC_000913	97725	97730		0.221535
NC_000913	97730	97735		0.193332
NC_000913	97735	97740		0.196746
NC_000913	97740	97745		0.116660
NC_000913	97745	97750		0.121098
NC_000913	97750	97755		0.063699
NC_000913	97755	97760		0.052724
NC_000913	97760	97765		0.052511
NC_000913	97765	97770		0.039027
NC_000913	97770	97775		0.038127
NC_000913	97775	97780		0.059616
NC_000913	97780	97785		0.063430
NC_000913	97785	97790		0.074621
NC_000913	97790	97795		0.112347
NC_000913	97795	97800		0.165586
NC_000913	97800	97805		0.160080
NC_000913	97805	97810		0.204844
NC_000913	97810	97815		0.083257
NC_000913	97815	97820		0.052467
NC_000913	97820	97825		0.062586
NC_000913	97825	97830		0.050507
NC_000913	97830	97835		0.048806
NC_000913	97835	97840		0.042158
NC_000913	97840	97845		0.103991
NC_000913	97845	97850		0.149147
NC_000913	97850	97855		0.216988
NC_000913	97855	97860		0.242239
NC_000913	97860	97865		0.283798
NC_000913	97865	97870		0.336880
NC_000913	97870	97875		0.298414
NC_000913	97875	97880		0.321855
NC_000913	97880	97885		0.320118
NC_000913	97885	97890		0.287633
NC_000913	97890	97895		0.288622
NC_000913	97895	97900		0.252763
NC_000913	97900	97905		0.213214
NC_000913	97905	97910		0.219341
NC_000913	97910	97915		0.223814
NC_000913	97915	97920		0.217602
NC_000913	97920	97925		0.206568
NC_000913	97925	97930		0.211529
NC_000913	97930	97935		0.288018
NC_000913	97935	97940		0.188013
NC_000913	97940	97945		0.172410
NC_000913	97945	97950		0.170057
NC_000913	97950	97955		0.170712
NC_000913	97955	97960		0.160053
NC_000913	97960	97965		0.136001
NC_000913	97965	97970		0.098944
NC_000913	97970	97975		0.097328
NC_000913	97975	97980		0.155812
NC_000913	97980	97985		0.156607
NC_000913	97985	97990		0.144449
NC_000913	97990	97995		0.182040
NC_000913	97995	98000		0.208398
NC_000913	98000	98005		0.173062
NC_000913	98005	98010		0.177697
NC_000913	98010	98015		0.169736
NC_000913	98015	98020		0.145827
NC_000913	98020	98025		0.160438
NC_000913	98025	98030		0.127388
NC_000913	98030	98035		0.227680
NC_000913	98035	98040		0.209295
NC_000913	98040	98045		0.319194
NC_000913	98045	98050		0.220646
NC_000913	98050	98055		0.214109
NC_000913	98055	98060		0.185473
NC_000913	98060	98065		0.180650
NC_000913	98065	98070		0.201513
NC_000913	98070	98075		0.207601
NC_000913	98075	98080		0.201648
NC_000913	98080	98085		0.302183
NC_000913	98085	98090		0.301137
NC_000913	98090	98095		0.388927
NC_000913	98095	98100		0.386534
NC_000913	98100	98105		0.343387
NC_000913	98105	98110		0.360191
NC_000913	98110	98115		0.560710
NC_000913	98115	98120		0.466038
NC_000913	98120	98125		0.445868
NC_000913	98125	98130		0.456116
NC_000913	98130	98135		0.325387
NC_000913	98135	98140		0.203058
NC_000913	98140	98145		0.221379
NC_000913	98145	98150		0.203993
NC_000913	98150	98155		0.188664
NC_000913	98155	98160		0.181204
NC_000913	98160	98165		0.172112
NC_000913	98165	98170		0.214484
NC_000913	98170	98175		0.256565
NC_000913	98175	98180		0.345855
NC_000913	98180	98185		0.450577
NC_000913	98185	98190		0.290241
NC_000913	98190	98195		0.367863
NC_000913	98195	98200		0.396941
NC_000913	98200	98205		0.394165
NC_000913	98205	98210		0.264487
NC_000913	98210	98215		0.275883
NC_000913	98215	98220		0.270353
NC_000913	98220	98225		0.289592
NC_000913	98225	98230		0.331261
NC_000913	98230	98235		0.345609
NC_000913	98235	98240		0.393513
NC_000913	98240	98245		0.382537
NC_000913	98245	98250		0.523622
NC_000913	98250	98255		0.294397
NC_000913	98255	98260		0.240714
NC_000913	98260	98265		0.178015
NC_000913	98265	98270		0.120139
NC_000913	98270	98275		0.099287
NC_000913	98275	98280		0.096816
NC_000913	98280	98285		0.074849
NC_000913	98285	98290		0.097363
NC_000913	98290	98295		0.091913
NC_000913	98295	98300		0.104271
NC_000913	98300	98305		0.092287
NC_000913	98305	98310		0.110108
NC_000913	98310	98315		0.052605
NC_000913	98315	98320		0.043411
NC_000913	98320	98325		0.040571
NC_000913	98325	98330		0.040682
NC_000913	98330	98335		0.050652
NC_000913	98335	98340		0.044289
NC_000913	98340	98345		0.039106
NC_000913	98345	98350		0.019780
NC_000913	98350	98355		0.029654
NC_000913	98355	98360		0.036624
NC_000913	98360	98365		0.035539
NC_000913	98365	98370		0.046238
NC_000913	98370	98375		0.031687
NC_000913	98375	98380		0.026434
NC_000913	98380	98385		0.007922
NC_000913	98385	98390		0.008437
NC_000913	98390	98395		0.008077
NC_000913	98395	98400		0.051228
NC_000913	98400	98405		0.121249
NC_000913	98405	98410		0.159076
NC_000913	98410	98415		0.376497
NC_000913	98415	98420		0.185538
NC_000913	98420	98425		0.190338
NC_000913	98425	98430		0.178887
NC_000913	98430	98435		0.178514
NC_000913	98435	98440		0.198454
NC_000913	98440	98445		0.188071
NC_000913	98445	98450		0.235330
NC_000913	98450	98455		0.420486
NC_000913	98455	98460		0.554107
NC_000913	98460	98465		0.528106
NC_000913	98465	98470		0.662190
NC_000913	98470	98475		0.628187
NC_000913	98475	98480		0.596716
NC_000913	98480	98485		0.476461
NC_000913	98485	98490		0.489920
NC_000913	98490	98495		0.510491
NC_000913	98495	98500		0.473500
NC_000913	98500	98505		0.497195
NC_000913	98505	98510		0.531034
NC_000913	98510	98515		0.563792
NC_000913	98515	98520		0.781330
NC_000913	98520	98525		1.158900
NC_000913	98525	98530		1.118413
NC_000913	98530	98535		1.040765
NC_000913	98535	98540		1.039916
NC_000913	98540	98545		0.965503
NC_000913	98545	98550		0.870553
NC_000913	98550	98555		0.747634
NC_000913	98555	98560		0.791969
NC_000913	98560	98565		0.885942
NC_000913	98565	98570		0.831412
NC_000913	98570	98575		0.907240
NC_000913	98575	98580		0.933411
NC_000913	98580	98585		0.537001
NC_000913	98585	98590		0.585687
NC_000913	98590	98595		0.445941
NC_000913	98595	98600		0.435063
NC_000913	98600	98605		0.406055
NC_000913	98605	98610		0.402238
NC_000913	98610	98615		0.478290
NC_000913	98615	98620		0.503672
NC_000913	98620	98625		0.574386
NC_000913	98625	98630		0.936812
NC_000913	98630	98635		0.883768
NC_000913	98635	98640		0.814149
NC_000913	98640	98645		0.714517
NC_000913	98645	98650		0.713573
NC_000913	98650	98655		0.648744
NC_000913	98655	98660		0.630645
NC_000913	98660	98665		0.607446
NC_000913	98665	98670		0.524716
NC_000913	98670	98675		0.529942
NC_000913	98675	98680		0.490530
NC_000913	98680	98685		0.552816
NC_000913	98685	98690		0.454601
NC_000913	98690	98695		0.401384
NC_000913	98695	98700		0.277464
NC_000913	98700	98705		0.345484
NC_000913	98705	98710		0.305591
NC_000913	98710	98715		0.298840
NC_000913	98715	98720		0.307211
NC_000913	98720	98725		0.211896
NC_000913	98725	98730		0.162715
NC_000913	98730	98735		0.162139
NC_000913	98735	98740		0.189085
NC_000913	98740	98745		0.256150
NC_000913	98745	98750		0.280078
NC_000913	98750	98755		0.333832
NC_000913	98755	98760		0.383187
NC_000913	98760	98765		0.364212
NC_000913	98765	98770		0.233542
NC_000913	98770	98775		0.231741
NC_000913	98775	98780		0.216104
NC_000913	98780	98785		0.227908
NC_000913	98785	98790		0.205211
NC_000913	98790	98795		0.178361
NC_000913	98795	98800		0.193399
NC_000913	98800	98805		0.163408
NC_000913	98805	98810		0.181380
NC_000913	98810	98815		0.201964
NC_000913	98815	98820		0.230163
NC_000913	98820	98825		0.288395
NC_000913	98825	98830		0.275231
NC_000913	98830	98835		0.234112
NC_000913	98835	98840		0.253125
NC_000913	98840	98845		0.178441
NC_000913	98845	98850		0.176809
NC_000913	98850	98855		0.155118
NC_000913	98855	98860		0.192035
NC_000913	98860	98865		0.157846
NC_000913	98865	98870		0.125427
NC_000913	98870	98875		0.163547
NC_000913	98875	98880		0.187388
NC_000913	98880	98885		0.341434
NC_000913	98885	98890		0.219355
NC_000913	98890	98895		0.246569
NC_000913	98895	98900		0.208993
NC_000913	98900	98905		0.282202
NC_000913	98905	98910		0.306406
NC_000913	98910	98915		0.293488
NC_000913	98915	98920		0.283033
NC_000913	98920	98925		0.432403
NC_000913	98925	98930		0.234329
NC_000913	98930	98935		0.212866
NC_000913	98935	98940		0.175817
NC_000913	98940	98945		0.145911
NC_000913	98945	98950		0.139357
NC_000913	98950	98955		0.117556
NC_000913	98955	98960		0.203622
NC_000913	98960	98965		0.251406
NC_000913	98965	98970		0.211944
NC_000913	98970	98975		0.214918
NC_000913	98975	98980		0.175349
NC_000913	98980	98985		0.154702
NC_000913	98985	98990		0.136100
NC_000913	98990	98995		0.122044
NC_000913	98995	99000		0.121010
NC_000913	99000	99005		0.122630
NC_000913	99005	99010		0.118886
NC_000913	99010	99015		0.125115
NC_000913	99015	99020		0.178004
NC_000913	99020	99025		0.206294
NC_000913	99025	99030		0.181771
NC_000913	99030	99035		0.208835
NC_000913	99035	99040		0.220136
NC_000913	99040	99045		0.107207
NC_000913	99045	99050		0.100318
NC_000913	99050	99055		0.089302
NC_000913	99055	99060		0.099989
NC_000913	99060	99065		0.113781
NC_000913	99065	99070		0.147551
NC_000913	99070	99075		0.155203
NC_000913	99075	99080		0.376720
NC_000913	99080	99085		0.465100
NC_000913	99085	99090		0.486763
NC_000913	99090	99095		0.397750
NC_000913	99095	99100		0.448676
NC_000913	99100	99105		0.466143
NC_000913	99105	99110		0.522562
NC_000913	99110	99115		0.477048
NC_000913	99115	99120		0.296222
NC_000913	99120	99125		0.317160
NC_000913	99125	99130		0.386266
NC_000913	99130	99135		0.423019
NC_000913	99135	99140		0.280560
NC_000913	99140	99145		0.333099
NC_000913	99145	99150		0.314875
NC_000913	99150	99155		0.357736
NC_000913	99155	99160		0.226521
NC_000913	99160	99165		0.201256
NC_000913	99165	99170		0.254009
NC_000913	99170	99175		0.227987
NC_000913	99175	99180		0.241805
NC_000913	99180	99185		0.191366
NC_000913	99185	99190		0.156698
NC_000913	99190	99195		0.155182
NC_000913	99195	99200		0.204030
NC_000913	99200	99205		0.190497
NC_000913	99205	99210		0.185182
NC_000913	99210	99215		0.134032
NC_000913	99215	99220		0.157008
NC_000913	99220	99225		0.151086
NC_000913	99225	99230		0.172849
NC_000913	99230	99235		0.210135
NC_000913	99235	99240		0.190983
NC_000913	99240	99245		0.214754
NC_000913	99245	99250		0.336627
NC_000913	99250	99255		0.478306
NC_000913	99255	99260		0.443802
NC_000913	99260	99265		0.529915
NC_000913	99265	99270		0.545666
NC_000913	99270	99275		0.486261
NC_000913	99275	99280		0.582740
NC_000913	99280	99285		0.647657
NC_000913	99285	99290		0.595256
NC_000913	99290	99295		0.766970
NC_000913	99295	99300		1.006471
NC_000913	99300	99305		0.964962
NC_000913	99305	99310		0.917386
NC_000913	99310	99315		0.972289
NC_000913	99315	99320		0.779163
NC_000913	99320	99325		0.717291
NC_000913	99325	99330		0.534980
NC_000913	99330	99335		0.381758
NC_000913	99335	99340		0.312756
NC_000913	99340	99345		0.312413
NC_000913	99345	99350		0.317273
NC_000913	99350	99355		0.273952
NC_000913	99355	99360		0.079130
NC_000913	99360	99365		0.052667
NC_000913	99365	99370		0.047162
NC_000913	99370	99375		0.048885
NC_000913	99375	99380		0.046190
NC_000913	99380	99385		0.044417
NC_000913	99385	99390		0.045408
NC_000913	99390	99395		0.082923
NC_000913	99395	99400		0.080272
NC_000913	99400	99405		0.140601
NC_000913	99405	99410		0.183855
NC_000913	99410	99415		0.257515
NC_000913	99415	99420		0.319530
NC_000913	99420	99425		0.383130
NC_000913	99425	99430		0.402252
NC_000913	99430	99435		0.469668
NC_000913	99435	99440		0.551097
NC_000913	99440	99445		0.605268
NC_000913	99445	99450		0.510553
NC_000913	99450	99455		0.447334
NC_000913	99455	99460		0.353531
NC_000913	99460	99465		0.289982
NC_000913	99465	99470		0.225578
NC_000913	99470	99475		0.207767
NC_000913	99475	99480		0.173459
NC_000913	99480	99485		0.185656
NC_000913	99485	99490		0.188677
NC_000913	99490	99495		0.204333
NC_000913	99495	99500		0.219569
NC_000913	99500	99505		0.329290
NC_000913	99505	99510		0.240581
NC_000913	99510	99515		0.239834
NC_000913	99515	99520		0.215716
NC_000913	99520	99525		0.221235
NC_000913	99525	99530		0.167971
NC_000913	99530	99535		0.165331
NC_000913	99535	99540		0.080977
NC_000913	99540	99545		0.081619
NC_000913	99545	99550		0.067096
NC_000913	99550	99555		0.051338
NC_000913	99555	99560		0.053350
NC_000913	99560	99565		0.082497
NC_000913	99565	99570		0.167928
NC_000913	99570	99575		0.259125
NC_000913	99575	99580		0.261208
NC_000913	99580	99585		0.312564
NC_000913	99585	99590		0.356671
NC_000913	99590	99595		0.373015
NC_000913	99595	99600		0.130859
NC_000913	99600	99605		0.063607
NC_000913	99605	99610		0.051017
NC_000913	99610	99615		0.033276
NC_000913	99615	99620		0.036302
NC_000913	99620	99625		0.046623
NC_000913	99625	99630		0.053588
NC_000913	99630	99635		0.046671
NC_000913	99635	99640		0.072588
NC_000913	99640	99645		0.113522
NC_000913	99645	99650		0.217122
NC_000913	99650	99655		0.445193
NC_000913	99655	99660		0.260019
NC_000913	99660	99665		0.283083
NC_000913	99665	99670		0.185938
NC_000913	99670	99675		0.084304
NC_000913	99675	99680		0.083340
NC_000913	99680	99685		0.081984
NC_000913	99685	99690		0.081182
NC_000913	99690	99695		0.098672
NC_000913	99695	99700		0.123809
NC_000913	99700	99705		0.243109
NC_000913	99705	99710		0.057263
NC_000913	99710	99715		0.058312
NC_000913	99715	99720		0.044532
NC_000913	99720	99725		0.045521
NC_000913	99725	99730		0.051727
NC_000913	99730	99735		0.138956
NC_000913	99735	99740		0.117103
NC_000913	99740	99745		0.158008
NC_000913	99745	99750		0.136464
NC_000913	99750	99755		0.130368
NC_000913	99755	99760		0.070662
NC_000913	99760	99765		0.063073
NC_000913	99765	99770		0.057964
NC_000913	99770	99775		0.047578
NC_000913	99775	99780		0.066284
NC_000913	99780	99785		0.079588
NC_000913	99785	99790		0.112098
NC_000913	99790	99795		0.152214
NC_000913	99795	99800		0.133461
NC_000913	99800	99805		0.136597
NC_000913	99805	99810		0.165482
NC_000913	99810	99815		0.276130
NC_000913	99815	99820		0.333325
NC_000913	99820	99825		0.292446
NC_000913	99825	99830		0.221656
NC_000913	99830	99835		0.353240
NC_000913	99835	99840		0.258241
NC_000913	99840	99845		0.217079
NC_000913	99845	99850		0.250861
NC_000913	99850	99855		0.260531
NC_000913	99855	99860		0.377914
NC_000913	99860	99865		0.322987
NC_000913	99865	99870		0.339430
NC_000913	99870	99875		0.316782
NC_000913	99875	99880		0.299588
NC_000913	99880	99885		0.266413
NC_000913	99885	99890		0.152187
NC_000913	99890	99895		0.088931
NC_000913	99895	99900		0.088748
NC_000913	99900	99905		0.089484
NC_000913	99905	99910		0.086945
NC_000913	99910	99915		0.109534
NC_000913	99915	99920		0.123850
NC_000913	99920	99925		0.100810
NC_000913	99925	99930		0.093476
NC_000913	99930	99935		0.125969
NC_000913	99935	99940		0.150793
NC_000913	99940	99945		0.134029
NC_000913	99945	99950		0.103068
NC_000913	99950	99955		0.106859
NC_000913	99955	99960		0.111480
NC_000913	99960	99965		0.090357
NC_000913	99965	99970		0.064189
NC_000913	99970	99975		0.069805
NC_000913	99975	99980		0.068832
NC_000913	99980	99985		0.111771
NC_000913	99985	99990		0.125985
NC_000913	99990	99995		0.125778
NC_000913	99995	100000		0.139648
NC_000913	100000	100005		0.263641
NC_000913	100005	100010		0.295694
NC_000913	100010	100015		0.425914
NC_000913	100015	100020		0.793225
NC_000913	100020	100025		0.474826
NC_000913	100025	100030		0.356208
NC_000913	100030	100035		0.263088
NC_000913	100035	100040		0.262325
NC_000913	100040	100045		0.162862
NC_000913	100045	100050		0.133743
NC_000913	100050	100055		0.180106
NC_000913	100055	100060		0.154975
NC_000913	100060	100065		0.159083
NC_000913	100065	100070		0.104013
NC_000913	100070	100075		0.104353
NC_000913	100075	100080		0.086030
NC_000913	100080	100085		0.076899
NC_000913	100085	100090		0.076398
NC_000913	100090	100095		0.068069
NC_000913	100095	100100		0.076118
NC_000913	100100	100105		0.074759
NC_000913	100105	100110		0.055161
NC_000913	100110	100115		0.050714
NC_000913	100115	100120		0.053011
NC_000913	100120	100125		0.057512
NC_000913	100125	100130		0.073394
NC_000913	100130	100135		0.076780
NC_000913	100135	100140		0.079249
NC_000913	100140	100145		0.122133
NC_000913	100145	100150		0.201607
NC_000913	100150	100155		0.191406
NC_000913	100155	100160		0.213734
NC_000913	100160	100165		0.255519
NC_000913	100165	100170		0.319434
NC_000913	100170	100175		0.344867
NC_000913	100175	100180		0.426220
NC_000913	100180	100185		0.539402
NC_000913	100185	100190		0.531810
NC_000913	100190	100195		0.393618
NC_000913	100195	100200		0.355215
NC_000913	100200	100205		0.276450
NC_000913	100205	100210		0.273770
NC_000913	100210	100215		0.307077
NC_000913	100215	100220		0.243442
NC_000913	100220	100225		0.257991
NC_000913	100225	100230		0.255042
NC_000913	100230	100235		0.260477
NC_000913	100235	100240		0.274561
NC_000913	100240	100245		0.224770
NC_000913	100245	100250		0.172590
NC_000913	100250	100255		0.175412
NC_000913	100255	100260		0.192624
NC_000913	100260	100265		0.181613
NC_000913	100265	100270		0.204594
NC_000913	100270	100275		0.411094
NC_000913	100275	100280		0.275622
NC_000913	100280	100285		0.213076
NC_000913	100285	100290		0.185809
NC_000913	100290	100295		0.130102
NC_000913	100295	100300		0.126548
NC_000913	100300	100305		0.132989
NC_000913	100305	100310		0.135689
NC_000913	100310	100315		0.127591
NC_000913	100315	100320		0.182126
NC_000913	100320	100325		0.206499
NC_000913	100325	100330		0.229803
NC_000913	100330	100335		0.241915
NC_000913	100335	100340		0.221913
NC_000913	100340	100345		0.228889
NC_000913	100345	100350		0.233570
NC_000913	100350	100355		0.262151
NC_000913	100355	100360		0.439741
NC_000913	100360	100365		0.533778
NC_000913	100365	100370		0.576896
NC_000913	100370	100375		0.665894
NC_000913	100375	100380		0.332631
NC_000913	100380	100385		0.192802
NC_000913	100385	100390		0.097771
NC_000913	100390	100395		0.094031
NC_000913	100395	100400		0.055382
NC_000913	100400	100405		0.066688
NC_000913	100405	100410		0.074671
NC_000913	100410	100415		0.109571
NC_000913	100415	100420		0.172494
NC_000913	100420	100425		0.164138
NC_000913	100425	100430		0.198524
NC_000913	100430	100435		0.261917
NC_000913	100435	100440		0.236241
NC_000913	100440	100445		0.165690
NC_000913	100445	100450		0.242030
NC_000913	100450	100455		0.156729
NC_000913	100455	100460		0.167545
NC_000913	100460	100465		0.168479
NC_000913	100465	100470		0.191022
NC_000913	100470	100475		0.187221
NC_000913	100475	100480		0.204500
NC_000913	100480	100485		0.326005
NC_000913	100485	100490		0.411153
NC_000913	100490	100495		0.537712
NC_000913	100495	100500		0.481630
NC_000913	100500	100505		0.439967
NC_000913	100505	100510		0.450821
NC_000913	100510	100515		0.376345
NC_000913	100515	100520		0.293209
NC_000913	100520	100525		0.329298
NC_000913	100525	100530		0.334957
NC_000913	100530	100535		0.334802
NC_000913	100535	100540		0.364418
NC_000913	100540	100545		0.385610
NC_000913	100545	100550		0.412746
NC_000913	100550	100555		0.464043
NC_000913	100555	100560		0.439647
NC_000913	100560	100565		0.534118
NC_000913	100565	100570		0.564820
NC_000913	100570	100575		0.476746
NC_000913	100575	100580		0.469149
NC_000913	100580	100585		0.420083
NC_000913	100585	100590		0.305735
NC_000913	100590	100595		0.336463
NC_000913	100595	100600		0.296083
NC_000913	100600	100605		0.287478
NC_000913	100605	100610		0.381197
NC_000913	100610	100615		0.389683
NC_000913	100615	100620		0.593522
NC_000913	100620	100625		0.689527
NC_000913	100625	100630		0.600701
NC_000913	100630	100635		0.448172
NC_000913	100635	100640		0.423771
NC_000913	100640	100645		0.431507
NC_000913	100645	100650		0.415437
NC_000913	100650	100655		0.409076
NC_000913	100655	100660		0.559375
NC_000913	100660	100665		0.661373
NC_000913	100665	100670		0.776748
NC_000913	100670	100675		0.844101
NC_000913	100675	100680		0.813761
NC_000913	100680	100685		0.940620
NC_000913	100685	100690		0.768972
NC_000913	100690	100695		0.631475
NC_000913	100695	100700		0.573095
NC_000913	100700	100705		0.514980
NC_000913	100705	100710		0.532484
NC_000913	100710	100715		0.658954
NC_000913	100715	100720		0.702809
NC_000913	100720	100725		0.859394
NC_000913	100725	100730		0.845192
NC_000913	100730	100735		0.884931
NC_000913	100735	100740		0.988884
NC_000913	100740	100745		1.095543
NC_000913	100745	100750		1.506465
NC_000913	100750	100755		1.465093
NC_000913	100755	100760		2.022652
NC_000913	100760	100765		2.152578
NC_000913	100765	100770		2.044357
NC_000913	100770	100775		1.301999
NC_000913	100775	100780		0.528861
NC_000913	100780	100785		0.345154
NC_000913	100785	100790		0.323818
NC_000913	100790	100795		0.292322
NC_000913	100795	100800		0.241687
NC_000913	100800	100805		0.203401
NC_000913	100805	100810		0.169035
NC_000913	100810	100815		0.153293
NC_000913	100815	100820		0.126323
NC_000913	100820	100825		0.143988
NC_000913	100825	100830		0.179756
NC_000913	100830	100835		0.303356
NC_000913	100835	100840		0.308336
NC_000913	100840	100845		0.257255
NC_000913	100845	100850		0.272783
NC_000913	100850	100855		0.221259
NC_000913	100855	100860		0.281436
NC_000913	100860	100865		0.436850
NC_000913	100865	100870		0.575668
NC_000913	100870	100875		0.795418
NC_000913	100875	100880		0.828862
NC_000913	100880	100885		0.789799
NC_000913	100885	100890		1.034070
NC_000913	100890	100895		0.994830
NC_000913	100895	100900		0.820126
NC_000913	100900	100905		0.660651
NC_000913	100905	100910		0.547879
NC_000913	100910	100915		0.515622
NC_000913	100915	100920		0.309818
NC_000913	100920	100925		0.243210
NC_000913	100925	100930		0.247910
NC_000913	100930	100935		0.231010
NC_000913	100935	100940		0.202425
NC_000913	100940	100945		0.172158
NC_000913	100945	100950		0.181465
NC_000913	100950	100955		0.261435
NC_000913	100955	100960		0.226083
NC_000913	100960	100965		0.225482
NC_000913	100965	100970		0.234203
NC_000913	100970	100975		0.221574
NC_000913	100975	100980		0.245685
NC_000913	100980	100985		0.242833
NC_000913	100985	100990		0.275160
NC_000913	100990	100995		0.286162
NC_000913	100995	101000		0.289875
NC_000913	101000	101005		0.245212
NC_000913	101005	101010		0.265597
NC_000913	101010	101015		0.272490
NC_000913	101015	101020		0.197724
NC_000913	101020	101025		0.112291
NC_000913	101025	101030		0.121605
NC_000913	101030	101035		0.112553
NC_000913	101035	101040		0.090517
NC_000913	101040	101045		0.110979
NC_000913	101045	101050		0.121815
NC_000913	101050	101055		0.111672
NC_000913	101055	101060		0.106157
NC_000913	101060	101065		0.119913
NC_000913	101065	101070		0.132538
NC_000913	101070	101075		0.154585
NC_000913	101075	101080		0.185984
NC_000913	101080	101085		0.177904
NC_000913	101085	101090		0.195960
NC_000913	101090	101095		0.238220
NC_000913	101095	101100		0.316040
NC_000913	101100	101105		0.319295
NC_000913	101105	101110		0.306260
NC_000913	101110	101115		0.552962
NC_000913	101115	101120		0.516571
NC_000913	101120	101125		0.288162
NC_000913	101125	101130		0.244266
NC_000913	101130	101135		0.219138
NC_000913	101135	101140		0.184862
NC_000913	101140	101145		0.210940
NC_000913	101145	101150		0.195514
NC_000913	101150	101155		0.196310
NC_000913	101155	101160		0.218333
NC_000913	101160	101165		0.272137
NC_000913	101165	101170		0.261448
NC_000913	101170	101175		0.290567
NC_000913	101175	101180		0.260636
NC_000913	101180	101185		0.248318
NC_000913	101185	101190		0.190108
NC_000913	101190	101195		0.206302
NC_000913	101195	101200		0.199094
NC_000913	101200	101205		0.193716
NC_000913	101205	101210		0.228375
NC_000913	101210	101215		0.226185
NC_000913	101215	101220		0.252393
NC_000913	101220	101225		0.281407
NC_000913	101225	101230		0.226128
NC_000913	101230	101235		0.194909
NC_000913	101235	101240		0.161591
NC_000913	101240	101245		0.186484
NC_000913	101245	101250		0.178821
NC_000913	101250	101255		0.167683
NC_000913	101255	101260		0.176813
NC_000913	101260	101265		0.133741
NC_000913	101265	101270		0.167933
NC_000913	101270	101275		0.141624
NC_000913	101275	101280		0.199134
NC_000913	101280	101285		0.114627
NC_000913	101285	101290		0.113114
NC_000913	101290	101295		0.141244
NC_000913	101295	101300		0.163740
NC_000913	101300	101305		0.144650
NC_000913	101305	101310		0.106310
NC_000913	101310	101315		0.077323
NC_000913	101315	101320		0.032785
NC_000913	101320	101325		0.027766
NC_000913	101325	101330		0.029938
NC_000913	101330	101335		0.026647
NC_000913	101335	101340		0.066296
NC_000913	101340	101345		0.057026
NC_000913	101345	101350		0.102739
NC_000913	101350	101355		0.123842
NC_000913	101355	101360		0.137417
NC_000913	101360	101365		0.135640
NC_000913	101365	101370		0.127282
NC_000913	101370	101375		0.132342
NC_000913	101375	101380		0.124711
NC_000913	101380	101385		0.147000
NC_000913	101385	101390		0.162718
NC_000913	101390	101395		0.174153
NC_000913	101395	101400		0.207439
NC_000913	101400	101405		0.194729
NC_000913	101405	101410		0.148337
NC_000913	101410	101415		0.187489
NC_000913	101415	101420		0.210144
NC_000913	101420	101425		0.206125
NC_000913	101425	101430		0.180137
NC_000913	101430	101435		0.157351
NC_000913	101435	101440		0.169941
NC_000913	101440	101445		0.167340
NC_000913	101445	101450		0.173987
NC_000913	101450	101455		0.206598
NC_000913	101455	101460		0.333282
NC_000913	101460	101465		0.422290
NC_000913	101465	101470		0.490969
NC_000913	101470	101475		0.532267
NC_000913	101475	101480		0.454149
NC_000913	101480	101485		0.358387
NC_000913	101485	101490		0.168706
NC_000913	101490	101495		0.143894
NC_000913	101495	101500		0.130733
NC_000913	101500	101505		0.173212
NC_000913	101505	101510		0.174336
NC_000913	101510	101515		0.237290
NC_000913	101515	101520		0.235888
NC_000913	101520	101525		0.189934
NC_000913	101525	101530		0.255969
NC_000913	101530	101535		0.286147
NC_000913	101535	101540		0.316812
NC_000913	101540	101545		0.415146
NC_000913	101545	101550		0.569596
NC_000913	101550	101555		0.712656
NC_000913	101555	101560		0.757992
NC_000913	101560	101565		0.829750
NC_000913	101565	101570		0.883183
NC_000913	101570	101575		0.859405
NC_000913	101575	101580		0.886271
NC_000913	101580	101585		0.837096
NC_000913	101585	101590		0.829631
NC_000913	101590	101595		0.856810
NC_000913	101595	101600		0.879714
NC_000913	101600	101605		0.922103
NC_000913	101605	101610		1.032690
NC_000913	101610	101615		1.035878
NC_000913	101615	101620		1.172220
NC_000913	101620	101625		1.176097
NC_000913	101625	101630		1.285231
NC_000913	101630	101635		1.240296
NC_000913	101635	101640		1.235787
NC_000913	101640	101645		0.954293
NC_000913	101645	101650		0.667936
NC_000913	101650	101655		0.552824
NC_000913	101655	101660		0.515980
NC_000913	101660	101665		0.499601
NC_000913	101665	101670		0.507229
NC_000913	101670	101675		0.530754
NC_000913	101675	101680		0.586715
NC_000913	101680	101685		0.604472
NC_000913	101685	101690		0.636796
NC_000913	101690	101695		0.703913
NC_000913	101695	101700		0.459015
NC_000913	101700	101705		0.453251
NC_000913	101705	101710		0.408699
NC_000913	101710	101715		0.331155
NC_000913	101715	101720		0.326557
NC_000913	101720	101725		0.258213
NC_000913	101725	101730		0.238612
NC_000913	101730	101735		0.287446
NC_000913	101735	101740		0.305340
NC_000913	101740	101745		0.359684
NC_000913	101745	101750		0.412217
NC_000913	101750	101755		0.527274
NC_000913	101755	101760		0.616820
NC_000913	101760	101765		0.731960
NC_000913	101765	101770		1.006329
NC_000913	101770	101775		1.031177
NC_000913	101775	101780		1.054884
NC_000913	101780	101785		1.030005
NC_000913	101785	101790		1.077850
NC_000913	101790	101795		0.960958
NC_000913	101795	101800		0.990575
NC_000913	101800	101805		1.124695
NC_000913	101805	101810		1.334585
NC_000913	101810	101815		1.186490
NC_000913	101815	101820		0.957821
NC_000913	101820	101825		0.902706
NC_000913	101825	101830		0.703995
NC_000913	101830	101835		0.770900
NC_000913	101835	101840		0.770116
NC_000913	101840	101845		0.644096
NC_000913	101845	101850		0.657752
NC_000913	101850	101855		0.797287
NC_000913	101855	101860		0.511891
NC_000913	101860	101865		0.452062
NC_000913	101865	101870		0.426030
NC_000913	101870	101875		0.379551
NC_000913	101875	101880		0.386006
NC_000913	101880	101885		0.281942
NC_000913	101885	101890		0.315594
NC_000913	101890	101895		0.313974
NC_000913	101895	101900		0.316476
NC_000913	101900	101905		0.273716
NC_000913	101905	101910		0.262788
NC_000913	101910	101915		0.231519
NC_000913	101915	101920		0.227378
NC_000913	101920	101925		0.229693
NC_000913	101925	101930		0.245005
NC_000913	101930	101935		0.269617
NC_000913	101935	101940		0.323204
NC_000913	101940	101945		0.523883
NC_000913	101945	101950		0.511890
NC_000913	101950	101955		0.757551
NC_000913	101955	101960		0.755919
NC_000913	101960	101965		0.939811
NC_000913	101965	101970		1.037225
NC_000913	101970	101975		0.714877
NC_000913	101975	101980		0.754231
NC_000913	101980	101985		0.759731
NC_000913	101985	101990		0.536087
NC_000913	101990	101995		0.441163
NC_000913	101995	102000		0.400208
NC_000913	102000	102005		0.406471
NC_000913	102005	102010		0.397667
NC_000913	102010	102015		0.441092
NC_000913	102015	102020		0.499465
NC_000913	102020	102025		0.444813
NC_000913	102025	102030		0.447550
NC_000913	102030	102035		0.491312
NC_000913	102035	102040		0.579662
NC_000913	102040	102045		0.624861
NC_000913	102045	102050		0.595198
NC_000913	102050	102055		0.464844
NC_000913	102055	102060		0.586542
NC_000913	102060	102065		0.477051
NC_000913	102065	102070		0.408743
NC_000913	102070	102075		0.276297
NC_000913	102075	102080		0.392037
NC_000913	102080	102085		0.370555
NC_000913	102085	102090		0.396743
NC_000913	102090	102095		0.452480
NC_000913	102095	102100		0.463197
NC_000913	102100	102105		0.460249
NC_000913	102105	102110		0.537876
NC_000913	102110	102115		0.549705
NC_000913	102115	102120		0.531249
NC_000913	102120	102125		0.561072
NC_000913	102125	102130		0.800215
NC_000913	102130	102135		0.751998
NC_000913	102135	102140		0.962298
NC_000913	102140	102145		1.054230
NC_000913	102145	102150		0.830531
NC_000913	102150	102155		0.721229
NC_000913	102155	102160		0.669137
NC_000913	102160	102165		0.653227
NC_000913	102165	102170		0.689285
NC_000913	102170	102175		0.735913
NC_000913	102175	102180		0.701486
NC_000913	102180	102185		0.756180
NC_000913	102185	102190		0.833707
NC_000913	102190	102195		0.934800
NC_000913	102195	102200		0.883182
NC_000913	102200	102205		0.619605
NC_000913	102205	102210		0.497764
NC_000913	102210	102215		0.522987
NC_000913	102215	102220		0.490541
NC_000913	102220	102225		0.532668
NC_000913	102225	102230		0.592197
NC_000913	102230	102235		0.695109
NC_000913	102235	102240		0.728715
NC_000913	102240	102245		0.783604
NC_000913	102245	102250		0.648275
NC_000913	102250	102255		0.571384
NC_000913	102255	102260		0.615962
NC_000913	102260	102265		0.676884
NC_000913	102265	102270		0.684193
NC_000913	102270	102275		0.698637
NC_000913	102275	102280		0.708052
NC_000913	102280	102285		0.680371
NC_000913	102285	102290		0.747958
NC_000913	102290	102295		0.596549
NC_000913	102295	102300		0.502575
NC_000913	102300	102305		0.442135
NC_000913	102305	102310		0.419008
NC_000913	102310	102315		0.326126
NC_000913	102315	102320		0.337663
NC_000913	102320	102325		0.303846
NC_000913	102325	102330		0.485507
NC_000913	102330	102335		0.510144
NC_000913	102335	102340		0.711407
NC_000913	102340	102345		0.487443
NC_000913	102345	102350		0.458504
NC_000913	102350	102355		0.400543
NC_000913	102355	102360		0.293252
NC_000913	102360	102365		0.302869
NC_000913	102365	102370		0.232577
NC_000913	102370	102375		0.215616
NC_000913	102375	102380		0.214701
NC_000913	102380	102385		0.188893
NC_000913	102385	102390		0.168907
NC_000913	102390	102395		0.178306
NC_000913	102395	102400		0.268017
NC_000913	102400	102405		0.375958
NC_000913	102405	102410		0.346094
NC_000913	102410	102415		0.291771
NC_000913	102415	102420		0.274602
NC_000913	102420	102425		0.284552
NC_000913	102425	102430		0.302697
NC_000913	102430	102435		0.336147
NC_000913	102435	102440		0.506126
NC_000913	102440	102445		0.608905
NC_000913	102445	102450		0.646914
NC_000913	102450	102455		0.618425
NC_000913	102455	102460		0.661361
NC_000913	102460	102465		0.681864
NC_000913	102465	102470		0.795468
NC_000913	102470	102475		0.697765
NC_000913	102475	102480		0.631055
NC_000913	102480	102485		0.607624
NC_000913	102485	102490		0.572845
NC_000913	102490	102495		0.621876
NC_000913	102495	102500		0.643701
NC_000913	102500	102505		0.874908
NC_000913	102505	102510		0.904472
NC_000913	102510	102515		1.084684
NC_000913	102515	102520		1.944583
NC_000913	102520	102525		2.124009
NC_000913	102525	102530		2.158359
NC_000913	102530	102535		1.945914
NC_000913	102535	102540		2.037316
NC_000913	102540	102545		1.962366
NC_000913	102545	102550		1.730687
NC_000913	102550	102555		1.597907
NC_000913	102555	102560		1.635749
NC_000913	102560	102565		1.562950
NC_000913	102565	102570		1.501152
NC_000913	102570	102575		1.475623
NC_000913	102575	102580		1.613679
NC_000913	102580	102585		1.638078
NC_000913	102585	102590		1.587495
NC_000913	102590	102595		1.575912
NC_000913	102595	102600		1.650883
NC_000913	102600	102605		2.067206
NC_000913	102605	102610		2.103853
NC_000913	102610	102615		2.206525
NC_000913	102615	102620		2.672273
NC_000913	102620	102625		2.810432
NC_000913	102625	102630		2.889835
NC_000913	102630	102635		2.997339
NC_000913	102635	102640		2.953278
NC_000913	102640	102645		2.815219
NC_000913	102645	102650		3.042015
NC_000913	102650	102655		3.060718
NC_000913	102655	102660		3.370958
NC_000913	102660	102665		3.166399
NC_000913	102665	102670		3.173143
NC_000913	102670	102675		3.323316
NC_000913	102675	102680		3.280039
NC_000913	102680	102685		3.176606
NC_000913	102685	102690		2.921288
NC_000913	102690	102695		2.667442
NC_000913	102695	102700		2.003329
NC_000913	102700	102705		1.802949
NC_000913	102705	102710		1.588595
NC_000913	102710	102715		1.701290
NC_000913	102715	102720		1.650576
NC_000913	102720	102725		1.529812
NC_000913	102725	102730		1.508631
NC_000913	102730	102735		1.244634
NC_000913	102735	102740		1.040455
NC_000913	102740	102745		1.020773
NC_000913	102745	102750		0.946409
NC_000913	102750	102755		0.805314
NC_000913	102755	102760		0.699946
NC_000913	102760	102765		0.680353
NC_000913	102765	102770		0.519786
NC_000913	102770	102775		0.232989
NC_000913	102775	102780		0.178710
NC_000913	102780	102785		0.117104
NC_000913	102785	102790		0.105491
NC_000913	102790	102795		0.100509
NC_000913	102795	102800		0.085819
NC_000913	102800	102805		0.095810
NC_000913	102805	102810		0.121972
NC_000913	102810	102815		0.192168
NC_000913	102815	102820		0.173651
NC_000913	102820	102825		0.149220
NC_000913	102825	102830		0.143830
NC_000913	102830	102835		0.180260
NC_000913	102835	102840		0.395002
NC_000913	102840	102845		0.684239
NC_000913	102845	102850		0.917918
NC_000913	102850	102855		1.311705
NC_000913	102855	102860		1.442820
NC_000913	102860	102865		2.107372
NC_000913	102865	102870		2.613990
NC_000913	102870	102875		4.038967
NC_000913	102875	102880		4.171694
NC_000913	102880	102885		3.867722
NC_000913	102885	102890		3.322969
NC_000913	102890	102895		2.550023
NC_000913	102895	102900		2.241323
NC_000913	102900	102905		2.169768
NC_000913	102905	102910		1.709702
NC_000913	102910	102915		1.607596
NC_000913	102915	102920		1.520595
NC_000913	102920	102925		1.271966
NC_000913	102925	102930		1.201532
NC_000913	102930	102935		0.978949
NC_000913	102935	102940		0.896443
NC_000913	102940	102945		0.933586
NC_000913	102945	102950		0.902629
NC_000913	102950	102955		0.803800
NC_000913	102955	102960		0.747194
NC_000913	102960	102965		0.717108
NC_000913	102965	102970		0.725169
NC_000913	102970	102975		0.601618
NC_000913	102975	102980		0.717317
NC_000913	102980	102985		0.802902
NC_000913	102985	102990		0.621922
NC_000913	102990	102995		0.755870
NC_000913	102995	103000		0.694060
NC_000913	103000	103005		0.384710
NC_000913	103005	103010		0.385350
NC_000913	103010	103015		0.270416
NC_000913	103015	103020		0.294785
NC_000913	103020	103025		0.363592
NC_000913	103025	103030		0.382267
NC_000913	103030	103035		0.421397
NC_000913	103035	103040		0.466678
NC_000913	103040	103045		0.466253
NC_000913	103045	103050		0.537710
NC_000913	103050	103055		0.487387
NC_000913	103055	103060		0.477039
NC_000913	103060	103065		0.450952
NC_000913	103065	103070		0.300145
NC_000913	103070	103075		0.248560
NC_000913	103075	103080		0.234819
NC_000913	103080	103085		0.242272
NC_000913	103085	103090		0.252456
NC_000913	103090	103095		0.337381
NC_000913	103095	103100		0.375091
NC_000913	103100	103105		0.369597
NC_000913	103105	103110		0.338037
NC_000913	103110	103115		0.757711
NC_000913	103115	103120		0.670903
NC_000913	103120	103125		0.744698
NC_000913	103125	103130		0.897095
NC_000913	103130	103135		1.039417
NC_000913	103135	103140		1.100028
NC_000913	103140	103145		1.138006
NC_000913	103145	103150		1.138017
NC_000913	103150	103155		1.194114
NC_000913	103155	103160		0.648289
NC_000913	103160	103165		0.715096
NC_000913	103165	103170		0.712948
NC_000913	103170	103175		0.735259
NC_000913	103175	103180		0.615767
NC_000913	103180	103185		0.524843
NC_000913	103185	103190		0.593146
NC_000913	103190	103195		0.543771
NC_000913	103195	103200		0.383026
NC_000913	103200	103205		0.363869
NC_000913	103205	103210		0.177166
NC_000913	103210	103215		0.166689
NC_000913	103215	103220		0.167767
NC_000913	103220	103225		0.127873
NC_000913	103225	103230		0.107820
NC_000913	103230	103235		0.092750
NC_000913	103235	103240		0.115057
NC_000913	103240	103245		0.097101
NC_000913	103245	103250		0.133183
NC_000913	103250	103255		0.170395
NC_000913	103255	103260		0.164133
NC_000913	103260	103265		0.064454
NC_000913	103265	103270		0.064717
NC_000913	103270	103275		0.082503
NC_000913	103275	103280		0.063138
NC_000913	103280	103285		0.059395
NC_000913	103285	103290		0.071053
NC_000913	103290	103295		0.114722
NC_000913	103295	103300		0.119739
NC_000913	103300	103305		0.133115
NC_000913	103305	103310		0.107983
NC_000913	103310	103315		0.092549
NC_000913	103315	103320		0.079547
NC_000913	103320	103325		0.064597
NC_000913	103325	103330		0.052290
NC_000913	103330	103335		0.047870
NC_000913	103335	103340		0.063530
NC_000913	103340	103345		0.076465
NC_000913	103345	103350		0.128702
NC_000913	103350	103355		0.161740
NC_000913	103355	103360		0.230705
NC_000913	103360	103365		0.143498
NC_000913	103365	103370		0.137357
NC_000913	103370	103375		0.169007
NC_000913	103375	103380		0.130758
NC_000913	103380	103385		0.072831
NC_000913	103385	103390		0.035607
NC_000913	103390	103395		0.048511
NC_000913	103395	103400		0.048567
NC_000913	103400	103405		0.059190
NC_000913	103405	103410		0.060133
NC_000913	103410	103415		0.082374
NC_000913	103415	103420		0.069850
NC_000913	103420	103425		0.127978
NC_000913	103425	103430		0.098768
NC_000913	103430	103435		0.055278
NC_000913	103435	103440		0.125208
NC_000913	103440	103445		0.057836
NC_000913	103445	103450		0.062510
NC_000913	103450	103455		0.075379
NC_000913	103455	103460		0.109012
NC_000913	103460	103465		0.142335
NC_000913	103465	103470		0.143507
NC_000913	103470	103475		0.159202
NC_000913	103475	103480		0.060934
NC_000913	103480	103485		0.066586
NC_000913	103485	103490		0.076142
NC_000913	103490	103495		0.090745
NC_000913	103495	103500		0.087155
NC_000913	103500	103505		0.082956
NC_000913	103505	103510		0.145322
NC_000913	103510	103515		0.359644
NC_000913	103515	103520		1.043228
NC_000913	103520	103525		1.581514
NC_000913	103525	103530		1.738059
NC_000913	103530	103535		2.183356
NC_000913	103535	103540		1.731918
NC_000913	103540	103545		1.500082
NC_000913	103545	103550		1.324968
NC_000913	103550	103555		0.858372
NC_000913	103555	103560		0.671942
NC_000913	103560	103565		0.743251
NC_000913	103565	103570		0.336898
NC_000913	103570	103575		0.309154
NC_000913	103575	103580		0.278461
NC_000913	103580	103585		0.239099
NC_000913	103585	103590		0.160819
NC_000913	103590	103595		0.132819
NC_000913	103595	103600		0.141986
NC_000913	103600	103605		0.151076
NC_000913	103605	103610		0.176284
NC_000913	103610	103615		0.221006
NC_000913	103615	103620		0.235987
NC_000913	103620	103625		0.304193
NC_000913	103625	103630		0.277577
NC_000913	103630	103635		0.288814
NC_000913	103635	103640		0.288843
NC_000913	103640	103645		0.306229
NC_000913	103645	103650		0.318407
NC_000913	103650	103655		0.333417
NC_000913	103655	103660		0.294812
NC_000913	103660	103665		0.282221
NC_000913	103665	103670		0.243244
NC_000913	103670	103675		0.222595
NC_000913	103675	103680		0.356389
NC_000913	103680	103685		0.265150
NC_000913	103685	103690		0.343001
NC_000913	103690	103695		0.365278
NC_000913	103695	103700		0.396032
NC_000913	103700	103705		0.377390
NC_000913	103705	103710		0.344245
NC_000913	103710	103715		0.365672
NC_000913	103715	103720		0.343081
NC_000913	103720	103725		0.270082
NC_000913	103725	103730		0.192043
NC_000913	103730	103735		0.164630
NC_000913	103735	103740		0.170206
NC_000913	103740	103745		0.156733
NC_000913	103745	103750		0.180507
NC_000913	103750	103755		0.187872
NC_000913	103755	103760		0.169399
NC_000913	103760	103765		0.211746
NC_000913	103765	103770		0.403726
NC_000913	103770	103775		0.576635
NC_000913	103775	103780		0.599621
NC_000913	103780	103785		0.560541
NC_000913	103785	103790		0.550909
NC_000913	103790	103795		0.528033
NC_000913	103795	103800		0.515592
NC_000913	103800	103805		0.377485
NC_000913	103805	103810		0.522668
NC_000913	103810	103815		0.473472
NC_000913	103815	103820		0.390850
NC_000913	103820	103825		0.358699
NC_000913	103825	103830		0.292231
NC_000913	103830	103835		0.247376
NC_000913	103835	103840		0.145942
NC_000913	103840	103845		0.146993
NC_000913	103845	103850		0.122426
NC_000913	103850	103855		0.097008
NC_000913	103855	103860		0.099554
NC_000913	103860	103865		0.103853
NC_000913	103865	103870		0.111792
NC_000913	103870	103875		0.184775
NC_000913	103875	103880		0.310797
NC_000913	103880	103885		0.409550
NC_000913	103885	103890		0.472149
NC_000913	103890	103895		0.432929
NC_000913	103895	103900		0.350960
NC_000913	103900	103905		0.307087
NC_000913	103905	103910		0.280698
NC_000913	103910	103915		0.268481
NC_000913	103915	103920		0.252275
NC_000913	103920	103925		0.251795
NC_000913	103925	103930		0.242368
NC_000913	103930	103935		0.218687
NC_000913	103935	103940		0.221261
NC_000913	103940	103945		0.216550
NC_000913	103945	103950		0.329617
NC_000913	103950	103955		0.302555
NC_000913	103955	103960		0.299665
NC_000913	103960	103965		0.265556
NC_000913	103965	103970		0.203002
NC_000913	103970	103975		0.142580
NC_000913	103975	103980		0.150408
NC_000913	103980	103985		0.073651
NC_000913	103985	103990		0.137617
NC_000913	103990	103995		0.129551
NC_000913	103995	104000		0.124785
NC_000913	104000	104005		0.105031
NC_000913	104005	104010		0.108800
NC_000913	104010	104015		0.098573
NC_000913	104015	104020		0.088207
NC_000913	104020	104025		0.064892
NC_000913	104025	104030		0.083491
NC_000913	104030	104035		0.059532
NC_000913	104035	104040		0.047001
NC_000913	104040	104045		0.043093
NC_000913	104045	104050		0.053652
NC_000913	104050	104055		0.047737
NC_000913	104055	104060		0.045776
NC_000913	104060	104065		0.049851
NC_000913	104065	104070		0.059735
NC_000913	104070	104075		0.074937
NC_000913	104075	104080		0.078177
NC_000913	104080	104085		0.067593
NC_000913	104085	104090		0.068226
NC_000913	104090	104095		0.055382
NC_000913	104095	104100		0.049383
NC_000913	104100	104105		0.045984
NC_000913	104105	104110		0.056817
NC_000913	104110	104115		0.058972
NC_000913	104115	104120		0.073979
NC_000913	104120	104125		0.130435
NC_000913	104125	104130		0.137571
NC_000913	104130	104135		0.144173
NC_000913	104135	104140		0.178498
NC_000913	104140	104145		0.147731
NC_000913	104145	104150		0.110936
NC_000913	104150	104155		0.089476
NC_000913	104155	104160		0.087950
NC_000913	104160	104165		0.115724
NC_000913	104165	104170		0.134939
NC_000913	104170	104175		0.134485
NC_000913	104175	104180		0.148269
NC_000913	104180	104185		0.122870
NC_000913	104185	104190		0.190665
NC_000913	104190	104195		0.207345
NC_000913	104195	104200		0.353513
NC_000913	104200	104205		0.430036
NC_000913	104205	104210		0.497227
NC_000913	104210	104215		0.374019
NC_000913	104215	104220		0.330725
NC_000913	104220	104225		0.243535
NC_000913	104225	104230		0.155179
NC_000913	104230	104235		0.095591
NC_000913	104235	104240		0.099432
NC_000913	104240	104245		0.096935
NC_000913	104245	104250		0.050068
NC_000913	104250	104255		0.049463
NC_000913	104255	104260		0.072310
NC_000913	104260	104265		0.066514
NC_000913	104265	104270		0.038466
NC_000913	104270	104275		0.053396
NC_000913	104275	104280		0.032558
NC_000913	104280	104285		0.037438
NC_000913	104285	104290		0.051266
NC_000913	104290	104295		0.052353
NC_000913	104295	104300		0.032531
NC_000913	104300	104305		0.027113
NC_000913	104305	104310		0.037291
NC_000913	104310	104315		0.044956
NC_000913	104315	104320		0.040205
NC_000913	104320	104325		0.031862
NC_000913	104325	104330		0.020943
NC_000913	104330	104335		0.010336
NC_000913	104335	104340		0.010231
NC_000913	104340	104345		0.008188
NC_000913	104345	104350		0.012673
NC_000913	104350	104355		0.015036
NC_000913	104355	104360		0.021887
NC_000913	104360	104365		0.025740
NC_000913	104365	104370		0.024610
NC_000913	104370	104375		0.114120
NC_000913	104375	104380		0.248801
NC_000913	104380	104385		0.324267
NC_000913	104385	104390		0.363204
NC_000913	104390	104395		0.237688
NC_000913	104395	104400		0.068516
NC_000913	104400	104405		0.123124
NC_000913	104405	104410		0.167610
NC_000913	104410	104415		0.179956
NC_000913	104415	104420		0.091265
NC_000913	104420	104425		0.077164
NC_000913	104425	104430		0.077328
NC_000913	104430	104435		0.064446
NC_000913	104435	104440		0.095726
NC_000913	104440	104445		0.113652
NC_000913	104445	104450		0.140414
NC_000913	104450	104455		0.237828
NC_000913	104455	104460		0.220361
NC_000913	104460	104465		0.445759
NC_000913	104465	104470		0.733780
NC_000913	104470	104475		1.319498
NC_000913	104475	104480		2.021017
NC_000913	104480	104485		2.240814
NC_000913	104485	104490		1.437194
NC_000913	104490	104495		1.434360
NC_000913	104495	104500		1.114209
NC_000913	104500	104505		1.062825
NC_000913	104505	104510		1.027837
NC_000913	104510	104515		0.767005
NC_000913	104515	104520		0.470720
NC_000913	104520	104525		0.396245
NC_000913	104525	104530		0.369184
NC_000913	104530	104535		0.341248
NC_000913	104535	104540		0.321162
NC_000913	104540	104545		0.306860
NC_000913	104545	104550		0.318726
NC_000913	104550	104555		0.325234
NC_000913	104555	104560		0.426180
NC_000913	104560	104565		0.424405
NC_000913	104565	104570		0.368228
NC_000913	104570	104575		0.293700
NC_000913	104575	104580		0.153452
NC_000913	104580	104585		0.159774
NC_000913	104585	104590		0.094481
NC_000913	104590	104595		0.136877
NC_000913	104595	104600		0.192031
NC_000913	104600	104605		0.205771
NC_000913	104605	104610		0.211907
NC_000913	104610	104615		0.328697
NC_000913	104615	104620		0.664145
NC_000913	104620	104625		0.684780
NC_000913	104625	104630		0.676529
NC_000913	104630	104635		0.624543
NC_000913	104635	104640		0.478863
NC_000913	104640	104645		0.455270
NC_000913	104645	104650		0.273632
NC_000913	104650	104655		0.260480
NC_000913	104655	104660		0.189335
NC_000913	104660	104665		0.180315
NC_000913	104665	104670		0.172980
NC_000913	104670	104675		0.217437
NC_000913	104675	104680		0.166991
NC_000913	104680	104685		0.196327
NC_000913	104685	104690		0.205034
NC_000913	104690	104695		0.319772
NC_000913	104695	104700		0.374012
NC_000913	104700	104705		0.424197
NC_000913	104705	104710		0.584925
NC_000913	104710	104715		0.782984
NC_000913	104715	104720		0.907695
NC_000913	104720	104725		0.986369
NC_000913	104725	104730		0.974802
NC_000913	104730	104735		1.030318
NC_000913	104735	104740		0.977211
NC_000913	104740	104745		0.981212
NC_000913	104745	104750		1.021349
NC_000913	104750	104755		1.243692
NC_000913	104755	104760		0.845232
NC_000913	104760	104765		0.669310
NC_000913	104765	104770		0.660370
NC_000913	104770	104775		0.631100
NC_000913	104775	104780		0.587936
NC_000913	104780	104785		0.624762
NC_000913	104785	104790		0.614712
NC_000913	104790	104795		0.799137
NC_000913	104795	104800		0.814517
NC_000913	104800	104805		0.636645
NC_000913	104805	104810		0.564740
NC_000913	104810	104815		0.504407
NC_000913	104815	104820		0.486944
NC_000913	104820	104825		0.427355
NC_000913	104825	104830		0.403262
NC_000913	104830	104835		0.373490
NC_000913	104835	104840		0.347170
NC_000913	104840	104845		0.312375
NC_000913	104845	104850		0.271385
NC_000913	104850	104855		0.327188
NC_000913	104855	104860		0.258084
NC_000913	104860	104865		0.237242
NC_000913	104865	104870		0.246442
NC_000913	104870	104875		0.207385
NC_000913	104875	104880		0.171641
NC_000913	104880	104885		0.152191
NC_000913	104885	104890		0.152906
NC_000913	104890	104895		0.152486
NC_000913	104895	104900		0.140106
NC_000913	104900	104905		0.148335
NC_000913	104905	104910		0.213398
NC_000913	104910	104915		0.250903
NC_000913	104915	104920		0.451467
NC_000913	104920	104925		0.437212
NC_000913	104925	104930		0.525988
NC_000913	104930	104935		0.591951
NC_000913	104935	104940		0.648808
NC_000913	104940	104945		0.611542
NC_000913	104945	104950		0.679933
NC_000913	104950	104955		0.582989
NC_000913	104955	104960		1.008795
NC_000913	104960	104965		1.119377
NC_000913	104965	104970		1.025527
NC_000913	104970	104975		0.954927
NC_000913	104975	104980		0.836236
NC_000913	104980	104985		0.707412
NC_000913	104985	104990		0.409252
NC_000913	104990	104995		0.288276
NC_000913	104995	105000		0.284344
NC_000913	105000	105005		0.297205
NC_000913	105005	105010		0.239575
NC_000913	105010	105015		0.235762
NC_000913	105015	105020		0.281919
NC_000913	105020	105025		0.337428
NC_000913	105025	105030		0.355435
NC_000913	105030	105035		0.313720
NC_000913	105035	105040		0.466535
NC_000913	105040	105045		0.301966
NC_000913	105045	105050		0.254926
NC_000913	105050	105055		0.277909
NC_000913	105055	105060		0.246398
NC_000913	105060	105065		0.242091
NC_000913	105065	105070		0.256211
NC_000913	105070	105075		0.342395
NC_000913	105075	105080		0.339580
NC_000913	105080	105085		0.632436
NC_000913	105085	105090		0.841542
NC_000913	105090	105095		0.622452
NC_000913	105095	105100		0.388189
NC_000913	105100	105105		0.350488
NC_000913	105105	105110		0.344556
NC_000913	105110	105115		0.251686
NC_000913	105115	105120		0.221029
NC_000913	105120	105125		0.221802
NC_000913	105125	105130		0.200524
NC_000913	105130	105135		0.159763
NC_000913	105135	105140		0.164401
NC_000913	105140	105145		0.182285
NC_000913	105145	105150		0.244923
NC_000913	105150	105155		0.460945
NC_000913	105155	105160		0.431386
NC_000913	105160	105165		0.383709
NC_000913	105165	105170		0.276440
NC_000913	105170	105175		0.246635
NC_000913	105175	105180		0.286318
NC_000913	105180	105185		0.223952
NC_000913	105185	105190		0.127715
NC_000913	105190	105195		0.063639
NC_000913	105195	105200		0.073310
NC_000913	105200	105205		0.081833
NC_000913	105205	105210		0.076255
NC_000913	105210	105215		0.103254
NC_000913	105215	105220		0.110993
NC_000913	105220	105225		0.173403
NC_000913	105225	105230		0.146897
NC_000913	105230	105235		0.172802
NC_000913	105235	105240		0.207530
NC_000913	105240	105245		0.250688
NC_000913	105245	105250		0.209988
NC_000913	105250	105255		0.223483
NC_000913	105255	105260		0.236691
NC_000913	105260	105265		0.183133
NC_000913	105265	105270		0.154901
NC_000913	105270	105275		0.070755
NC_000913	105275	105280		0.075274
NC_000913	105280	105285		0.082625
NC_000913	105285	105290		0.065816
NC_000913	105290	105295		0.103630
NC_000913	105295	105300		0.112409
NC_000913	105300	105305		0.201419
NC_000913	105305	105310		0.272682
NC_000913	105310	105315		0.498976
NC_000913	105315	105320		0.535961
NC_000913	105320	105325		0.442325
NC_000913	105325	105330		0.327125
NC_000913	105330	105335		0.289090
NC_000913	105335	105340		0.209735
NC_000913	105340	105345		0.235047
NC_000913	105345	105350		0.037544
NC_000913	105350	105355		0.021408
NC_000913	105355	105360		0.035777
NC_000913	105360	105365		0.034316
NC_000913	105365	105370		0.035590
NC_000913	105370	105375		0.038006
NC_000913	105375	105380		0.057710
NC_000913	105380	105385		0.104964
NC_000913	105385	105390		0.345300
NC_000913	105390	105395		0.890193
NC_000913	105395	105400		1.021999
NC_000913	105400	105405		0.977133
NC_000913	105405	105410		0.969463
NC_000913	105410	105415		1.066023
NC_000913	105415	105420		1.183240
NC_000913	105420	105425		1.470210
NC_000913	105425	105430		1.338421
NC_000913	105430	105435		1.519131
NC_000913	105435	105440		1.269194
NC_000913	105440	105445		0.998107
NC_000913	105445	105450		0.821834
NC_000913	105450	105455		0.803405
NC_000913	105455	105460		0.688383
NC_000913	105460	105465		0.670763
NC_000913	105465	105470		0.699859
NC_000913	105470	105475		0.698287
NC_000913	105475	105480		0.592231
NC_000913	105480	105485		0.379997
NC_000913	105485	105490		0.303058
NC_000913	105490	105495		0.233945
NC_000913	105495	105500		0.154727
NC_000913	105500	105505		0.156214
NC_000913	105505	105510		0.153756
NC_000913	105510	105515		0.173463
NC_000913	105515	105520		0.183299
NC_000913	105520	105525		0.180682
NC_000913	105525	105530		0.258557
NC_000913	105530	105535		0.247440
NC_000913	105535	105540		0.324804
NC_000913	105540	105545		0.331785
NC_000913	105545	105550		0.326075
NC_000913	105550	105555		0.239690
NC_000913	105555	105560		0.196862
NC_000913	105560	105565		0.167268
NC_000913	105565	105570		0.145816
NC_000913	105570	105575		0.139819
NC_000913	105575	105580		0.121628
NC_000913	105580	105585		0.101232
NC_000913	105585	105590		0.106510
NC_000913	105590	105595		0.219739
NC_000913	105595	105600		0.204026
NC_000913	105600	105605		0.114861
NC_000913	105605	105610		0.069820
NC_000913	105610	105615		0.070274
NC_000913	105615	105620		0.093648
NC_000913	105620	105625		0.078027
NC_000913	105625	105630		0.057190
NC_000913	105630	105635		0.055940
NC_000913	105635	105640		0.087734
NC_000913	105640	105645		0.101674
NC_000913	105645	105650		0.119940
NC_000913	105650	105655		0.106835
NC_000913	105655	105660		0.158455
NC_000913	105660	105665		0.166870
NC_000913	105665	105670		0.123921
NC_000913	105670	105675		0.117720
NC_000913	105675	105680		0.034853
NC_000913	105680	105685		0.027362
NC_000913	105685	105690		0.027255
NC_000913	105690	105695		0.029146
NC_000913	105695	105700		0.035925
NC_000913	105700	105705		0.051713
NC_000913	105705	105710		0.070423
NC_000913	105710	105715		0.091224
NC_000913	105715	105720		0.127380
NC_000913	105720	105725		0.140718
NC_000913	105725	105730		0.178752
NC_000913	105730	105735		0.236644
NC_000913	105735	105740		0.194113
NC_000913	105740	105745		0.159550
NC_000913	105745	105750		0.190193
NC_000913	105750	105755		0.138299
NC_000913	105755	105760		0.140172
NC_000913	105760	105765		0.138180
NC_000913	105765	105770		0.147982
NC_000913	105770	105775		0.209020
NC_000913	105775	105780		0.279248
NC_000913	105780	105785		0.258093
NC_000913	105785	105790		0.310361
NC_000913	105790	105795		0.307959
NC_000913	105795	105800		0.302729
NC_000913	105800	105805		0.290682
NC_000913	105805	105810		0.305630
NC_000913	105810	105815		0.267489
NC_000913	105815	105820		0.273679
NC_000913	105820	105825		0.259855
NC_000913	105825	105830		0.242507
NC_000913	105830	105835		0.284681
NC_000913	105835	105840		0.209223
NC_000913	105840	105845		0.192693
NC_000913	105845	105850		0.193207
NC_000913	105850	105855		0.158091
NC_000913	105855	105860		0.157017
NC_000913	105860	105865		0.126297
NC_000913	105865	105870		0.092905
NC_000913	105870	105875		0.074765
NC_000913	105875	105880		0.063680
NC_000913	105880	105885		0.061928
NC_000913	105885	105890		0.053803
NC_000913	105890	105895		0.040698
NC_000913	105895	105900		0.051934
NC_000913	105900	105905		0.083508
NC_000913	105905	105910		0.109773
NC_000913	105910	105915		0.081229
NC_000913	105915	105920		0.071124
NC_000913	105920	105925		0.067328
NC_000913	105925	105930		0.060194
NC_000913	105930	105935		0.068632
NC_000913	105935	105940		0.064261
NC_000913	105940	105945		0.080794
NC_000913	105945	105950		0.092196
NC_000913	105950	105955		0.118084
NC_000913	105955	105960		0.194757
NC_000913	105960	105965		0.350693
NC_000913	105965	105970		0.367974
NC_000913	105970	105975		0.262978
NC_000913	105975	105980		0.251623
NC_000913	105980	105985		0.182727
NC_000913	105985	105990		0.139852
NC_000913	105990	105995		0.141741
NC_000913	105995	106000		0.156058
NC_000913	106000	106005		0.181362
NC_000913	106005	106010		0.203811
NC_000913	106010	106015		0.168303
NC_000913	106015	106020		0.263765
NC_000913	106020	106025		0.286996
NC_000913	106025	106030		0.229732
NC_000913	106030	106035		0.255178
NC_000913	106035	106040		0.345297
NC_000913	106040	106045		0.355297
NC_000913	106045	106050		0.367057
NC_000913	106050	106055		0.371746
NC_000913	106055	106060		0.357130
NC_000913	106060	106065		0.131374
NC_000913	106065	106070		0.103642
NC_000913	106070	106075		0.081295
NC_000913	106075	106080		0.082550
NC_000913	106080	106085		0.071811
NC_000913	106085	106090		0.090635
NC_000913	106090	106095		0.152135
NC_000913	106095	106100		0.190555
NC_000913	106100	106105		0.171705
NC_000913	106105	106110		0.193963
NC_000913	106110	106115		0.229164
NC_000913	106115	106120		0.221890
NC_000913	106120	106125		0.237116
NC_000913	106125	106130		0.208716
NC_000913	106130	106135		0.170058
NC_000913	106135	106140		0.272050
NC_000913	106140	106145		0.327052
NC_000913	106145	106150		0.174381
NC_000913	106150	106155		0.140354
NC_000913	106155	106160		0.095912
NC_000913	106160	106165		0.074840
NC_000913	106165	106170		0.044933
NC_000913	106170	106175		0.051254
NC_000913	106175	106180		0.047263
NC_000913	106180	106185		0.067399
NC_000913	106185	106190		0.086349
NC_000913	106190	106195		0.141108
NC_000913	106195	106200		0.143508
NC_000913	106200	106205		0.180478
NC_000913	106205	106210		0.194660
NC_000913	106210	106215		0.040617
NC_000913	106215	106220		0.034251
NC_000913	106220	106225		0.030303
NC_000913	106225	106230		0.033622
NC_000913	106230	106235		0.047641
NC_000913	106235	106240		0.032858
NC_000913	106240	106245		0.074923
NC_000913	106245	106250		0.231462
NC_000913	106250	106255		0.352333
NC_000913	106255	106260		0.562669
NC_000913	106260	106265		0.744505
NC_000913	106265	106270		0.717587
NC_000913	106270	106275		0.637861
NC_000913	106275	106280		0.820828
NC_000913	106280	106285		0.899519
NC_000913	106285	106290		1.285020
NC_000913	106290	106295		1.273443
NC_000913	106295	106300		1.340397
NC_000913	106300	106305		1.302016
NC_000913	106305	106310		1.296869
NC_000913	106310	106315		1.277897
NC_000913	106315	106320		1.283254
NC_000913	106320	106325		1.210948
NC_000913	106325	106330		1.093270
NC_000913	106330	106335		0.930710
NC_000913	106335	106340		0.916620
NC_000913	106340	106345		0.837609
NC_000913	106345	106350		0.823224
NC_000913	106350	106355		0.862273
NC_000913	106355	106360		0.885777
NC_000913	106360	106365		0.801928
NC_000913	106365	106370		0.750038
NC_000913	106370	106375		0.578294
NC_000913	106375	106380		0.359764
NC_000913	106380	106385		0.117367
NC_000913	106385	106390		0.074173
NC_000913	106390	106395		0.070181
NC_000913	106395	106400		0.063415
NC_000913	106400	106405		0.059547
NC_000913	106405	106410		0.049412
NC_000913	106410	106415		0.048013
NC_000913	106415	106420		0.056894
NC_000913	106420	106425		0.073397
NC_000913	106425	106430		0.173702
NC_000913	106430	106435		0.191658
NC_000913	106435	106440		0.215394
NC_000913	106440	106445		0.224503
NC_000913	106445	106450		0.257431
NC_000913	106450	106455		0.349861
NC_000913	106455	106460		0.327999
NC_000913	106460	106465		0.311302
NC_000913	106465	106470		0.471319
NC_000913	106470	106475		0.454737
NC_000913	106475	106480		0.372659
NC_000913	106480	106485		0.220394
NC_000913	106485	106490		0.216269
NC_000913	106490	106495		0.146239
NC_000913	106495	106500		0.107266
NC_000913	106500	106505		0.115182
NC_000913	106505	106510		0.117656
NC_000913	106510	106515		0.148674
NC_000913	106515	106520		0.243283
NC_000913	106520	106525		0.270516
NC_000913	106525	106530		0.265284
NC_000913	106530	106535		0.252187
NC_000913	106535	106540		0.291006
NC_000913	106540	106545		0.358018
NC_000913	106545	106550		0.391585
NC_000913	106550	106555		0.522231
NC_000913	106555	106560		0.321901
NC_000913	106560	106565		0.180723
NC_000913	106565	106570		0.092260
NC_000913	106570	106575		0.046955
NC_000913	106575	106580		0.025734
NC_000913	106580	106585		0.013683
NC_000913	106585	106590		0.008985
NC_000913	106590	106595		0.011436
NC_000913	106595	106600		0.007991
NC_000913	106600	106605		0.006700
NC_000913	106605	106610		0.009804
NC_000913	106610	106615		0.015490
NC_000913	106615	106620		0.038078
NC_000913	106620	106625		0.073357
NC_000913	106625	106630		0.076710
NC_000913	106630	106635		0.086969
NC_000913	106635	106640		0.120036
NC_000913	106640	106645		0.134827
NC_000913	106645	106650		0.127277
NC_000913	106650	106655		0.129716
NC_000913	106655	106660		0.157856
NC_000913	106660	106665		0.171610
NC_000913	106665	106670		0.235826
NC_000913	106670	106675		0.258543
NC_000913	106675	106680		0.253459
NC_000913	106680	106685		0.279756
NC_000913	106685	106690		0.274729
NC_000913	106690	106695		0.383449
NC_000913	106695	106700		0.393186
NC_000913	106700	106705		0.433658
NC_000913	106705	106710		0.399916
NC_000913	106710	106715		0.399414
NC_000913	106715	106720		0.355107
NC_000913	106720	106725		0.352628
NC_000913	106725	106730		0.491516
NC_000913	106730	106735		0.501761
NC_000913	106735	106740		0.415919
NC_000913	106740	106745		0.401933
NC_000913	106745	106750		0.369460
NC_000913	106750	106755		0.404402
NC_000913	106755	106760		0.434751
NC_000913	106760	106765		0.381631
NC_000913	106765	106770		0.385115
NC_000913	106770	106775		0.247393
NC_000913	106775	106780		0.290996
NC_000913	106780	106785		0.229585
NC_000913	106785	106790		0.249251
NC_000913	106790	106795		0.204283
NC_000913	106795	106800		0.115529
NC_000913	106800	106805		0.081598
NC_000913	106805	106810		0.070464
NC_000913	106810	106815		0.066661
NC_000913	106815	106820		0.067494
NC_000913	106820	106825		0.118845
NC_000913	106825	106830		0.355328
NC_000913	106830	106835		0.714894
NC_000913	106835	106840		0.856363
NC_000913	106840	106845		0.324250
NC_000913	106845	106850		0.233485
NC_000913	106850	106855		0.152272
NC_000913	106855	106860		0.145162
NC_000913	106860	106865		0.087598
NC_000913	106865	106870		0.041010
NC_000913	106870	106875		0.029350
NC_000913	106875	106880		0.028176
NC_000913	106880	106885		0.027704
NC_000913	106885	106890		0.031877
NC_000913	106890	106895		0.088469
NC_000913	106895	106900		0.061841
NC_000913	106900	106905		0.088173
NC_000913	106905	106910		0.070101
NC_000913	106910	106915		0.071494
NC_000913	106915	106920		0.078061
NC_000913	106920	106925		0.038089
NC_000913	106925	106930		0.058167
NC_000913	106930	106935		0.050088
NC_000913	106935	106940		0.050491
NC_000913	106940	106945		0.053253
NC_000913	106945	106950		0.031920
NC_000913	106950	106955		0.032382
NC_000913	106955	106960		0.060131
NC_000913	106960	106965		0.071029
NC_000913	106965	106970		0.058760
NC_000913	106970	106975		0.046597
NC_000913	106975	106980		0.038660
NC_000913	106980	106985		0.063268
NC_000913	106985	106990		0.057189
NC_000913	106990	106995		0.063634
NC_000913	106995	107000		0.077014
NC_000913	107000	107005		0.087461
NC_000913	107005	107010		0.124626
NC_000913	107010	107015		0.151236
NC_000913	107015	107020		0.167637
NC_000913	107020	107025		0.216441
NC_000913	107025	107030		0.280225
NC_000913	107030	107035		0.380194
NC_000913	107035	107040		0.279728
NC_000913	107040	107045		0.251471
NC_000913	107045	107050		0.204302
NC_000913	107050	107055		0.196428
NC_000913	107055	107060		0.183462
NC_000913	107060	107065		0.174444
NC_000913	107065	107070		0.156780
NC_000913	107070	107075		0.178912
NC_000913	107075	107080		0.159967
NC_000913	107080	107085		0.269910
NC_000913	107085	107090		0.357838
NC_000913	107090	107095		0.268577
NC_000913	107095	107100		0.403943
NC_000913	107100	107105		0.409424
NC_000913	107105	107110		0.288618
NC_000913	107110	107115		0.293079
NC_000913	107115	107120		0.246669
NC_000913	107120	107125		0.224053
NC_000913	107125	107130		0.222466
NC_000913	107130	107135		0.183297
NC_000913	107135	107140		0.180801
NC_000913	107140	107145		0.280878
NC_000913	107145	107150		0.425325
NC_000913	107150	107155		0.439989
NC_000913	107155	107160		0.376806
NC_000913	107160	107165		0.288401
NC_000913	107165	107170		0.311997
NC_000913	107170	107175		0.285969
NC_000913	107175	107180		0.296828
NC_000913	107180	107185		0.305439
NC_000913	107185	107190		0.317453
NC_000913	107190	107195		0.395948
NC_000913	107195	107200		0.555871
NC_000913	107200	107205		0.840812
NC_000913	107205	107210		0.950502
NC_000913	107210	107215		0.663173
NC_000913	107215	107220		0.873806
NC_000913	107220	107225		0.469530
NC_000913	107225	107230		0.432924
NC_000913	107230	107235		0.308342
NC_000913	107235	107240		0.236772
NC_000913	107240	107245		0.218764
NC_000913	107245	107250		0.214317
NC_000913	107250	107255		0.181451
NC_000913	107255	107260		0.107650
NC_000913	107260	107265		0.120351
NC_000913	107265	107270		0.147198
NC_000913	107270	107275		0.144856
NC_000913	107275	107280		0.149888
NC_000913	107280	107285		0.142848
NC_000913	107285	107290		0.159771
NC_000913	107290	107295		0.201721
NC_000913	107295	107300		0.339740
NC_000913	107300	107305		0.405805
NC_000913	107305	107310		0.524671
NC_000913	107310	107315		0.577828
NC_000913	107315	107320		0.674930
NC_000913	107320	107325		0.938519
NC_000913	107325	107330		1.043219
NC_000913	107330	107335		1.098903
NC_000913	107335	107340		1.085232
NC_000913	107340	107345		1.051816
NC_000913	107345	107350		0.981249
NC_000913	107350	107355		0.642372
NC_000913	107355	107360		0.436719
NC_000913	107360	107365		0.170945
NC_000913	107365	107370		0.053776
NC_000913	107370	107375		0.046698
NC_000913	107375	107380		0.051132
NC_000913	107380	107385		0.044817
NC_000913	107385	107390		0.055663
NC_000913	107390	107395		0.074079
NC_000913	107395	107400		0.185375
NC_000913	107400	107405		0.188019
NC_000913	107405	107410		0.424345
NC_000913	107410	107415		0.279004
NC_000913	107415	107420		0.300417
NC_000913	107420	107425		0.319071
NC_000913	107425	107430		0.323947
NC_000913	107430	107435		0.322595
NC_000913	107435	107440		0.283937
NC_000913	107440	107445		0.244087
NC_000913	107445	107450		0.276977
NC_000913	107450	107455		0.320720
NC_000913	107455	107460		0.345776
NC_000913	107460	107465		0.395449
NC_000913	107465	107470		0.435981
NC_000913	107470	107475		0.585138
NC_000913	107475	107480		0.811140
NC_000913	107480	107485		0.696664
NC_000913	107485	107490		0.322106
NC_000913	107490	107495		0.210863
NC_000913	107495	107500		0.121981
NC_000913	107500	107505		0.129395
NC_000913	107505	107510		0.171148
NC_000913	107510	107515		0.151038
NC_000913	107515	107520		0.147226
NC_000913	107520	107525		0.140758
NC_000913	107525	107530		0.131003
NC_000913	107530	107535		0.134017
NC_000913	107535	107540		0.129947
NC_000913	107540	107545		0.153515
NC_000913	107545	107550		0.145853
NC_000913	107550	107555		0.140026
NC_000913	107555	107560		0.193087
NC_000913	107560	107565		0.173005
NC_000913	107565	107570		0.119092
NC_000913	107570	107575		0.110000
NC_000913	107575	107580		0.114728
NC_000913	107580	107585		0.123815
NC_000913	107585	107590		0.132737
NC_000913	107590	107595		0.138716
NC_000913	107595	107600		0.145674
NC_000913	107600	107605		0.110922
NC_000913	107605	107610		0.163183
NC_000913	107610	107615		0.164996
NC_000913	107615	107620		0.241785
NC_000913	107620	107625		0.299714
NC_000913	107625	107630		0.618553
NC_000913	107630	107635		0.422402
NC_000913	107635	107640		0.451309
NC_000913	107640	107645		0.446063
NC_000913	107645	107650		0.429964
NC_000913	107650	107655		0.570654
NC_000913	107655	107660		0.499512
NC_000913	107660	107665		0.411858
NC_000913	107665	107670		0.394169
NC_000913	107670	107675		0.430610
NC_000913	107675	107680		0.538832
NC_000913	107680	107685		0.572463
NC_000913	107685	107690		0.358549
NC_000913	107690	107695		0.208472
NC_000913	107695	107700		0.122038
NC_000913	107700	107705		0.016105
NC_000913	107705	107710		0.011231
NC_000913	107710	107715		0.007946
NC_000913	107715	107720		0.005316
NC_000913	107720	107725		0.006249
NC_000913	107725	107730		0.006054
NC_000913	107730	107735		0.006389
NC_000913	107735	107740		0.010024
NC_000913	107740	107745		0.014875
NC_000913	107745	107750		0.020736
NC_000913	107750	107755		0.029404
NC_000913	107755	107760		0.022153
NC_000913	107760	107765		0.027623
NC_000913	107765	107770		0.029943
NC_000913	107770	107775		0.059318
NC_000913	107775	107780		0.087606
NC_000913	107780	107785		0.096605
NC_000913	107785	107790		0.113191
NC_000913	107790	107795		0.140952
NC_000913	107795	107800		0.130510
NC_000913	107800	107805		0.151621
NC_000913	107805	107810		0.148039
NC_000913	107810	107815		0.196586
NC_000913	107815	107820		0.189666
NC_000913	107820	107825		0.198944
NC_000913	107825	107830		0.322203
NC_000913	107830	107835		0.378982
NC_000913	107835	107840		0.427932
NC_000913	107840	107845		0.483810
NC_000913	107845	107850		0.426655
NC_000913	107850	107855		0.372519
NC_000913	107855	107860		0.428642
NC_000913	107860	107865		0.433114
NC_000913	107865	107870		0.502106
NC_000913	107870	107875		0.553545
NC_000913	107875	107880		0.635254
NC_000913	107880	107885		0.595080
NC_000913	107885	107890		0.777949
NC_000913	107890	107895		0.454948
NC_000913	107895	107900		0.419002
NC_000913	107900	107905		0.298353
NC_000913	107905	107910		0.217122
NC_000913	107910	107915		0.274271
NC_000913	107915	107920		0.267452
NC_000913	107920	107925		0.309211
NC_000913	107925	107930		0.368066
NC_000913	107930	107935		0.516498
NC_000913	107935	107940		0.494207
NC_000913	107940	107945		1.389719
NC_000913	107945	107950		1.069933
NC_000913	107950	107955		1.213746
NC_000913	107955	107960		1.062389
NC_000913	107960	107965		1.009230
NC_000913	107965	107970		0.908054
NC_000913	107970	107975		0.649032
NC_000913	107975	107980		0.569755
NC_000913	107980	107985		0.406723
NC_000913	107985	107990		0.372069
NC_000913	107990	107995		0.200074
NC_000913	107995	108000		0.120447
NC_000913	108000	108005		0.103285
NC_000913	108005	108010		0.123941
NC_000913	108010	108015		0.127396
NC_000913	108015	108020		0.137116
NC_000913	108020	108025		0.288202
NC_000913	108025	108030		0.287933
NC_000913	108030	108035		0.366511
NC_000913	108035	108040		0.395150
NC_000913	108040	108045		0.566018
NC_000913	108045	108050		0.721089
NC_000913	108050	108055		1.072175
NC_000913	108055	108060		1.649990
NC_000913	108060	108065		1.431480
NC_000913	108065	108070		1.400388
NC_000913	108070	108075		1.226274
NC_000913	108075	108080		1.207299
NC_000913	108080	108085		1.172676
NC_000913	108085	108090		1.069388
NC_000913	108090	108095		1.028526
NC_000913	108095	108100		1.003152
NC_000913	108100	108105		0.965090
NC_000913	108105	108110		0.892747
NC_000913	108110	108115		0.836310
NC_000913	108115	108120		0.711067
NC_000913	108120	108125		0.720036
NC_000913	108125	108130		0.815916
NC_000913	108130	108135		0.927524
NC_000913	108135	108140		0.937319
NC_000913	108140	108145		0.928340
NC_000913	108145	108150		1.049788
NC_000913	108150	108155		0.947672
NC_000913	108155	108160		1.055861
NC_000913	108160	108165		1.095982
NC_000913	108165	108170		1.183663
NC_000913	108170	108175		1.445398
NC_000913	108175	108180		1.580314
NC_000913	108180	108185		1.577829
NC_000913	108185	108190		1.664219
NC_000913	108190	108195		1.328186
NC_000913	108195	108200		1.245307
NC_000913	108200	108205		1.306597
NC_000913	108205	108210		1.282858
NC_000913	108210	108215		1.375453
NC_000913	108215	108220		1.319363
NC_000913	108220	108225		1.428426
NC_000913	108225	108230		1.723966
NC_000913	108230	108235		1.766880
NC_000913	108235	108240		1.251744
NC_000913	108240	108245		1.047963
NC_000913	108245	108250		0.245524
NC_000913	108250	108255		0.180438
NC_000913	108255	108260		0.173750
NC_000913	108260	108265		0.150574
NC_000913	108265	108270		0.142458
NC_000913	108270	108275		0.135316
NC_000913	108275	108280		0.108327
NC_000913	108280	108285		0.149734
NC_000913	108285	108290		0.241830
NC_000913	108290	108295		0.145391
NC_000913	108295	108300		0.066212
NC_000913	108300	108305		0.092633
NC_000913	108305	108310		0.091011
NC_000913	108310	108315		0.068382
NC_000913	108315	108320		0.048556
NC_000913	108320	108325		0.021491
NC_000913	108325	108330		0.013295
NC_000913	108330	108335		0.013603
NC_000913	108335	108340		0.015663
NC_000913	108340	108345		0.017624
NC_000913	108345	108350		0.032533
NC_000913	108350	108355		0.031036
NC_000913	108355	108360		0.132292
NC_000913	108360	108365		0.182527
NC_000913	108365	108370		0.185522
NC_000913	108370	108375		0.138207
NC_000913	108375	108380		0.110078
NC_000913	108380	108385		0.077541
NC_000913	108385	108390		0.132951
NC_000913	108390	108395		0.126551
NC_000913	108395	108400		0.110882
NC_000913	108400	108405		0.123199
NC_000913	108405	108410		0.115572
NC_000913	108410	108415		0.094688
NC_000913	108415	108420		0.095190
NC_000913	108420	108425		0.081086
NC_000913	108425	108430		0.081541
NC_000913	108430	108435		0.091268
NC_000913	108435	108440		0.104155
NC_000913	108440	108445		0.101171
NC_000913	108445	108450		0.097723
NC_000913	108450	108455		0.114440
NC_000913	108455	108460		0.112480
NC_000913	108460	108465		0.118203
NC_000913	108465	108470		0.103956
NC_000913	108470	108475		0.124112
NC_000913	108475	108480		0.092236
NC_000913	108480	108485		0.087801
NC_000913	108485	108490		0.073337
NC_000913	108490	108495		0.074463
NC_000913	108495	108500		0.080094
NC_000913	108500	108505		0.099747
NC_000913	108505	108510		0.097080
NC_000913	108510	108515		0.107074
NC_000913	108515	108520		0.097716
NC_000913	108520	108525		0.084379
NC_000913	108525	108530		0.077292
NC_000913	108530	108535		0.067611
NC_000913	108535	108540		0.074164
NC_000913	108540	108545		0.062661
NC_000913	108545	108550		0.059499
NC_000913	108550	108555		0.065384
NC_000913	108555	108560		0.091755
NC_000913	108560	108565		0.034252
NC_000913	108565	108570		0.037722
NC_000913	108570	108575		0.070339
NC_000913	108575	108580		0.131621
NC_000913	108580	108585		0.155128
NC_000913	108585	108590		0.139073
NC_000913	108590	108595		0.147594
NC_000913	108595	108600		0.200466
NC_000913	108600	108605		0.223332
NC_000913	108605	108610		0.220298
NC_000913	108610	108615		0.227726
NC_000913	108615	108620		0.206525
NC_000913	108620	108625		0.207938
NC_000913	108625	108630		0.196733
NC_000913	108630	108635		0.219347
NC_000913	108635	108640		0.178485
NC_000913	108640	108645		0.179323
NC_000913	108645	108650		0.212554
NC_000913	108650	108655		0.230605
NC_000913	108655	108660		0.219932
NC_000913	108660	108665		0.191278
NC_000913	108665	108670		0.212939
NC_000913	108670	108675		0.182862
NC_000913	108675	108680		0.221242
NC_000913	108680	108685		0.199046
NC_000913	108685	108690		0.198418
NC_000913	108690	108695		0.224314
NC_000913	108695	108700		0.194189
NC_000913	108700	108705		0.229574
NC_000913	108705	108710		0.203652
NC_000913	108710	108715		0.199231
NC_000913	108715	108720		0.185757
NC_000913	108720	108725		0.200787
NC_000913	108725	108730		0.166858
NC_000913	108730	108735		0.154546
NC_000913	108735	108740		0.096917
NC_000913	108740	108745		0.087433
NC_000913	108745	108750		0.123752
NC_000913	108750	108755		0.134684
NC_000913	108755	108760		0.101270
NC_000913	108760	108765		0.135092
NC_000913	108765	108770		0.123743
NC_000913	108770	108775		0.139071
NC_000913	108775	108780		0.164125
NC_000913	108780	108785		0.191395
NC_000913	108785	108790		0.211989
NC_000913	108790	108795		0.213819
NC_000913	108795	108800		0.305854
NC_000913	108800	108805		0.293159
NC_000913	108805	108810		0.321437
NC_000913	108810	108815		0.171808
NC_000913	108815	108820		0.086622
NC_000913	108820	108825		0.025316
NC_000913	108825	108830		0.019510
NC_000913	108830	108835		0.016245
NC_000913	108835	108840		0.018605
NC_000913	108840	108845		0.015865
NC_000913	108845	108850		0.018524
NC_000913	108850	108855		0.046724
NC_000913	108855	108860		0.068326
NC_000913	108860	108865		0.078889
NC_000913	108865	108870		0.169520
NC_000913	108870	108875		0.205874
NC_000913	108875	108880		0.210290
NC_000913	108880	108885		0.152781
NC_000913	108885	108890		0.160081
NC_000913	108890	108895		0.152690
NC_000913	108895	108900		0.121549
NC_000913	108900	108905		0.109574
NC_000913	108905	108910		0.105429
NC_000913	108910	108915		0.111799
NC_000913	108915	108920		0.118261
NC_000913	108920	108925		0.150702
NC_000913	108925	108930		0.102931
NC_000913	108930	108935		0.044539
NC_000913	108935	108940		0.063062
NC_000913	108940	108945		0.064082
NC_000913	108945	108950		0.062920
NC_000913	108950	108955		0.077054
NC_000913	108955	108960		0.042690
NC_000913	108960	108965		0.049595
NC_000913	108965	108970		0.099505
NC_000913	108970	108975		0.106391
NC_000913	108975	108980		0.086729
NC_000913	108980	108985		0.097245
NC_000913	108985	108990		0.165466
NC_000913	108990	108995		0.145288
NC_000913	108995	109000		0.112585
NC_000913	109000	109005		0.089040
NC_000913	109005	109010		0.099713
NC_000913	109010	109015		0.075249
NC_000913	109015	109020		0.083465
NC_000913	109020	109025		0.095715
NC_000913	109025	109030		0.098199
NC_000913	109030	109035		0.107867
NC_000913	109035	109040		0.095568
NC_000913	109040	109045		0.146138
NC_000913	109045	109050		0.156067
NC_000913	109050	109055		0.133957
NC_000913	109055	109060		0.122576
NC_000913	109060	109065		0.139165
NC_000913	109065	109070		0.164236
NC_000913	109070	109075		0.142763
NC_000913	109075	109080		0.094761
NC_000913	109080	109085		0.092747
NC_000913	109085	109090		0.084889
NC_000913	109090	109095		0.101471
NC_000913	109095	109100		0.082115
NC_000913	109100	109105		0.076805
NC_000913	109105	109110		0.085383
NC_000913	109110	109115		0.063672
NC_000913	109115	109120		0.066549
NC_000913	109120	109125		0.096799
NC_000913	109125	109130		0.101440
NC_000913	109130	109135		0.107127
NC_000913	109135	109140		0.116397
NC_000913	109140	109145		0.107197
NC_000913	109145	109150		0.125628
NC_000913	109150	109155		0.162691
NC_000913	109155	109160		0.178778
NC_000913	109160	109165		0.155197
NC_000913	109165	109170		0.170255
NC_000913	109170	109175		0.167220
NC_000913	109175	109180		0.163893
NC_000913	109180	109185		0.149577
NC_000913	109185	109190		0.126276
NC_000913	109190	109195		0.130430
NC_000913	109195	109200		0.150739
NC_000913	109200	109205		0.104308
NC_000913	109205	109210		0.071197
NC_000913	109210	109215		0.053883
NC_000913	109215	109220		0.050703
NC_000913	109220	109225		0.055457
NC_000913	109225	109230		0.061644
NC_000913	109230	109235		0.085492
NC_000913	109235	109240		0.073473
NC_000913	109240	109245		0.076098
NC_000913	109245	109250		0.113349
NC_000913	109250	109255		0.159961
NC_000913	109255	109260		0.219841
NC_000913	109260	109265		0.269484
NC_000913	109265	109270		0.294654
NC_000913	109270	109275		0.311636
NC_000913	109275	109280		0.344763
NC_000913	109280	109285		0.170171
NC_000913	109285	109290		0.145844
NC_000913	109290	109295		0.078711
NC_000913	109295	109300		0.068117
NC_000913	109300	109305		0.086136
NC_000913	109305	109310		0.082217
NC_000913	109310	109315		0.097421
NC_000913	109315	109320		0.085136
NC_000913	109320	109325		0.089256
NC_000913	109325	109330		0.135925
NC_000913	109330	109335		0.185041
NC_000913	109335	109340		0.156123
NC_000913	109340	109345		0.158642
NC_000913	109345	109350		0.167646
NC_000913	109350	109355		0.119537
NC_000913	109355	109360		0.095596
NC_000913	109360	109365		0.119574
NC_000913	109365	109370		0.105561
NC_000913	109370	109375		0.066068
NC_000913	109375	109380		0.029453
NC_000913	109380	109385		0.020200
NC_000913	109385	109390		0.021062
NC_000913	109390	109395		0.021258
NC_000913	109395	109400		0.018593
NC_000913	109400	109405		0.014317
NC_000913	109405	109410		0.014536
NC_000913	109410	109415		0.023861
NC_000913	109415	109420		0.024452
NC_000913	109420	109425		0.028140
NC_000913	109425	109430		0.028413
NC_000913	109430	109435		0.004697
NC_000913	109435	109440		0.004255
NC_000913	109440	109445		0.005699
NC_000913	109445	109450		0.005712
NC_000913	109450	109455		0.005183
NC_000913	109455	109460		0.004924
NC_000913	109460	109465		0.023533
NC_000913	109465	109470		0.035701
NC_000913	109470	109475		0.029355
NC_000913	109475	109480		0.028651
NC_000913	109480	109485		0.047983
NC_000913	109485	109490		0.055241
NC_000913	109490	109495		0.050087
NC_000913	109495	109500		0.037821
NC_000913	109500	109505		0.054784
NC_000913	109505	109510		0.047610
NC_000913	109510	109515		0.048385
NC_000913	109515	109520		0.040989
NC_000913	109520	109525		0.025831
NC_000913	109525	109530		0.043889
NC_000913	109530	109535		0.107010
NC_000913	109535	109540		0.059133
NC_000913	109540	109545		0.022230
NC_000913	109545	109550		0.025850
NC_000913	109550	109555		0.031341
NC_000913	109555	109560		0.027000
NC_000913	109560	109565		0.027835
NC_000913	109565	109570		0.092538
NC_000913	109570	109575		0.081298
NC_000913	109575	109580		0.137171
NC_000913	109580	109585		0.150423
NC_000913	109585	109590		0.218328
NC_000913	109590	109595		0.206311
NC_000913	109595	109600		0.217861
NC_000913	109600	109605		0.412675
NC_000913	109605	109610		0.073009
NC_000913	109610	109615		0.078499
NC_000913	109615	109620		0.052647
NC_000913	109620	109625		0.040327
NC_000913	109625	109630		0.035493
NC_000913	109630	109635		0.028890
NC_000913	109635	109640		0.033286
NC_000913	109640	109645		0.030303
NC_000913	109645	109650		0.050877
NC_000913	109650	109655		0.058542
NC_000913	109655	109660		0.075004
NC_000913	109660	109665		0.079213
NC_000913	109665	109670		0.082990
NC_000913	109670	109675		0.085815
NC_000913	109675	109680		0.061152
NC_000913	109680	109685		0.056773
NC_000913	109685	109690		0.065695
NC_000913	109690	109695		0.062126
NC_000913	109695	109700		0.074217
NC_000913	109700	109705		0.181056
NC_000913	109705	109710		0.228904
NC_000913	109710	109715		0.268061
NC_000913	109715	109720		0.283188
NC_000913	109720	109725		0.282978
NC_000913	109725	109730		0.267318
NC_000913	109730	109735		0.253718
NC_000913	109735	109740		0.297309
NC_000913	109740	109745		0.339265
NC_000913	109745	109750		0.375139
NC_000913	109750	109755		0.329417
NC_000913	109755	109760		0.304986
NC_000913	109760	109765		0.286866
NC_000913	109765	109770		0.237668
NC_000913	109770	109775		0.206577
NC_000913	109775	109780		0.195061
NC_000913	109780	109785		0.197957
NC_000913	109785	109790		0.139649
NC_000913	109790	109795		0.200279
NC_000913	109795	109800		0.180566
NC_000913	109800	109805		0.200265
NC_000913	109805	109810		0.207950
NC_000913	109810	109815		0.130215
NC_000913	109815	109820		0.094121
NC_000913	109820	109825		0.084817
NC_000913	109825	109830		0.073005
NC_000913	109830	109835		0.082357
NC_000913	109835	109840		0.077669
NC_000913	109840	109845		0.092365
NC_000913	109845	109850		0.110320
NC_000913	109850	109855		0.102467
NC_000913	109855	109860		0.113662
NC_000913	109860	109865		0.121705
NC_000913	109865	109870		0.105458
NC_000913	109870	109875		0.108037
NC_000913	109875	109880		0.114499
NC_000913	109880	109885		0.148670
NC_000913	109885	109890		0.157825
NC_000913	109890	109895		0.143291
NC_000913	109895	109900		0.102465
NC_000913	109900	109905		0.102732
NC_000913	109905	109910		0.100681
NC_000913	109910	109915		0.065764
NC_000913	109915	109920		0.037276
NC_000913	109920	109925		0.055186
NC_000913	109925	109930		0.057580
NC_000913	109930	109935		0.071666
NC_000913	109935	109940		0.059790
NC_000913	109940	109945		0.062165
NC_000913	109945	109950		0.076997
NC_000913	109950	109955		0.021792
NC_000913	109955	109960		0.020685
NC_000913	109960	109965		0.021570
NC_000913	109965	109970		0.046798
NC_000913	109970	109975		0.074411
NC_000913	109975	109980		0.080726
NC_000913	109980	109985		0.141432
NC_000913	109985	109990		0.042926
NC_000913	109990	109995		0.041493
NC_000913	109995	110000		0.052346
NC_000913	110000	110005		0.041282
NC_000913	110005	110010		0.031095
NC_000913	110010	110015		0.024200
NC_000913	110015	110020		0.021810
NC_000913	110020	110025		0.028578
NC_000913	110025	110030		0.063829
NC_000913	110030	110035		0.039502
NC_000913	110035	110040		0.034900
NC_000913	110040	110045		0.023564
NC_000913	110045	110050		0.012761
NC_000913	110050	110055		0.003501
NC_000913	110055	110060		0.001985
NC_000913	110060	110065		0.002310
NC_000913	110065	110070		0.003559
NC_000913	110070	110075		0.005082
NC_000913	110075	110080		0.006500
NC_000913	110080	110085		0.013132
NC_000913	110085	110090		0.058077
NC_000913	110090	110095		0.072206
NC_000913	110095	110100		0.132845
NC_000913	110100	110105		0.156821
NC_000913	110105	110110		0.248503
NC_000913	110110	110115		0.284632
NC_000913	110115	110120		0.261297
NC_000913	110120	110125		0.246714
NC_000913	110125	110130		0.307286
NC_000913	110130	110135		0.313352
NC_000913	110135	110140		0.191261
NC_000913	110140	110145		0.164262
NC_000913	110145	110150		0.133076
NC_000913	110150	110155		0.161989
NC_000913	110155	110160		0.069150
NC_000913	110160	110165		0.026560
NC_000913	110165	110170		0.026805
NC_000913	110170	110175		0.030302
NC_000913	110175	110180		0.035833
NC_000913	110180	110185		0.030670
NC_000913	110185	110190		0.033322
NC_000913	110190	110195		0.034336
NC_000913	110195	110200		0.062411
NC_000913	110200	110205		0.190787
NC_000913	110205	110210		0.251568
NC_000913	110210	110215		0.247979
NC_000913	110215	110220		0.177094
NC_000913	110220	110225		0.174438
NC_000913	110225	110230		0.053889
NC_000913	110230	110235		0.047183
NC_000913	110235	110240		0.046547
NC_000913	110240	110245		0.039718
NC_000913	110245	110250		0.042678
NC_000913	110250	110255		0.036545
NC_000913	110255	110260		0.039948
NC_000913	110260	110265		0.042278
NC_000913	110265	110270		0.050300
NC_000913	110270	110275		0.068295
NC_000913	110275	110280		0.062852
NC_000913	110280	110285		0.047699
NC_000913	110285	110290		0.070907
NC_000913	110290	110295		0.077175
NC_000913	110295	110300		0.098835
NC_000913	110300	110305		0.092326
NC_000913	110305	110310		0.110689
NC_000913	110310	110315		0.165229
NC_000913	110315	110320		0.229498
NC_000913	110320	110325		0.285482
NC_000913	110325	110330		0.259285
NC_000913	110330	110335		0.331024
NC_000913	110335	110340		0.226860
NC_000913	110340	110345		0.274200
NC_000913	110345	110350		0.370103
NC_000913	110350	110355		0.341871
NC_000913	110355	110360		0.362698
NC_000913	110360	110365		0.375886
NC_000913	110365	110370		0.369651
NC_000913	110370	110375		0.386632
NC_000913	110375	110380		0.362122
NC_000913	110380	110385		0.243508
NC_000913	110385	110390		0.385229
NC_000913	110390	110395		0.475007
NC_000913	110395	110400		0.473901
NC_000913	110400	110405		0.426221
NC_000913	110405	110410		0.369607
NC_000913	110410	110415		0.179229
NC_000913	110415	110420		0.094887
NC_000913	110420	110425		0.071720
NC_000913	110425	110430		0.078610
NC_000913	110430	110435		0.111793
NC_000913	110435	110440		0.079733
NC_000913	110440	110445		0.141979
NC_000913	110445	110450		0.131328
NC_000913	110450	110455		0.125691
NC_000913	110455	110460		0.275123
NC_000913	110460	110465		0.333475
NC_000913	110465	110470		0.297640
NC_000913	110470	110475		0.281496
NC_000913	110475	110480		0.292194
NC_000913	110480	110485		0.287716
NC_000913	110485	110490		0.266031
NC_000913	110490	110495		0.282674
NC_000913	110495	110500		0.296757
NC_000913	110500	110505		0.340475
NC_000913	110505	110510		0.345936
NC_000913	110510	110515		0.361044
NC_000913	110515	110520		0.490531
NC_000913	110520	110525		0.549319
NC_000913	110525	110530		0.595897
NC_000913	110530	110535		0.654942
NC_000913	110535	110540		0.571981
NC_000913	110540	110545		0.512640
NC_000913	110545	110550		0.459464
NC_000913	110550	110555		0.481116
NC_000913	110555	110560		0.407165
NC_000913	110560	110565		0.397001
NC_000913	110565	110570		0.362531
NC_000913	110570	110575		0.430093
NC_000913	110575	110580		0.288043
NC_000913	110580	110585		0.299657
NC_000913	110585	110590		0.242816
NC_000913	110590	110595		0.286342
NC_000913	110595	110600		0.290711
NC_000913	110600	110605		0.232193
NC_000913	110605	110610		0.198141
NC_000913	110610	110615		0.189407
NC_000913	110615	110620		0.228242
NC_000913	110620	110625		0.218743
NC_000913	110625	110630		0.218741
NC_000913	110630	110635		0.312237
NC_000913	110635	110640		0.266104
NC_000913	110640	110645		0.246522
NC_000913	110645	110650		0.145989
NC_000913	110650	110655		0.136548
NC_000913	110655	110660		0.151006
NC_000913	110660	110665		0.164274
NC_000913	110665	110670		0.156139
NC_000913	110670	110675		0.104544
NC_000913	110675	110680		0.077938
NC_000913	110680	110685		0.091359
NC_000913	110685	110690		0.189702
NC_000913	110690	110695		0.258875
NC_000913	110695	110700		0.248511
NC_000913	110700	110705		0.274907
NC_000913	110705	110710		0.185676
NC_000913	110710	110715		0.251226
NC_000913	110715	110720		0.273497
NC_000913	110720	110725		0.286667
NC_000913	110725	110730		0.348405
NC_000913	110730	110735		0.264587
NC_000913	110735	110740		0.354398
NC_000913	110740	110745		0.422012
NC_000913	110745	110750		0.225888
NC_000913	110750	110755		0.211159
NC_000913	110755	110760		0.153764
NC_000913	110760	110765		0.135496
NC_000913	110765	110770		0.142228
NC_000913	110770	110775		0.117522
NC_000913	110775	110780		0.065401
NC_000913	110780	110785		0.075895
NC_000913	110785	110790		0.084875
NC_000913	110790	110795		0.104049
NC_000913	110795	110800		0.116434
NC_000913	110800	110805		0.107225
NC_000913	110805	110810		0.091785
NC_000913	110810	110815		0.082373
NC_000913	110815	110820		0.105438
NC_000913	110820	110825		0.097666
NC_000913	110825	110830		0.096462
NC_000913	110830	110835		0.107511
NC_000913	110835	110840		0.118513
NC_000913	110840	110845		0.166593
NC_000913	110845	110850		0.222338
NC_000913	110850	110855		0.283049
NC_000913	110855	110860		0.367409
NC_000913	110860	110865		0.546591
NC_000913	110865	110870		0.595225
NC_000913	110870	110875		0.541516
NC_000913	110875	110880		0.520017
NC_000913	110880	110885		0.500239
NC_000913	110885	110890		0.451011
NC_000913	110890	110895		0.416293
NC_000913	110895	110900		0.528645
NC_000913	110900	110905		0.560849
NC_000913	110905	110910		0.588251
NC_000913	110910	110915		0.619250
NC_000913	110915	110920		0.611473
NC_000913	110920	110925		0.718197
NC_000913	110925	110930		0.611786
NC_000913	110930	110935		0.526685
NC_000913	110935	110940		0.527376
NC_000913	110940	110945		0.517403
NC_000913	110945	110950		0.502356
NC_000913	110950	110955		0.520763
NC_000913	110955	110960		0.524007
NC_000913	110960	110965		0.535774
NC_000913	110965	110970		0.589647
NC_000913	110970	110975		0.702503
NC_000913	110975	110980		0.720222
NC_000913	110980	110985		1.319682
NC_000913	110985	110990		1.672194
NC_000913	110990	110995		1.785566
NC_000913	110995	111000		2.425537
NC_000913	111000	111005		3.521831
NC_000913	111005	111010		4.486446
NC_000913	111010	111015		4.729607
NC_000913	111015	111020		5.243829
NC_000913	111020	111025		5.814499
NC_000913	111025	111030		6.245383
NC_000913	111030	111035		6.745146
NC_000913	111035	111040		6.818595
NC_000913	111040	111045		6.890169
NC_000913	111045	111050		7.316652
NC_000913	111050	111055		7.109560
NC_000913	111055	111060		6.827173
NC_000913	111060	111065		6.995710
NC_000913	111065	111070		6.428555
NC_000913	111070	111075		6.707611
NC_000913	111075	111080		5.686247
NC_000913	111080	111085		4.643389
NC_000913	111085	111090		3.769847
NC_000913	111090	111095		3.196752
NC_000913	111095	111100		2.152454
NC_000913	111100	111105		1.277594
NC_000913	111105	111110		0.161228
NC_000913	111110	111115		0.198112
NC_000913	111115	111120		0.206473
NC_000913	111120	111125		0.186490
NC_000913	111125	111130		0.182069
NC_000913	111130	111135		0.206061
NC_000913	111135	111140		0.337136
NC_000913	111140	111145		0.479622
NC_000913	111145	111150		0.583344
NC_000913	111150	111155		0.537947
NC_000913	111155	111160		0.524260
NC_000913	111160	111165		0.633731
NC_000913	111165	111170		0.354307
NC_000913	111170	111175		0.235724
NC_000913	111175	111180		0.243695
NC_000913	111180	111185		0.183840
NC_000913	111185	111190		0.180022
NC_000913	111190	111195		0.204635
NC_000913	111195	111200		0.201497
NC_000913	111200	111205		0.217734
NC_000913	111205	111210		0.236225
NC_000913	111210	111215		0.249887
NC_000913	111215	111220		0.246004
NC_000913	111220	111225		0.096988
NC_000913	111225	111230		0.105128
NC_000913	111230	111235		0.097071
NC_000913	111235	111240		0.077738
NC_000913	111240	111245		0.077974
NC_000913	111245	111250		0.081948
NC_000913	111250	111255		0.250116
NC_000913	111255	111260		0.292903
NC_000913	111260	111265		0.581390
NC_000913	111265	111270		1.298169
NC_000913	111270	111275		1.234079
NC_000913	111275	111280		0.985100
NC_000913	111280	111285		0.979320
NC_000913	111285	111290		0.465197
NC_000913	111290	111295		0.417671
NC_000913	111295	111300		0.338226
NC_000913	111300	111305		0.309215
NC_000913	111305	111310		0.374898
NC_000913	111310	111315		0.339925
NC_000913	111315	111320		0.321979
NC_000913	111320	111325		0.388554
NC_000913	111325	111330		0.406327
NC_000913	111330	111335		0.397433
NC_000913	111335	111340		0.471321
NC_000913	111340	111345		0.516817
NC_000913	111345	111350		0.535204
NC_000913	111350	111355		0.416038
NC_000913	111355	111360		0.244645
NC_000913	111360	111365		0.215239
NC_000913	111365	111370		0.170945
NC_000913	111370	111375		0.197152
NC_000913	111375	111380		0.138363
NC_000913	111380	111385		0.194011
NC_000913	111385	111390		0.249100
NC_000913	111390	111395		0.255542
NC_000913	111395	111400		0.264780
NC_000913	111400	111405		0.266029
NC_000913	111405	111410		0.369430
NC_000913	111410	111415		0.446430
NC_000913	111415	111420		0.550107
NC_000913	111420	111425		0.590321
NC_000913	111425	111430		0.786372
NC_000913	111430	111435		1.068076
NC_000913	111435	111440		1.148981
NC_000913	111440	111445		1.459735
NC_000913	111445	111450		2.039384
NC_000913	111450	111455		2.075770
NC_000913	111455	111460		2.157504
NC_000913	111460	111465		2.475324
NC_000913	111465	111470		2.570276
NC_000913	111470	111475		2.645463
NC_000913	111475	111480		2.849438
NC_000913	111480	111485		3.117219
NC_000913	111485	111490		3.624902
NC_000913	111490	111495		3.766701
NC_000913	111495	111500		3.947621
NC_000913	111500	111505		5.208967
NC_000913	111505	111510		6.810527
NC_000913	111510	111515		7.841725
NC_000913	111515	111520		8.302569
NC_000913	111520	111525		8.790967
NC_000913	111525	111530		9.947272
NC_000913	111530	111535		10.463080
NC_000913	111535	111540		10.387244
NC_000913	111540	111545		10.635851
NC_000913	111545	111550		10.044286
NC_000913	111550	111555		9.519399
NC_000913	111555	111560		9.145440
NC_000913	111560	111565		8.127059
NC_000913	111565	111570		7.634730
NC_000913	111570	111575		7.247919
NC_000913	111575	111580		6.485722
NC_000913	111580	111585		5.021007
NC_000913	111585	111590		3.435601
NC_000913	111590	111595		2.759291
NC_000913	111595	111600		2.411243
NC_000913	111600	111605		2.037818
NC_000913	111605	111610		1.866870
NC_000913	111610	111615		1.707193
NC_000913	111615	111620		1.599697
NC_000913	111620	111625		1.399129
NC_000913	111625	111630		1.484360
NC_000913	111630	111635		1.380118
NC_000913	111635	111640		1.376606
NC_000913	111640	111645		1.057526
NC_000913	111645	111650		0.875972
NC_000913	111650	111655		0.706152
NC_000913	111655	111660		0.597512
NC_000913	111660	111665		0.601376
NC_000913	111665	111670		0.550433
NC_000913	111670	111675		0.457297
NC_000913	111675	111680		0.436883
NC_000913	111680	111685		0.328224
NC_000913	111685	111690		0.299376
NC_000913	111690	111695		0.304394
NC_000913	111695	111700		0.307766
NC_000913	111700	111705		0.351479
NC_000913	111705	111710		0.357699
NC_000913	111710	111715		0.266663
NC_000913	111715	111720		0.373447
NC_000913	111720	111725		0.313633
NC_000913	111725	111730		0.282085
NC_000913	111730	111735		0.322873
NC_000913	111735	111740		0.338964
NC_000913	111740	111745		0.321554
NC_000913	111745	111750		0.399108
NC_000913	111750	111755		0.410777
NC_000913	111755	111760		0.448863
NC_000913	111760	111765		0.529515
NC_000913	111765	111770		0.581157
NC_000913	111770	111775		0.615068
NC_000913	111775	111780		0.606480
NC_000913	111780	111785		0.648130
NC_000913	111785	111790		0.690295
NC_000913	111790	111795		0.550866
NC_000913	111795	111800		0.505143
NC_000913	111800	111805		0.466229
NC_000913	111805	111810		0.414110
NC_000913	111810	111815		0.390068
NC_000913	111815	111820		0.334787
NC_000913	111820	111825		0.275586
NC_000913	111825	111830		0.154800
NC_000913	111830	111835		0.172577
NC_000913	111835	111840		0.133663
NC_000913	111840	111845		0.164978
NC_000913	111845	111850		0.225683
NC_000913	111850	111855		0.191321
NC_000913	111855	111860		0.167666
NC_000913	111860	111865		0.280205
NC_000913	111865	111870		0.358352
NC_000913	111870	111875		0.277114
NC_000913	111875	111880		0.274546
NC_000913	111880	111885		0.203466
NC_000913	111885	111890		0.168637
NC_000913	111890	111895		0.200023
NC_000913	111895	111900		0.253758
NC_000913	111900	111905		0.288537
NC_000913	111905	111910		0.310564
NC_000913	111910	111915		0.213747
NC_000913	111915	111920		0.224827
NC_000913	111920	111925		0.283406
NC_000913	111925	111930		0.284347
NC_000913	111930	111935		0.277435
NC_000913	111935	111940		0.261889
NC_000913	111940	111945		0.251167
NC_000913	111945	111950		0.210277
NC_000913	111950	111955		0.240251
NC_000913	111955	111960		0.209479
NC_000913	111960	111965		0.193350
NC_000913	111965	111970		0.256837
NC_000913	111970	111975		0.146709
NC_000913	111975	111980		0.188790
NC_000913	111980	111985		0.079982
NC_000913	111985	111990		0.081301
NC_000913	111990	111995		0.049988
NC_000913	111995	112000		0.051832
NC_000913	112000	112005		0.043558
NC_000913	112005	112010		0.053734
NC_000913	112010	112015		0.041503
NC_000913	112015	112020		0.041045
NC_000913	112020	112025		0.092553
NC_000913	112025	112030		0.299619
NC_000913	112030	112035		0.440441
NC_000913	112035	112040		0.429603
NC_000913	112040	112045		0.321786
NC_000913	112045	112050		0.286275
NC_000913	112050	112055		0.248326
NC_000913	112055	112060		0.346573
NC_000913	112060	112065		0.356484
NC_000913	112065	112070		0.344842
NC_000913	112070	112075		0.348794
NC_000913	112075	112080		0.501771
NC_000913	112080	112085		0.458008
NC_000913	112085	112090		0.336980
NC_000913	112090	112095		0.341151
NC_000913	112095	112100		0.284581
NC_000913	112100	112105		0.288356
NC_000913	112105	112110		0.289559
NC_000913	112110	112115		0.277749
NC_000913	112115	112120		0.297568
NC_000913	112120	112125		0.365206
NC_000913	112125	112130		0.555981
NC_000913	112130	112135		0.494315
NC_000913	112135	112140		0.422060
NC_000913	112140	112145		0.358475
NC_000913	112145	112150		0.377228
NC_000913	112150	112155		0.323095
NC_000913	112155	112160		0.316100
NC_000913	112160	112165		0.308512
NC_000913	112165	112170		0.258492
NC_000913	112170	112175		0.278486
NC_000913	112175	112180		0.354446
NC_000913	112180	112185		0.516533
NC_000913	112185	112190		0.518027
NC_000913	112190	112195		0.424171
NC_000913	112195	112200		0.341479
NC_000913	112200	112205		0.238997
NC_000913	112205	112210		0.185915
NC_000913	112210	112215		0.149682
NC_000913	112215	112220		0.130758
NC_000913	112220	112225		0.142437
NC_000913	112225	112230		0.163773
NC_000913	112230	112235		0.159428
NC_000913	112235	112240		0.149710
NC_000913	112240	112245		0.094917
NC_000913	112245	112250		0.160396
NC_000913	112250	112255		0.461131
NC_000913	112255	112260		0.466699
NC_000913	112260	112265		0.455925
NC_000913	112265	112270		0.299487
NC_000913	112270	112275		0.314193
NC_000913	112275	112280		0.398669
NC_000913	112280	112285		0.311307
NC_000913	112285	112290		0.338531
NC_000913	112290	112295		0.368451
NC_000913	112295	112300		0.625730
NC_000913	112300	112305		0.658850
NC_000913	112305	112310		0.676749
NC_000913	112310	112315		0.723818
NC_000913	112315	112320		0.723936
NC_000913	112320	112325		0.782265
NC_000913	112325	112330		0.987747
NC_000913	112330	112335		0.517066
NC_000913	112335	112340		0.480288
NC_000913	112340	112345		0.340906
NC_000913	112345	112350		0.277199
NC_000913	112350	112355		0.260394
NC_000913	112355	112360		0.234946
NC_000913	112360	112365		0.224214
NC_000913	112365	112370		0.273181
NC_000913	112370	112375		0.259044
NC_000913	112375	112380		0.322461
NC_000913	112380	112385		0.381498
NC_000913	112385	112390		0.563679
NC_000913	112390	112395		0.650177
NC_000913	112395	112400		0.697632
NC_000913	112400	112405		0.609537
NC_000913	112405	112410		0.563531
NC_000913	112410	112415		0.493302
NC_000913	112415	112420		0.439495
NC_000913	112420	112425		0.436881
NC_000913	112425	112430		0.471589
NC_000913	112430	112435		0.516151
NC_000913	112435	112440		0.561466
NC_000913	112440	112445		0.611563
NC_000913	112445	112450		0.731927
NC_000913	112450	112455		1.346230
NC_000913	112455	112460		1.096100
NC_000913	112460	112465		0.807673
NC_000913	112465	112470		0.592676
NC_000913	112470	112475		0.331533
NC_000913	112475	112480		0.291196
NC_000913	112480	112485		0.249790
NC_000913	112485	112490		0.242298
NC_000913	112490	112495		0.206438
NC_000913	112495	112500		0.167403
NC_000913	112500	112505		0.185142
NC_000913	112505	112510		0.277281
NC_000913	112510	112515		0.284278
NC_000913	112515	112520		0.400440
NC_000913	112520	112525		0.352666
NC_000913	112525	112530		0.465827
NC_000913	112530	112535		0.176867
NC_000913	112535	112540		0.182683
NC_000913	112540	112545		0.179781
NC_000913	112545	112550		0.179402
NC_000913	112550	112555		0.279473
NC_000913	112555	112560		0.277041
NC_000913	112560	112565		0.283218
NC_000913	112565	112570		0.442970
NC_000913	112570	112575		0.437724
NC_000913	112575	112580		0.638106
NC_000913	112580	112585		0.632761
NC_000913	112585	112590		0.613554
NC_000913	112590	112595		0.674081
NC_000913	112595	112600		0.567294
NC_000913	112600	112605		0.509089
NC_000913	112605	112610		0.438681
NC_000913	112610	112615		0.392634
NC_000913	112615	112620		0.335253
NC_000913	112620	112625		0.216919
NC_000913	112625	112630		0.203471
NC_000913	112630	112635		0.159323
NC_000913	112635	112640		0.142753
NC_000913	112640	112645		0.136004
NC_000913	112645	112650		0.082394
NC_000913	112650	112655		0.071620
NC_000913	112655	112660		0.081650
NC_000913	112660	112665		0.074977
NC_000913	112665	112670		0.064090
NC_000913	112670	112675		0.066967
NC_000913	112675	112680		0.081868
NC_000913	112680	112685		0.080031
NC_000913	112685	112690		0.075298
NC_000913	112690	112695		0.073263
NC_000913	112695	112700		0.079426
NC_000913	112700	112705		0.166958
NC_000913	112705	112710		0.182078
NC_000913	112710	112715		0.219414
NC_000913	112715	112720		0.148727
NC_000913	112720	112725		0.142516
NC_000913	112725	112730		0.160393
NC_000913	112730	112735		0.153377
NC_000913	112735	112740		0.152014
NC_000913	112740	112745		0.202639
NC_000913	112745	112750		0.237559
NC_000913	112750	112755		0.239635
NC_000913	112755	112760		0.263592
NC_000913	112760	112765		0.269053
NC_000913	112765	112770		0.338841
NC_000913	112770	112775		0.374287
NC_000913	112775	112780		0.384506
NC_000913	112780	112785		0.555246
NC_000913	112785	112790		0.817714
NC_000913	112790	112795		0.633918
NC_000913	112795	112800		0.651368
NC_000913	112800	112805		0.559899
NC_000913	112805	112810		0.510773
NC_000913	112810	112815		0.357512
NC_000913	112815	112820		0.418447
NC_000913	112820	112825		0.372230
NC_000913	112825	112830		0.503162
NC_000913	112830	112835		0.545201
NC_000913	112835	112840		0.460086
NC_000913	112840	112845		0.476753
NC_000913	112845	112850		0.438606
NC_000913	112850	112855		0.403133
NC_000913	112855	112860		0.478170
NC_000913	112860	112865		0.426302
NC_000913	112865	112870		0.475757
NC_000913	112870	112875		0.417547
NC_000913	112875	112880		0.505144
NC_000913	112880	112885		0.444777
NC_000913	112885	112890		0.383096
NC_000913	112890	112895		0.385134
NC_000913	112895	112900		0.409402
NC_000913	112900	112905		0.375930
NC_000913	112905	112910		0.395669
NC_000913	112910	112915		0.399796
NC_000913	112915	112920		0.444548
NC_000913	112920	112925		0.486198
NC_000913	112925	112930		0.406307
NC_000913	112930	112935		0.372227
NC_000913	112935	112940		0.455457
NC_000913	112940	112945		0.340152
NC_000913	112945	112950		0.434660
NC_000913	112950	112955		0.322311
NC_000913	112955	112960		0.275718
NC_000913	112960	112965		0.243452
NC_000913	112965	112970		0.235039
NC_000913	112970	112975		0.269177
NC_000913	112975	112980		0.256533
NC_000913	112980	112985		0.330980
NC_000913	112985	112990		0.325239
NC_000913	112990	112995		0.386188
NC_000913	112995	113000		0.307757
NC_000913	113000	113005		0.268302
NC_000913	113005	113010		0.280882
NC_000913	113010	113015		0.264480
NC_000913	113015	113020		0.302137
NC_000913	113020	113025		0.286710
NC_000913	113025	113030		0.422852
NC_000913	113030	113035		0.474447
NC_000913	113035	113040		0.776453
NC_000913	113040	113045		0.819941
NC_000913	113045	113050		0.919392
NC_000913	113050	113055		0.829444
NC_000913	113055	113060		0.861295
NC_000913	113060	113065		0.855998
NC_000913	113065	113070		0.639155
NC_000913	113070	113075		0.655825
NC_000913	113075	113080		0.621263
NC_000913	113080	113085		0.496785
NC_000913	113085	113090		0.461800
NC_000913	113090	113095		0.466313
NC_000913	113095	113100		0.441943
NC_000913	113100	113105		0.412239
NC_000913	113105	113110		0.373339
NC_000913	113110	113115		0.341505
NC_000913	113115	113120		0.252951
NC_000913	113120	113125		0.203580
NC_000913	113125	113130		0.100948
NC_000913	113130	113135		0.087674
NC_000913	113135	113140		0.078315
NC_000913	113140	113145		0.041600
NC_000913	113145	113150		0.017551
NC_000913	113150	113155		0.012320
NC_000913	113155	113160		0.009301
NC_000913	113160	113165		0.006903
NC_000913	113165	113170		0.009501
NC_000913	113170	113175		0.008572
NC_000913	113175	113180		0.008594
NC_000913	113180	113185		0.005585
NC_000913	113185	113190		0.006440
NC_000913	113190	113195		0.010444
NC_000913	113195	113200		0.012565
NC_000913	113200	113205		0.013702
NC_000913	113205	113210		0.011446
NC_000913	113210	113215		0.021658
NC_000913	113215	113220		0.034650
NC_000913	113220	113225		0.042416
NC_000913	113225	113230		0.059410
NC_000913	113230	113235		0.066875
NC_000913	113235	113240		0.069991
NC_000913	113240	113245		0.063128
NC_000913	113245	113250		0.039829
NC_000913	113250	113255		0.019863
NC_000913	113255	113260		0.012887
NC_000913	113260	113265		0.012435
NC_000913	113265	113270		0.010627
NC_000913	113270	113275		0.006900
NC_000913	113275	113280		0.007855
NC_000913	113280	113285		0.008791
NC_000913	113285	113290		0.009832
NC_000913	113290	113295		0.013434
NC_000913	113295	113300		0.014113
NC_000913	113300	113305		0.020249
NC_000913	113305	113310		0.023787
NC_000913	113310	113315		0.023714
NC_000913	113315	113320		0.024836
NC_000913	113320	113325		0.024444
NC_000913	113325	113330		0.024307
NC_000913	113330	113335		0.026160
NC_000913	113335	113340		0.026615
NC_000913	113340	113345		0.028844
NC_000913	113345	113350		0.032293
NC_000913	113350	113355		0.035404
NC_000913	113355	113360		0.064437
NC_000913	113360	113365		0.052479
NC_000913	113365	113370		0.040071
NC_000913	113370	113375		0.036711
NC_000913	113375	113380		0.012289
NC_000913	113380	113385		0.008930
NC_000913	113385	113390		0.005269
NC_000913	113390	113395		0.004777
NC_000913	113395	113400		0.004531
NC_000913	113400	113405		0.004474
NC_000913	113405	113410		0.004458
NC_000913	113410	113415		0.004885
NC_000913	113415	113420		0.005229
NC_000913	113420	113425		0.004982
NC_000913	113425	113430		0.004169
NC_000913	113430	113435		0.004434
NC_000913	113435	113440		0.005025
NC_000913	113440	113445		0.004559
NC_000913	113445	113450		0.003418
NC_000913	113450	113455		0.005884
NC_000913	113455	113460		0.003833
NC_000913	113460	113465		0.002650
NC_000913	113465	113470		0.001151
NC_000913	113470	113475		0.001003
NC_000913	113475	113480		0.000889
NC_000913	113480	113485		0.000568
NC_000913	113485	113490		0.000533
NC_000913	113490	113495		0.000427
NC_000913	113495	113500		0.000574
NC_000913	113500	113505		0.000375
NC_000913	113505	113510		0.000550
NC_000913	113510	113515		0.000429
NC_000913	113515	113520		0.001943
NC_000913	113520	113525		0.002376
NC_000913	113525	113530		0.001937
NC_000913	113530	113535		0.007354
NC_000913	113535	113540		0.008501
NC_000913	113540	113545		0.013670
NC_000913	113545	113550		0.061656
NC_000913	113550	113555		0.120606
NC_000913	113555	113560		0.287911
NC_000913	113560	113565		0.280818
NC_000913	113565	113570		0.225492
NC_000913	113570	113575		0.226161
NC_000913	113575	113580		0.231006
NC_000913	113580	113585		0.229386
NC_000913	113585	113590		0.222041
NC_000913	113590	113595		0.316093
NC_000913	113595	113600		0.322975
NC_000913	113600	113605		0.344554
NC_000913	113605	113610		0.238722
NC_000913	113610	113615		0.182568
NC_000913	113615	113620		0.179340
NC_000913	113620	113625		0.150767
NC_000913	113625	113630		0.127748
NC_000913	113630	113635		0.159061
NC_000913	113635	113640		0.150251
NC_000913	113640	113645		0.142171
NC_000913	113645	113650		0.156433
NC_000913	113650	113655		0.178244
NC_000913	113655	113660		0.200191
NC_000913	113660	113665		0.246826
NC_000913	113665	113670		0.185879
NC_000913	113670	113675		0.259741
NC_000913	113675	113680		0.327414
NC_000913	113680	113685		0.321856
NC_000913	113685	113690		0.227563
NC_000913	113690	113695		0.174631
NC_000913	113695	113700		0.172054
NC_000913	113700	113705		0.170454
NC_000913	113705	113710		0.270004
NC_000913	113710	113715		0.481293
NC_000913	113715	113720		0.575396
NC_000913	113720	113725		0.475177
NC_000913	113725	113730		0.572548
NC_000913	113730	113735		0.472746
NC_000913	113735	113740		0.677748
NC_000913	113740	113745		0.257220
NC_000913	113745	113750		0.225619
NC_000913	113750	113755		0.269593
NC_000913	113755	113760		0.254634
NC_000913	113760	113765		0.213658
NC_000913	113765	113770		0.146905
NC_000913	113770	113775		0.145113
NC_000913	113775	113780		0.109101
NC_000913	113780	113785		0.099830
NC_000913	113785	113790		0.081478
NC_000913	113790	113795		0.091615
NC_000913	113795	113800		0.077407
NC_000913	113800	113805		0.073764
NC_000913	113805	113810		0.073296
NC_000913	113810	113815		0.096726
NC_000913	113815	113820		0.110179
NC_000913	113820	113825		0.126076
NC_000913	113825	113830		0.182949
NC_000913	113830	113835		0.403866
NC_000913	113835	113840		0.440222
NC_000913	113840	113845		0.373138
NC_000913	113845	113850		0.219752
NC_000913	113850	113855		0.191397
NC_000913	113855	113860		0.212779
NC_000913	113860	113865		0.239061
NC_000913	113865	113870		0.251261
NC_000913	113870	113875		0.285181
NC_000913	113875	113880		0.258828
NC_000913	113880	113885		0.270753
NC_000913	113885	113890		0.358093
NC_000913	113890	113895		0.379458
NC_000913	113895	113900		0.403318
NC_000913	113900	113905		0.566066
NC_000913	113905	113910		0.727954
NC_000913	113910	113915		0.780549
NC_000913	113915	113920		0.787411
NC_000913	113920	113925		0.649253
NC_000913	113925	113930		0.648170
NC_000913	113930	113935		0.559020
NC_000913	113935	113940		0.589547
NC_000913	113940	113945		0.370120
NC_000913	113945	113950		0.350364
NC_000913	113950	113955		0.249921
NC_000913	113955	113960		0.318688
NC_000913	113960	113965		0.294912
NC_000913	113965	113970		0.322452
NC_000913	113970	113975		0.296571
NC_000913	113975	113980		0.322474
NC_000913	113980	113985		0.332218
NC_000913	113985	113990		0.312745
NC_000913	113990	113995		0.317470
NC_000913	113995	114000		0.304421
NC_000913	114000	114005		0.313957
NC_000913	114005	114010		0.270021
NC_000913	114010	114015		0.264229
NC_000913	114015	114020		0.375651
NC_000913	114020	114025		0.371727
NC_000913	114025	114030		0.357487
NC_000913	114030	114035		0.471505
NC_000913	114035	114040		0.473189
NC_000913	114040	114045		0.472731
NC_000913	114045	114050		0.425327
NC_000913	114050	114055		0.531704
NC_000913	114055	114060		0.319724
NC_000913	114060	114065		0.303493
NC_000913	114065	114070		0.312133
NC_000913	114070	114075		0.273451
NC_000913	114075	114080		0.252832
NC_000913	114080	114085		0.225223
NC_000913	114085	114090		0.377300
NC_000913	114090	114095		0.314817
NC_000913	114095	114100		0.286976
NC_000913	114100	114105		0.345654
NC_000913	114105	114110		0.366933
NC_000913	114110	114115		0.373861
NC_000913	114115	114120		0.373958
NC_000913	114120	114125		0.337784
NC_000913	114125	114130		0.396247
NC_000913	114130	114135		0.396566
NC_000913	114135	114140		0.514924
NC_000913	114140	114145		0.553757
NC_000913	114145	114150		0.514661
NC_000913	114150	114155		0.493314
NC_000913	114155	114160		0.468501
NC_000913	114160	114165		0.593726
NC_000913	114165	114170		0.713874
NC_000913	114170	114175		0.729272
NC_000913	114175	114180		0.680186
NC_000913	114180	114185		0.601548
NC_000913	114185	114190		0.589841
NC_000913	114190	114195		0.560008
NC_000913	114195	114200		0.584276
NC_000913	114200	114205		0.521624
NC_000913	114205	114210		0.532513
NC_000913	114210	114215		0.596254
NC_000913	114215	114220		0.602996
NC_000913	114220	114225		0.548551
NC_000913	114225	114230		0.542914
NC_000913	114230	114235		0.484012
NC_000913	114235	114240		0.395871
NC_000913	114240	114245		0.283720
NC_000913	114245	114250		0.309315
NC_000913	114250	114255		0.380529
NC_000913	114255	114260		0.357073
NC_000913	114260	114265		0.353562
NC_000913	114265	114270		0.328244
NC_000913	114270	114275		0.402659
NC_000913	114275	114280		0.403748
NC_000913	114280	114285		0.443232
NC_000913	114285	114290		0.407383
NC_000913	114290	114295		0.428696
NC_000913	114295	114300		0.663961
NC_000913	114300	114305		0.349784
NC_000913	114305	114310		0.307446
NC_000913	114310	114315		0.372326
NC_000913	114315	114320		0.292719
NC_000913	114320	114325		0.246221
NC_000913	114325	114330		0.183276
NC_000913	114330	114335		0.172228
NC_000913	114335	114340		0.151874
NC_000913	114340	114345		0.153643
NC_000913	114345	114350		0.200299
NC_000913	114350	114355		0.173213
NC_000913	114355	114360		0.159473
NC_000913	114360	114365		0.171517
NC_000913	114365	114370		0.189876
NC_000913	114370	114375		0.212871
NC_000913	114375	114380		0.220092
NC_000913	114380	114385		0.206652
NC_000913	114385	114390		0.169312
NC_000913	114390	114395		0.129066
NC_000913	114395	114400		0.119674
NC_000913	114400	114405		0.112201
NC_000913	114405	114410		0.118697
NC_000913	114410	114415		0.057272
NC_000913	114415	114420		0.067145
NC_000913	114420	114425		0.061848
NC_000913	114425	114430		0.056932
NC_000913	114430	114435		0.037719
NC_000913	114435	114440		0.043638
NC_000913	114440	114445		0.047906
NC_000913	114445	114450		0.092827
NC_000913	114450	114455		0.106915
NC_000913	114455	114460		0.130826
NC_000913	114460	114465		0.178559
NC_000913	114465	114470		0.277844
NC_000913	114470	114475		0.340973
NC_000913	114475	114480		0.294420
NC_000913	114480	114485		0.341635
NC_000913	114485	114490		0.334394
NC_000913	114490	114495		0.277445
NC_000913	114495	114500		0.269623
NC_000913	114500	114505		0.252063
NC_000913	114505	114510		0.250305
NC_000913	114510	114515		0.282825
NC_000913	114515	114520		0.259759
NC_000913	114520	114525		0.353672
NC_000913	114525	114530		0.448107
NC_000913	114530	114535		0.318856
NC_000913	114535	114540		0.257616
NC_000913	114540	114545		0.344548
NC_000913	114545	114550		0.399229
NC_000913	114550	114555		0.520539
NC_000913	114555	114560		0.634419
NC_000913	114560	114565		0.629202
NC_000913	114565	114570		0.763734
NC_000913	114570	114575		0.356154
NC_000913	114575	114580		0.217310
NC_000913	114580	114585		0.189830
NC_000913	114585	114590		0.175685
NC_000913	114590	114595		0.191134
NC_000913	114595	114600		0.170436
NC_000913	114600	114605		0.180819
NC_000913	114605	114610		0.206492
NC_000913	114610	114615		0.304469
NC_000913	114615	114620		0.214068
NC_000913	114620	114625		0.219335
NC_000913	114625	114630		0.162247
NC_000913	114630	114635		0.105454
NC_000913	114635	114640		0.103119
NC_000913	114640	114645		0.090624
NC_000913	114645	114650		0.092858
NC_000913	114650	114655		0.100846
NC_000913	114655	114660		0.094793
NC_000913	114660	114665		0.060037
NC_000913	114665	114670		0.104486
NC_000913	114670	114675		0.071378
NC_000913	114675	114680		0.103473
NC_000913	114680	114685		0.114866
NC_000913	114685	114690		0.113269
NC_000913	114690	114695		0.136431
NC_000913	114695	114700		0.091569
NC_000913	114700	114705		0.059927
NC_000913	114705	114710		0.048557
NC_000913	114710	114715		0.053189
NC_000913	114715	114720		0.057513
NC_000913	114720	114725		0.080230
NC_000913	114725	114730		0.090244
NC_000913	114730	114735		0.097542
NC_000913	114735	114740		0.234742
NC_000913	114740	114745		0.182146
NC_000913	114745	114750		0.254924
NC_000913	114750	114755		0.227897
NC_000913	114755	114760		0.164057
NC_000913	114760	114765		0.127579
NC_000913	114765	114770		0.123505
NC_000913	114770	114775		0.148208
NC_000913	114775	114780		0.164560
NC_000913	114780	114785		0.162399
NC_000913	114785	114790		0.194576
NC_000913	114790	114795		0.145990
NC_000913	114795	114800		0.158480
NC_000913	114800	114805		0.162399
NC_000913	114805	114810		0.286649
NC_000913	114810	114815		0.209891
NC_000913	114815	114820		0.210706
NC_000913	114820	114825		0.110744
NC_000913	114825	114830		0.133609
NC_000913	114830	114835		0.097359
NC_000913	114835	114840		0.102789
NC_000913	114840	114845		0.100888
NC_000913	114845	114850		0.122694
NC_000913	114850	114855		0.112359
NC_000913	114855	114860		0.167038
NC_000913	114860	114865		0.167999
NC_000913	114865	114870		0.199510
NC_000913	114870	114875		0.186124
NC_000913	114875	114880		0.197752
NC_000913	114880	114885		0.185258
NC_000913	114885	114890		0.262074
NC_000913	114890	114895		0.239497
NC_000913	114895	114900		0.255862
NC_000913	114900	114905		0.281613
NC_000913	114905	114910		0.207304
NC_000913	114910	114915		0.201435
NC_000913	114915	114920		0.189326
NC_000913	114920	114925		0.196068
NC_000913	114925	114930		0.128012
NC_000913	114930	114935		0.088800
NC_000913	114935	114940		0.125274
NC_000913	114940	114945		0.131516
NC_000913	114945	114950		0.131176
NC_000913	114950	114955		0.151518
NC_000913	114955	114960		0.220503
NC_000913	114960	114965		0.238379
NC_000913	114965	114970		0.352129
NC_000913	114970	114975		0.366784
NC_000913	114975	114980		0.343256
NC_000913	114980	114985		0.322583
NC_000913	114985	114990		0.306923
NC_000913	114990	114995		0.279796
NC_000913	114995	115000		0.259942
NC_000913	115000	115005		0.280593
NC_000913	115005	115010		0.166015
NC_000913	115010	115015		0.166657
NC_000913	115015	115020		0.168045
NC_000913	115020	115025		0.204935
NC_000913	115025	115030		0.220754
NC_000913	115030	115035		0.382948
NC_000913	115035	115040		0.386296
NC_000913	115040	115045		0.426718
NC_000913	115045	115050		0.332082
NC_000913	115050	115055		0.294509
NC_000913	115055	115060		0.246532
NC_000913	115060	115065		0.209041
NC_000913	115065	115070		0.214813
NC_000913	115070	115075		0.195302
NC_000913	115075	115080		0.179458
NC_000913	115080	115085		0.152720
NC_000913	115085	115090		0.205723
NC_000913	115090	115095		0.223595
NC_000913	115095	115100		0.185886
NC_000913	115100	115105		0.159273
NC_000913	115105	115110		0.218104
NC_000913	115110	115115		0.129842
NC_000913	115115	115120		0.115021
NC_000913	115120	115125		0.122223
NC_000913	115125	115130		0.110522
NC_000913	115130	115135		0.124021
NC_000913	115135	115140		0.110602
NC_000913	115140	115145		0.113756
NC_000913	115145	115150		0.138607
NC_000913	115150	115155		0.248785
NC_000913	115155	115160		0.360891
NC_000913	115160	115165		0.246364
NC_000913	115165	115170		0.230150
NC_000913	115170	115175		0.136897
NC_000913	115175	115180		0.152595
NC_000913	115180	115185		0.112633
NC_000913	115185	115190		0.158734
NC_000913	115190	115195		0.139433
NC_000913	115195	115200		0.137859
NC_000913	115200	115205		0.156130
NC_000913	115205	115210		0.170288
NC_000913	115210	115215		0.264015
NC_000913	115215	115220		0.353587
NC_000913	115220	115225		0.400921
NC_000913	115225	115230		0.634560
NC_000913	115230	115235		0.740403
NC_000913	115235	115240		0.455590
NC_000913	115240	115245		0.442603
NC_000913	115245	115250		0.464219
NC_000913	115250	115255		0.226174
NC_000913	115255	115260		0.201888
NC_000913	115260	115265		0.088599
NC_000913	115265	115270		0.047780
NC_000913	115270	115275		0.050695
NC_000913	115275	115280		0.058814
NC_000913	115280	115285		0.060736
NC_000913	115285	115290		0.073559
NC_000913	115290	115295		0.095017
NC_000913	115295	115300		0.117818
NC_000913	115300	115305		0.161243
NC_000913	115305	115310		0.136783
NC_000913	115310	115315		0.078780
NC_000913	115315	115320		0.082921
NC_000913	115320	115325		0.055440
NC_000913	115325	115330		0.060700
NC_000913	115330	115335		0.041855
NC_000913	115335	115340		0.037832
NC_000913	115340	115345		0.041549
NC_000913	115345	115350		0.053780
NC_000913	115350	115355		0.105710
NC_000913	115355	115360		0.121747
NC_000913	115360	115365		0.123976
NC_000913	115365	115370		0.153784
NC_000913	115370	115375		0.146418
NC_000913	115375	115380		0.136613
NC_000913	115380	115385		0.198264
NC_000913	115385	115390		0.346411
NC_000913	115390	115395		0.359140
NC_000913	115395	115400		0.360602
NC_000913	115400	115405		0.277005
NC_000913	115405	115410		0.200448
NC_000913	115410	115415		0.168817
NC_000913	115415	115420		0.129383
NC_000913	115420	115425		0.138872
NC_000913	115425	115430		0.125339
NC_000913	115430	115435		0.134809
NC_000913	115435	115440		0.199761
NC_000913	115440	115445		0.211279
NC_000913	115445	115450		0.265220
NC_000913	115450	115455		0.334175
NC_000913	115455	115460		0.363780
NC_000913	115460	115465		0.387087
NC_000913	115465	115470		0.299757
NC_000913	115470	115475		0.227320
NC_000913	115475	115480		0.207331
NC_000913	115480	115485		0.197690
NC_000913	115485	115490		0.193105
NC_000913	115490	115495		0.146924
NC_000913	115495	115500		0.115017
NC_000913	115500	115505		0.193822
NC_000913	115505	115510		0.197537
NC_000913	115510	115515		0.134236
NC_000913	115515	115520		0.114064
NC_000913	115520	115525		0.127650
NC_000913	115525	115530		0.135166
NC_000913	115530	115535		0.125353
NC_000913	115535	115540		0.149989
NC_000913	115540	115545		0.084297
NC_000913	115545	115550		0.083979
NC_000913	115550	115555		0.102150
NC_000913	115555	115560		0.110022
NC_000913	115560	115565		0.092462
NC_000913	115565	115570		0.096339
NC_000913	115570	115575		0.148009
NC_000913	115575	115580		0.198145
NC_000913	115580	115585		0.392137
NC_000913	115585	115590		0.432558
NC_000913	115590	115595		0.466486
NC_000913	115595	115600		0.582213
NC_000913	115600	115605		0.507102
NC_000913	115605	115610		0.513266
NC_000913	115610	115615		0.590840
NC_000913	115615	115620		0.578490
NC_000913	115620	115625		0.588767
NC_000913	115625	115630		0.624895
NC_000913	115630	115635		0.655825
NC_000913	115635	115640		0.523374
NC_000913	115640	115645		0.429850
NC_000913	115645	115650		0.505472
NC_000913	115650	115655		0.540878
NC_000913	115655	115660		0.535318
NC_000913	115660	115665		0.553618
NC_000913	115665	115670		0.671442
NC_000913	115670	115675		0.874532
NC_000913	115675	115680		1.075016
NC_000913	115680	115685		0.917788
NC_000913	115685	115690		0.931602
NC_000913	115690	115695		0.762478
NC_000913	115695	115700		0.761308
NC_000913	115700	115705		0.652048
NC_000913	115705	115710		0.637336
NC_000913	115710	115715		0.631117
NC_000913	115715	115720		0.570784
NC_000913	115720	115725		0.459059
NC_000913	115725	115730		0.489796
NC_000913	115730	115735		0.562847
NC_000913	115735	115740		0.502181
NC_000913	115740	115745		0.418784
NC_000913	115745	115750		0.536394
NC_000913	115750	115755		0.400889
NC_000913	115755	115760		0.301370
NC_000913	115760	115765		0.182989
NC_000913	115765	115770		0.148334
NC_000913	115770	115775		0.118987
NC_000913	115775	115780		0.155033
NC_000913	115780	115785		0.139226
NC_000913	115785	115790		0.137302
NC_000913	115790	115795		0.116603
NC_000913	115795	115800		0.119166
NC_000913	115800	115805		0.178768
NC_000913	115805	115810		0.176232
NC_000913	115810	115815		0.172010
NC_000913	115815	115820		0.130781
NC_000913	115820	115825		0.141408
NC_000913	115825	115830		0.157832
NC_000913	115830	115835		0.152677
NC_000913	115835	115840		0.158418
NC_000913	115840	115845		0.251572
NC_000913	115845	115850		0.300708
NC_000913	115850	115855		0.332289
NC_000913	115855	115860		0.251671
NC_000913	115860	115865		0.221331
NC_000913	115865	115870		0.222061
NC_000913	115870	115875		0.266450
NC_000913	115875	115880		0.205744
NC_000913	115880	115885		0.201427
NC_000913	115885	115890		0.222736
NC_000913	115890	115895		0.366784
NC_000913	115895	115900		0.397632
NC_000913	115900	115905		0.505032
NC_000913	115905	115910		0.421315
NC_000913	115910	115915		0.405698
NC_000913	115915	115920		0.346410
NC_000913	115920	115925		0.404158
NC_000913	115925	115930		0.355639
NC_000913	115930	115935		0.359887
NC_000913	115935	115940		0.422215
NC_000913	115940	115945		0.431670
NC_000913	115945	115950		0.199179
NC_000913	115950	115955		0.188385
NC_000913	115955	115960		0.215376
NC_000913	115960	115965		0.185431
NC_000913	115965	115970		0.174269
NC_000913	115970	115975		0.188424
NC_000913	115975	115980		0.270543
NC_000913	115980	115985		0.272516
NC_000913	115985	115990		1.005051
NC_000913	115990	115995		0.992801
NC_000913	115995	116000		0.943834
NC_000913	116000	116005		0.769826
NC_000913	116005	116010		0.753072
NC_000913	116010	116015		0.759705
NC_000913	116015	116020		0.752649
NC_000913	116020	116025		0.713187
NC_000913	116025	116030		0.814281
NC_000913	116030	116035		0.794617
NC_000913	116035	116040		0.863571
NC_000913	116040	116045		0.951546
NC_000913	116045	116050		1.023710
NC_000913	116050	116055		1.213960
NC_000913	116055	116060		1.223464
NC_000913	116060	116065		1.027962
NC_000913	116065	116070		0.937518
NC_000913	116070	116075		0.935654
NC_000913	116075	116080		0.934867
NC_000913	116080	116085		0.946416
NC_000913	116085	116090		0.936796
NC_000913	116090	116095		1.141798
NC_000913	116095	116100		1.134409
NC_000913	116100	116105		1.127166
NC_000913	116105	116110		1.176751
NC_000913	116110	116115		1.192869
NC_000913	116115	116120		1.305808
NC_000913	116120	116125		1.112015
NC_000913	116125	116130		1.071785
NC_000913	116130	116135		1.087178
NC_000913	116135	116140		1.040500
NC_000913	116140	116145		0.957700
NC_000913	116145	116150		0.726506
NC_000913	116150	116155		0.574597
NC_000913	116155	116160		0.424376
NC_000913	116160	116165		0.335143
NC_000913	116165	116170		0.203816
NC_000913	116170	116175		0.182241
NC_000913	116175	116180		0.188274
NC_000913	116180	116185		0.207921
NC_000913	116185	116190		0.178324
NC_000913	116190	116195		0.472796
NC_000913	116195	116200		0.308398
NC_000913	116200	116205		0.419635
NC_000913	116205	116210		0.296592
NC_000913	116210	116215		0.527875
NC_000913	116215	116220		0.594630
NC_000913	116220	116225		0.493124
NC_000913	116225	116230		0.543090
NC_000913	116230	116235		0.553923
NC_000913	116235	116240		0.508611
NC_000913	116240	116245		0.474252
NC_000913	116245	116250		0.481484
NC_000913	116250	116255		0.433022
NC_000913	116255	116260		0.442784
NC_000913	116260	116265		0.360554
NC_000913	116265	116270		0.415091
NC_000913	116270	116275		0.454562
NC_000913	116275	116280		0.483515
NC_000913	116280	116285		0.523615
NC_000913	116285	116290		0.506272
NC_000913	116290	116295		0.469336
NC_000913	116295	116300		0.455167
NC_000913	116300	116305		0.472222
NC_000913	116305	116310		0.455412
NC_000913	116310	116315		0.417008
NC_000913	116315	116320		0.432105
NC_000913	116320	116325		0.438730
NC_000913	116325	116330		0.503035
NC_000913	116330	116335		0.567175
NC_000913	116335	116340		0.857491
NC_000913	116340	116345		1.190341
NC_000913	116345	116350		1.285895
NC_000913	116350	116355		1.503112
NC_000913	116355	116360		1.779228
NC_000913	116360	116365		2.092617
NC_000913	116365	116370		2.481113
NC_000913	116370	116375		2.145861
NC_000913	116375	116380		1.684751
NC_000913	116380	116385		1.626963
NC_000913	116385	116390		1.569281
NC_000913	116390	116395		1.343412
NC_000913	116395	116400		1.401302
NC_000913	116400	116405		1.254748
NC_000913	116405	116410		0.920836
NC_000913	116410	116415		0.787200
NC_000913	116415	116420		0.741748
NC_000913	116420	116425		0.632532
NC_000913	116425	116430		0.624986
NC_000913	116430	116435		0.580065
NC_000913	116435	116440		0.530089
NC_000913	116440	116445		0.530745
NC_000913	116445	116450		0.522065
NC_000913	116450	116455		0.475743
NC_000913	116455	116460		0.479355
NC_000913	116460	116465		0.424006
NC_000913	116465	116470		0.342224
NC_000913	116470	116475		0.336738
NC_000913	116475	116480		0.243382
NC_000913	116480	116485		0.253909
NC_000913	116485	116490		0.225143
NC_000913	116490	116495		0.194480
NC_000913	116495	116500		0.194005
NC_000913	116500	116505		0.162382
NC_000913	116505	116510		0.181365
NC_000913	116510	116515		0.193906
NC_000913	116515	116520		0.207929
NC_000913	116520	116525		0.187199
NC_000913	116525	116530		0.144974
NC_000913	116530	116535		0.124246
NC_000913	116535	116540		0.123570
NC_000913	116540	116545		0.150316
NC_000913	116545	116550		0.108621
NC_000913	116550	116555		0.105768
NC_000913	116555	116560		0.322227
NC_000913	116560	116565		0.241922
NC_000913	116565	116570		0.235261
NC_000913	116570	116575		0.250126
NC_000913	116575	116580		0.412123
NC_000913	116580	116585		0.499550
NC_000913	116585	116590		0.670646
NC_000913	116590	116595		0.514195
NC_000913	116595	116600		0.684118
NC_000913	116600	116605		0.440599
NC_000913	116605	116610		0.366039
NC_000913	116610	116615		0.300744
NC_000913	116615	116620		0.282400
NC_000913	116620	116625		0.172799
NC_000913	116625	116630		0.093403
NC_000913	116630	116635		0.086629
NC_000913	116635	116640		0.135399
NC_000913	116640	116645		0.090181
NC_000913	116645	116650		0.098637
NC_000913	116650	116655		0.097916
NC_000913	116655	116660		0.129352
NC_000913	116660	116665		0.122545
NC_000913	116665	116670		0.224126
NC_000913	116670	116675		0.137413
NC_000913	116675	116680		0.134488
NC_000913	116680	116685		0.110140
NC_000913	116685	116690		0.134784
NC_000913	116690	116695		0.058594
NC_000913	116695	116700		0.040447
NC_000913	116700	116705		0.035690
NC_000913	116705	116710		0.040582
NC_000913	116710	116715		0.047381
NC_000913	116715	116720		0.050360
NC_000913	116720	116725		0.056349
NC_000913	116725	116730		0.066736
NC_000913	116730	116735		0.048292
NC_000913	116735	116740		0.065324
NC_000913	116740	116745		0.115934
NC_000913	116745	116750		0.124019
NC_000913	116750	116755		0.077033
NC_000913	116755	116760		0.087777
NC_000913	116760	116765		0.034243
NC_000913	116765	116770		0.016994
NC_000913	116770	116775		0.019486
NC_000913	116775	116780		0.012937
NC_000913	116780	116785		0.011594
NC_000913	116785	116790		0.007567
NC_000913	116790	116795		0.009357
NC_000913	116795	116800		0.064733
NC_000913	116800	116805		0.402891
NC_000913	116805	116810		0.156879
NC_000913	116810	116815		0.146449
NC_000913	116815	116820		0.146855
NC_000913	116820	116825		0.120428
NC_000913	116825	116830		0.133477
NC_000913	116830	116835		0.140316
NC_000913	116835	116840		0.193751
NC_000913	116840	116845		0.229252
NC_000913	116845	116850		0.177519
NC_000913	116850	116855		0.169825
NC_000913	116855	116860		0.222882
NC_000913	116860	116865		0.224521
NC_000913	116865	116870		0.220028
NC_000913	116870	116875		0.209249
NC_000913	116875	116880		0.268346
NC_000913	116880	116885		0.325479
NC_000913	116885	116890		0.340434
NC_000913	116890	116895		0.414981
NC_000913	116895	116900		0.541777
NC_000913	116900	116905		0.539485
NC_000913	116905	116910		0.559906
NC_000913	116910	116915		0.549033
NC_000913	116915	116920		0.585471
NC_000913	116920	116925		0.572352
NC_000913	116925	116930		0.526219
NC_000913	116930	116935		0.536799
NC_000913	116935	116940		0.586500
NC_000913	116940	116945		0.532411
NC_000913	116945	116950		0.587211
NC_000913	116950	116955		0.629695
NC_000913	116955	116960		0.968400
NC_000913	116960	116965		1.075124
NC_000913	116965	116970		1.036752
NC_000913	116970	116975		1.226233
NC_000913	116975	116980		1.131304
NC_000913	116980	116985		0.856991
NC_000913	116985	116990		0.636317
NC_000913	116990	116995		0.556178
NC_000913	116995	117000		0.501199
NC_000913	117000	117005		0.437897
NC_000913	117005	117010		0.333882
NC_000913	117010	117015		0.387487
NC_000913	117015	117020		0.337502
NC_000913	117020	117025		0.316211
NC_000913	117025	117030		0.225945
NC_000913	117030	117035		0.210474
NC_000913	117035	117040		0.173937
NC_000913	117040	117045		0.150472
NC_000913	117045	117050		0.149886
NC_000913	117050	117055		0.124872
NC_000913	117055	117060		0.126750
NC_000913	117060	117065		0.139408
NC_000913	117065	117070		0.148295
NC_000913	117070	117075		0.249352
NC_000913	117075	117080		0.202931
NC_000913	117080	117085		0.252152
NC_000913	117085	117090		0.276186
NC_000913	117090	117095		0.413966
NC_000913	117095	117100		0.499514
NC_000913	117100	117105		0.489935
NC_000913	117105	117110		0.563704
NC_000913	117110	117115		0.760413
NC_000913	117115	117120		0.779830
NC_000913	117120	117125		0.841946
NC_000913	117125	117130		0.979515
NC_000913	117130	117135		1.056435
NC_000913	117135	117140		1.010187
NC_000913	117140	117145		0.537565
NC_000913	117145	117150		0.511749
NC_000913	117150	117155		0.572890
NC_000913	117155	117160		0.515107
NC_000913	117160	117165		0.587210
NC_000913	117165	117170		0.615237
NC_000913	117170	117175		0.449809
NC_000913	117175	117180		0.497441
NC_000913	117180	117185		0.241444
NC_000913	117185	117190		0.155668
NC_000913	117190	117195		0.139759
NC_000913	117195	117200		0.131435
NC_000913	117200	117205		0.119855
NC_000913	117205	117210		0.121260
NC_000913	117210	117215		0.160279
NC_000913	117215	117220		0.356846
NC_000913	117220	117225		0.226463
NC_000913	117225	117230		0.305685
NC_000913	117230	117235		0.222431
NC_000913	117235	117240		0.178625
NC_000913	117240	117245		0.166721
NC_000913	117245	117250		0.197515
NC_000913	117250	117255		0.157633
NC_000913	117255	117260		0.181756
NC_000913	117260	117265		0.150411
NC_000913	117265	117270		0.178022
NC_000913	117270	117275		0.163357
NC_000913	117275	117280		0.195225
NC_000913	117280	117285		0.213378
NC_000913	117285	117290		0.235512
NC_000913	117290	117295		0.283380
NC_000913	117295	117300		0.208144
NC_000913	117300	117305		0.321887
NC_000913	117305	117310		0.391146
NC_000913	117310	117315		0.305831
NC_000913	117315	117320		0.270932
NC_000913	117320	117325		0.290172
NC_000913	117325	117330		0.201983
NC_000913	117330	117335		0.181646
NC_000913	117335	117340		0.181210
NC_000913	117340	117345		0.218070
NC_000913	117345	117350		0.198633
NC_000913	117350	117355		0.216183
NC_000913	117355	117360		0.274461
NC_000913	117360	117365		0.253059
NC_000913	117365	117370		0.172587
NC_000913	117370	117375		0.114196
NC_000913	117375	117380		0.124883
NC_000913	117380	117385		0.124315
NC_000913	117385	117390		0.111790
NC_000913	117390	117395		0.119761
NC_000913	117395	117400		0.127305
NC_000913	117400	117405		0.193293
NC_000913	117405	117410		0.179219
NC_000913	117410	117415		0.149046
NC_000913	117415	117420		0.159591
NC_000913	117420	117425		0.109232
NC_000913	117425	117430		0.085198
NC_000913	117430	117435		0.050463
NC_000913	117435	117440		0.035049
NC_000913	117440	117445		0.036188
NC_000913	117445	117450		0.047564
NC_000913	117450	117455		0.041906
NC_000913	117455	117460		0.037112
NC_000913	117460	117465		0.123967
NC_000913	117465	117470		0.230727
NC_000913	117470	117475		0.366781
NC_000913	117475	117480		0.456971
NC_000913	117480	117485		0.366406
NC_000913	117485	117490		0.326946
NC_000913	117490	117495		0.330990
NC_000913	117495	117500		0.222225
NC_000913	117500	117505		0.215038
NC_000913	117505	117510		0.254738
NC_000913	117510	117515		0.328990
NC_000913	117515	117520		0.220763
NC_000913	117520	117525		0.087205
NC_000913	117525	117530		0.035381
NC_000913	117530	117535		0.030545
NC_000913	117535	117540		0.030921
NC_000913	117540	117545		0.026229
NC_000913	117545	117550		0.041763
NC_000913	117550	117555		0.023857
NC_000913	117555	117560		0.035927
NC_000913	117560	117565		0.058965
NC_000913	117565	117570		0.055560
NC_000913	117570	117575		0.046154
NC_000913	117575	117580		0.044002
NC_000913	117580	117585		0.055104
NC_000913	117585	117590		0.056348
NC_000913	117590	117595		0.059587
NC_000913	117595	117600		0.053200
NC_000913	117600	117605		0.063813
NC_000913	117605	117610		0.086159
NC_000913	117610	117615		0.080281
NC_000913	117615	117620		0.099343
NC_000913	117620	117625		0.116557
NC_000913	117625	117630		0.142763
NC_000913	117630	117635		0.234720
NC_000913	117635	117640		0.409377
NC_000913	117640	117645		0.319249
NC_000913	117645	117650		0.336089
NC_000913	117650	117655		0.257708
NC_000913	117655	117660		0.304023
NC_000913	117660	117665		0.330805
NC_000913	117665	117670		0.285718
NC_000913	117670	117675		0.308355
NC_000913	117675	117680		0.272823
NC_000913	117680	117685		0.275350
NC_000913	117685	117690		0.285395
NC_000913	117690	117695		0.273790
NC_000913	117695	117700		0.345328
NC_000913	117700	117705		0.353626
NC_000913	117705	117710		0.373567
NC_000913	117710	117715		0.342969
NC_000913	117715	117720		0.350328
NC_000913	117720	117725		0.313891
NC_000913	117725	117730		0.310057
NC_000913	117730	117735		0.322425
NC_000913	117735	117740		0.492055
NC_000913	117740	117745		0.483487
NC_000913	117745	117750		0.488869
NC_000913	117750	117755		0.914181
NC_000913	117755	117760		0.750179
NC_000913	117760	117765		0.916778
NC_000913	117765	117770		0.822242
NC_000913	117770	117775		0.676384
NC_000913	117775	117780		0.593324
NC_000913	117780	117785		0.558789
NC_000913	117785	117790		0.594245
NC_000913	117790	117795		0.435666
NC_000913	117795	117800		0.418670
NC_000913	117800	117805		0.447567
NC_000913	117805	117810		0.465929
NC_000913	117810	117815		0.428159
NC_000913	117815	117820		0.473545
NC_000913	117820	117825		0.479836
NC_000913	117825	117830		0.594787
NC_000913	117830	117835		0.602725
NC_000913	117835	117840		0.700687
NC_000913	117840	117845		0.496678
NC_000913	117845	117850		0.392784
NC_000913	117850	117855		0.372004
NC_000913	117855	117860		0.249655
NC_000913	117860	117865		0.139176
NC_000913	117865	117870		0.100105
NC_000913	117870	117875		0.081730
NC_000913	117875	117880		0.065951
NC_000913	117880	117885		0.048054
NC_000913	117885	117890		0.043977
NC_000913	117890	117895		0.045199
NC_000913	117895	117900		0.041806
NC_000913	117900	117905		0.033134
NC_000913	117905	117910		0.050406
NC_000913	117910	117915		0.040653
NC_000913	117915	117920		0.045418
NC_000913	117920	117925		0.037169
NC_000913	117925	117930		0.036764
NC_000913	117930	117935		0.036155
NC_000913	117935	117940		0.026513
NC_000913	117940	117945		0.013336
NC_000913	117945	117950		0.010167
NC_000913	117950	117955		0.010248
NC_000913	117955	117960		0.008039
NC_000913	117960	117965		0.008118
NC_000913	117965	117970		0.011527
NC_000913	117970	117975		0.013535
NC_000913	117975	117980		0.020935
NC_000913	117980	117985		0.190503
NC_000913	117985	117990		0.277883
NC_000913	117990	117995		0.636122
NC_000913	117995	118000		0.684331
NC_000913	118000	118005		0.680860
NC_000913	118005	118010		0.828103
NC_000913	118010	118015		0.866750
NC_000913	118015	118020		0.885525
NC_000913	118020	118025		0.829262
NC_000913	118025	118030		0.837116
NC_000913	118030	118035		0.815578
NC_000913	118035	118040		0.784130
NC_000913	118040	118045		0.827106
NC_000913	118045	118050		0.968345
NC_000913	118050	118055		0.948571
NC_000913	118055	118060		0.980350
NC_000913	118060	118065		0.914703
NC_000913	118065	118070		0.893852
NC_000913	118070	118075		0.848731
NC_000913	118075	118080		1.043283
NC_000913	118080	118085		1.111293
NC_000913	118085	118090		1.178533
NC_000913	118090	118095		0.905477
NC_000913	118095	118100		0.673720
NC_000913	118100	118105		0.679423
NC_000913	118105	118110		0.349599
NC_000913	118110	118115		0.399129
NC_000913	118115	118120		0.272815
NC_000913	118120	118125		0.219444
NC_000913	118125	118130		0.232684
NC_000913	118130	118135		0.160828
NC_000913	118135	118140		0.170478
NC_000913	118140	118145		0.161351
NC_000913	118145	118150		0.223611
NC_000913	118150	118155		0.215058
NC_000913	118155	118160		0.206484
NC_000913	118160	118165		0.162633
NC_000913	118165	118170		0.140853
NC_000913	118170	118175		0.149762
NC_000913	118175	118180		0.154065
NC_000913	118180	118185		0.116741
NC_000913	118185	118190		0.105033
NC_000913	118190	118195		0.117967
NC_000913	118195	118200		0.195924
NC_000913	118200	118205		0.333942
NC_000913	118205	118210		0.324141
NC_000913	118210	118215		0.254645
NC_000913	118215	118220		0.248298
NC_000913	118220	118225		0.281136
NC_000913	118225	118230		0.340684
NC_000913	118230	118235		0.445304
NC_000913	118235	118240		0.284346
NC_000913	118240	118245		0.264839
NC_000913	118245	118250		0.226695
NC_000913	118250	118255		0.180769
NC_000913	118255	118260		0.179713
NC_000913	118260	118265		0.148700
NC_000913	118265	118270		0.161735
NC_000913	118270	118275		0.114235
NC_000913	118275	118280		0.111913
NC_000913	118280	118285		0.102723
NC_000913	118285	118290		0.071990
NC_000913	118290	118295		0.069820
NC_000913	118295	118300		0.059262
NC_000913	118300	118305		0.044834
NC_000913	118305	118310		0.018187
NC_000913	118310	118315		0.019467
NC_000913	118315	118320		0.017395
NC_000913	118320	118325		0.011635
NC_000913	118325	118330		0.008302
NC_000913	118330	118335		0.007331
NC_000913	118335	118340		0.019058
NC_000913	118340	118345		0.017361
NC_000913	118345	118350		0.062436
NC_000913	118350	118355		0.069786
NC_000913	118355	118360		0.069675
NC_000913	118360	118365		0.130889
NC_000913	118365	118370		0.108382
NC_000913	118370	118375		0.140451
NC_000913	118375	118380		0.110580
NC_000913	118380	118385		0.115104
NC_000913	118385	118390		0.083948
NC_000913	118390	118395		0.159637
NC_000913	118395	118400		0.164907
NC_000913	118400	118405		0.164120
NC_000913	118405	118410		0.214420
NC_000913	118410	118415		0.285346
NC_000913	118415	118420		0.191381
NC_000913	118420	118425		0.162123
NC_000913	118425	118430		0.074315
NC_000913	118430	118435		0.081516
NC_000913	118435	118440		0.066237
NC_000913	118440	118445		0.087494
NC_000913	118445	118450		0.088379
NC_000913	118450	118455		0.122589
NC_000913	118455	118460		0.175522
NC_000913	118460	118465		0.181086
NC_000913	118465	118470		0.278497
NC_000913	118470	118475		0.223726
NC_000913	118475	118480		0.350727
NC_000913	118480	118485		0.388952
NC_000913	118485	118490		0.412487
NC_000913	118490	118495		0.445163
NC_000913	118495	118500		0.626738
NC_000913	118500	118505		0.884965
NC_000913	118505	118510		1.039230
NC_000913	118510	118515		1.065681
NC_000913	118515	118520		1.092750
NC_000913	118520	118525		0.939430
NC_000913	118525	118530		0.957729
NC_000913	118530	118535		1.177329
NC_000913	118535	118540		1.081805
NC_000913	118540	118545		1.086901
NC_000913	118545	118550		1.059773
NC_000913	118550	118555		0.734712
NC_000913	118555	118560		0.717473
NC_000913	118560	118565		0.706708
NC_000913	118565	118570		0.646439
NC_000913	118570	118575		0.657865
NC_000913	118575	118580		0.668223
NC_000913	118580	118585		1.029900
NC_000913	118585	118590		0.952918
NC_000913	118590	118595		0.629979
NC_000913	118595	118600		0.678999
NC_000913	118600	118605		0.573042
NC_000913	118605	118610		0.535549
NC_000913	118610	118615		0.452458
NC_000913	118615	118620		0.459594
NC_000913	118620	118625		0.459215
NC_000913	118625	118630		0.414397
NC_000913	118630	118635		0.384362
NC_000913	118635	118640		0.374327
NC_000913	118640	118645		0.389403
NC_000913	118645	118650		0.583789
NC_000913	118650	118655		0.738694
NC_000913	118655	118660		0.789208
NC_000913	118660	118665		0.862652
NC_000913	118665	118670		0.800090
NC_000913	118670	118675		0.955673
NC_000913	118675	118680		0.779096
NC_000913	118680	118685		0.775104
NC_000913	118685	118690		0.762262
NC_000913	118690	118695		0.661068
NC_000913	118695	118700		0.629177
NC_000913	118700	118705		0.630666
NC_000913	118705	118710		0.622654
NC_000913	118710	118715		0.581936
NC_000913	118715	118720		0.646990
NC_000913	118720	118725		0.660707
NC_000913	118725	118730		0.579776
NC_000913	118730	118735		0.632159
NC_000913	118735	118740		0.397550
NC_000913	118740	118745		0.390886
NC_000913	118745	118750		0.435729
NC_000913	118750	118755		0.478112
NC_000913	118755	118760		0.424907
NC_000913	118760	118765		0.479719
NC_000913	118765	118770		0.507326
NC_000913	118770	118775		0.539891
NC_000913	118775	118780		0.547140
NC_000913	118780	118785		0.677160
NC_000913	118785	118790		0.998434
NC_000913	118790	118795		1.439413
NC_000913	118795	118800		0.984957
NC_000913	118800	118805		0.924018
NC_000913	118805	118810		1.010060
NC_000913	118810	118815		0.881133
NC_000913	118815	118820		1.028847
NC_000913	118820	118825		1.023541
NC_000913	118825	118830		0.962684
NC_000913	118830	118835		0.948981
NC_000913	118835	118840		0.981249
NC_000913	118840	118845		0.770633
NC_000913	118845	118850		0.670812
NC_000913	118850	118855		0.659760
NC_000913	118855	118860		0.677228
NC_000913	118860	118865		0.540010
NC_000913	118865	118870		0.527706
NC_000913	118870	118875		0.491998
NC_000913	118875	118880		0.684830
NC_000913	118880	118885		0.668749
NC_000913	118885	118890		0.663653
NC_000913	118890	118895		0.798243
NC_000913	118895	118900		0.710417
NC_000913	118900	118905		0.731571
NC_000913	118905	118910		0.737075
NC_000913	118910	118915		0.718897
NC_000913	118915	118920		0.723760
NC_000913	118920	118925		0.574917
NC_000913	118925	118930		0.371625
NC_000913	118930	118935		0.319922
NC_000913	118935	118940		0.206961
NC_000913	118940	118945		0.180099
NC_000913	118945	118950		0.151646
NC_000913	118950	118955		0.165102
NC_000913	118955	118960		0.162129
NC_000913	118960	118965		0.129422
NC_000913	118965	118970		0.372104
NC_000913	118970	118975		0.330130
NC_000913	118975	118980		0.379972
NC_000913	118980	118985		0.540679
NC_000913	118985	118990		0.506275
NC_000913	118990	118995		0.612608
NC_000913	118995	119000		0.408437
NC_000913	119000	119005		0.288764
NC_000913	119005	119010		0.157174
NC_000913	119010	119015		0.098204
NC_000913	119015	119020		0.109627
NC_000913	119020	119025		0.094674
NC_000913	119025	119030		0.098401
NC_000913	119030	119035		0.073507
NC_000913	119035	119040		0.067292
NC_000913	119040	119045		0.078669
NC_000913	119045	119050		0.081854
NC_000913	119050	119055		0.081409
NC_000913	119055	119060		0.082276
NC_000913	119060	119065		0.156720
NC_000913	119065	119070		0.145597
NC_000913	119070	119075		0.243842
NC_000913	119075	119080		0.398535
NC_000913	119080	119085		0.724407
NC_000913	119085	119090		0.955891
NC_000913	119090	119095		1.247317
NC_000913	119095	119100		1.514865
NC_000913	119100	119105		1.822777
NC_000913	119105	119110		2.380529
NC_000913	119110	119115		2.314990
NC_000913	119115	119120		2.016151
NC_000913	119120	119125		2.115820
NC_000913	119125	119130		0.902890
NC_000913	119130	119135		0.784091
NC_000913	119135	119140		0.781632
NC_000913	119140	119145		0.794175
NC_000913	119145	119150		0.775003
NC_000913	119150	119155		0.709624
NC_000913	119155	119160		0.775787
NC_000913	119160	119165		0.742033
NC_000913	119165	119170		0.560928
NC_000913	119170	119175		0.596629
NC_000913	119175	119180		0.307565
NC_000913	119180	119185		0.376602
NC_000913	119185	119190		0.216387
NC_000913	119190	119195		0.208375
NC_000913	119195	119200		0.135488
NC_000913	119200	119205		0.030815
NC_000913	119205	119210		0.022449
NC_000913	119210	119215		0.023940
NC_000913	119215	119220		0.053640
NC_000913	119220	119225		0.066377
NC_000913	119225	119230		0.082794
NC_000913	119230	119235		0.084160
NC_000913	119235	119240		0.137290
NC_000913	119240	119245		0.103624
NC_000913	119245	119250		0.081542
NC_000913	119250	119255		0.087769
NC_000913	119255	119260		0.080993
NC_000913	119260	119265		0.059981
NC_000913	119265	119270		0.054462
NC_000913	119270	119275		0.064591
NC_000913	119275	119280		0.092747
NC_000913	119280	119285		0.121667
NC_000913	119285	119290		0.256001
NC_000913	119290	119295		0.238162
NC_000913	119295	119300		0.259694
NC_000913	119300	119305		0.179647
NC_000913	119305	119310		0.100283
NC_000913	119310	119315		0.062974
NC_000913	119315	119320		0.062323
NC_000913	119320	119325		0.051386
NC_000913	119325	119330		0.042660
NC_000913	119330	119335		0.031708
NC_000913	119335	119340		0.036865
NC_000913	119340	119345		0.034982
NC_000913	119345	119350		0.033560
NC_000913	119350	119355		0.026927
NC_000913	119355	119360		0.033670
NC_000913	119360	119365		0.094278
NC_000913	119365	119370		0.150266
NC_000913	119370	119375		0.152377
NC_000913	119375	119380		0.137114
NC_000913	119380	119385		0.144557
NC_000913	119385	119390		0.215618
NC_000913	119390	119395		0.178649
NC_000913	119395	119400		0.221412
NC_000913	119400	119405		0.197087
NC_000913	119405	119410		0.218593
NC_000913	119410	119415		0.234847
NC_000913	119415	119420		0.297143
NC_000913	119420	119425		0.312278
NC_000913	119425	119430		0.385339
NC_000913	119430	119435		0.281798
NC_000913	119435	119440		0.176850
NC_000913	119440	119445		0.176870
NC_000913	119445	119450		0.172678
NC_000913	119450	119455		0.166864
NC_000913	119455	119460		0.211900
NC_000913	119460	119465		0.285609
NC_000913	119465	119470		0.205209
NC_000913	119470	119475		0.272320
NC_000913	119475	119480		0.162487
NC_000913	119480	119485		0.065735
NC_000913	119485	119490		0.047871
NC_000913	119490	119495		0.054268
NC_000913	119495	119500		0.054459
NC_000913	119500	119505		0.064919
NC_000913	119505	119510		0.075747
NC_000913	119510	119515		0.166051
NC_000913	119515	119520		0.210506
NC_000913	119520	119525		0.358796
NC_000913	119525	119530		0.517538
NC_000913	119530	119535		0.536137
NC_000913	119535	119540		0.483809
NC_000913	119540	119545		0.467715
NC_000913	119545	119550		0.516623
NC_000913	119550	119555		0.705620
NC_000913	119555	119560		0.520170
NC_000913	119560	119565		0.484782
NC_000913	119565	119570		0.544200
NC_000913	119570	119575		0.451040
NC_000913	119575	119580		0.360737
NC_000913	119580	119585		0.262791
NC_000913	119585	119590		0.144161
NC_000913	119590	119595		0.084159
NC_000913	119595	119600		0.060069
NC_000913	119600	119605		0.062285
NC_000913	119605	119610		0.050940
NC_000913	119610	119615		0.056649
NC_000913	119615	119620		0.145801
NC_000913	119620	119625		0.130686
NC_000913	119625	119630		0.254863
NC_000913	119630	119635		0.132917
NC_000913	119635	119640		0.131068
NC_000913	119640	119645		0.111494
NC_000913	119645	119650		0.104536
NC_000913	119650	119655		0.128325
NC_000913	119655	119660		0.166190
NC_000913	119660	119665		0.185336
NC_000913	119665	119670		0.193186
NC_000913	119670	119675		0.170421
NC_000913	119675	119680		0.200734
NC_000913	119680	119685		0.308259
NC_000913	119685	119690		0.388707
NC_000913	119690	119695		0.316109
NC_000913	119695	119700		0.401002
NC_000913	119700	119705		0.535991
NC_000913	119705	119710		0.583637
NC_000913	119710	119715		0.542480
NC_000913	119715	119720		0.259241
NC_000913	119720	119725		0.227499
NC_000913	119725	119730		0.218329
NC_000913	119730	119735		0.253779
NC_000913	119735	119740		0.214417
NC_000913	119740	119745		0.189772
NC_000913	119745	119750		0.168878
NC_000913	119750	119755		0.177839
NC_000913	119755	119760		0.191769
NC_000913	119760	119765		0.189029
NC_000913	119765	119770		0.341291
NC_000913	119770	119775		0.273947
NC_000913	119775	119780		0.269283
NC_000913	119780	119785		0.272929
NC_000913	119785	119790		0.282003
NC_000913	119790	119795		0.220176
NC_000913	119795	119800		0.175546
NC_000913	119800	119805		0.146250
NC_000913	119805	119810		0.133975
NC_000913	119810	119815		0.184856
NC_000913	119815	119820		0.082362
NC_000913	119820	119825		0.038609
NC_000913	119825	119830		0.018911
NC_000913	119830	119835		0.009965
NC_000913	119835	119840		0.009024
NC_000913	119840	119845		0.011432
NC_000913	119845	119850		0.009396
NC_000913	119850	119855		0.006660
NC_000913	119855	119860		0.004916
NC_000913	119860	119865		0.004639
NC_000913	119865	119870		0.003285
NC_000913	119870	119875		0.004153
NC_000913	119875	119880		0.005645
NC_000913	119880	119885		0.006514
NC_000913	119885	119890		0.008460
NC_000913	119890	119895		0.013849
NC_000913	119895	119900		0.011186
NC_000913	119900	119905		0.029893
NC_000913	119905	119910		0.080450
NC_000913	119910	119915		0.095702
NC_000913	119915	119920		0.079896
NC_000913	119920	119925		0.032067
NC_000913	119925	119930		0.031903
NC_000913	119930	119935		0.038670
NC_000913	119935	119940		0.036165
NC_000913	119940	119945		0.037442
NC_000913	119945	119950		0.034724
NC_000913	119950	119955		0.035306
NC_000913	119955	119960		0.050613
NC_000913	119960	119965		0.087941
NC_000913	119965	119970		0.134065
NC_000913	119970	119975		0.126695
NC_000913	119975	119980		0.147097
NC_000913	119980	119985		0.131086
NC_000913	119985	119990		0.134412
NC_000913	119990	119995		0.050128
NC_000913	119995	120000		0.057472
NC_000913	120000	120005		0.054199
NC_000913	120005	120010		0.056865
NC_000913	120010	120015		0.069165
NC_000913	120015	120020		0.072174
NC_000913	120020	120025		0.134653
NC_000913	120025	120030		0.165482
NC_000913	120030	120035		0.143744
NC_000913	120035	120040		0.164308
NC_000913	120040	120045		0.157741
NC_000913	120045	120050		0.153051
NC_000913	120050	120055		0.159634
NC_000913	120055	120060		0.155498
NC_000913	120060	120065		0.134491
NC_000913	120065	120070		0.132970
NC_000913	120070	120075		0.118583
NC_000913	120075	120080		0.112452
NC_000913	120080	120085		0.092589
NC_000913	120085	120090		0.101735
NC_000913	120090	120095		0.108264
NC_000913	120095	120100		0.151160
NC_000913	120100	120105		0.184949
NC_000913	120105	120110		0.324132
NC_000913	120110	120115		0.370743
NC_000913	120115	120120		0.433981
NC_000913	120120	120125		0.440582
NC_000913	120125	120130		0.515579
NC_000913	120130	120135		0.568293
NC_000913	120135	120140		0.743623
NC_000913	120140	120145		0.826251
NC_000913	120145	120150		0.620232
NC_000913	120150	120155		0.597621
NC_000913	120155	120160		0.639628
NC_000913	120160	120165		0.680308
NC_000913	120165	120170		0.748855
NC_000913	120170	120175		0.705074
NC_000913	120175	120180		0.709820
NC_000913	120180	120185		0.923995
NC_000913	120185	120190		0.799305
NC_000913	120190	120195		0.779331
NC_000913	120195	120200		0.945563
NC_000913	120200	120205		0.966226
NC_000913	120205	120210		1.104738
NC_000913	120210	120215		1.426626
NC_000913	120215	120220		2.542111
NC_000913	120220	120225		1.805782
NC_000913	120225	120230		1.484179
NC_000913	120230	120235		1.626806
NC_000913	120235	120240		1.769319
NC_000913	120240	120245		1.768399
NC_000913	120245	120250		1.607801
NC_000913	120250	120255		1.505522
NC_000913	120255	120260		1.432516
NC_000913	120260	120265		1.672279
NC_000913	120265	120270		1.221202
NC_000913	120270	120275		1.042835
NC_000913	120275	120280		0.763636
NC_000913	120280	120285		0.733899
NC_000913	120285	120290		0.566970
NC_000913	120290	120295		0.498185
NC_000913	120295	120300		0.565884
NC_000913	120300	120305		0.356128
NC_000913	120305	120310		0.392961
NC_000913	120310	120315		0.457512
NC_000913	120315	120320		0.539124
NC_000913	120320	120325		0.553679
NC_000913	120325	120330		0.553584
NC_000913	120330	120335		0.734857
NC_000913	120335	120340		0.899297
NC_000913	120340	120345		0.794833
NC_000913	120345	120350		0.775982
NC_000913	120350	120355		0.870911
NC_000913	120355	120360		0.800291
NC_000913	120360	120365		0.763567
NC_000913	120365	120370		0.678508
NC_000913	120370	120375		0.476209
NC_000913	120375	120380		0.412933
NC_000913	120380	120385		0.370463
NC_000913	120385	120390		0.354812
NC_000913	120390	120395		0.359835
NC_000913	120395	120400		0.365672
NC_000913	120400	120405		0.343889
NC_000913	120405	120410		0.360002
NC_000913	120410	120415		0.233555
NC_000913	120415	120420		0.197848
NC_000913	120420	120425		0.077955
NC_000913	120425	120430		0.096854
NC_000913	120430	120435		0.071750
NC_000913	120435	120440		0.113120
NC_000913	120440	120445		0.165199
NC_000913	120445	120450		0.152746
NC_000913	120450	120455		0.091223
NC_000913	120455	120460		0.057523
NC_000913	120460	120465		0.071472
NC_000913	120465	120470		0.124296
NC_000913	120470	120475		0.066622
NC_000913	120475	120480		0.083554
NC_000913	120480	120485		0.080719
NC_000913	120485	120490		0.082756
NC_000913	120490	120495		0.083206
NC_000913	120495	120500		0.078858
NC_000913	120500	120505		0.117100
NC_000913	120505	120510		0.202470
NC_000913	120510	120515		0.201821
NC_000913	120515	120520		0.210553
NC_000913	120520	120525		0.209442
NC_000913	120525	120530		0.243396
NC_000913	120530	120535		0.226596
NC_000913	120535	120540		0.219826
NC_000913	120540	120545		0.310380
NC_000913	120545	120550		0.350738
NC_000913	120550	120555		0.511394
NC_000913	120555	120560		0.596950
NC_000913	120560	120565		0.540016
NC_000913	120565	120570		0.597268
NC_000913	120570	120575		0.258523
NC_000913	120575	120580		0.205983
NC_000913	120580	120585		0.200079
NC_000913	120585	120590		0.195261
NC_000913	120590	120595		0.180980
NC_000913	120595	120600		0.194970
NC_000913	120600	120605		0.221909
NC_000913	120605	120610		0.216987
NC_000913	120610	120615		0.242429
NC_000913	120615	120620		0.293221
NC_000913	120620	120625		0.266293
NC_000913	120625	120630		0.258093
NC_000913	120630	120635		0.247990
NC_000913	120635	120640		0.282956
NC_000913	120640	120645		0.268313
NC_000913	120645	120650		0.418098
NC_000913	120650	120655		0.340575
NC_000913	120655	120660		0.305613
NC_000913	120660	120665		0.249273
NC_000913	120665	120670		0.247210
NC_000913	120670	120675		0.303701
NC_000913	120675	120680		0.309320
NC_000913	120680	120685		0.433296
NC_000913	120685	120690		0.740602
NC_000913	120690	120695		0.614356
NC_000913	120695	120700		0.913676
NC_000913	120700	120705		0.788291
NC_000913	120705	120710		0.932152
NC_000913	120710	120715		0.959171
NC_000913	120715	120720		0.958937
NC_000913	120720	120725		0.811618
NC_000913	120725	120730		1.116003
NC_000913	120730	120735		0.896142
NC_000913	120735	120740		0.859973
NC_000913	120740	120745		0.779106
NC_000913	120745	120750		0.712437
NC_000913	120750	120755		0.588856
NC_000913	120755	120760		0.535396
NC_000913	120760	120765		0.440452
NC_000913	120765	120770		0.406371
NC_000913	120770	120775		0.409845
NC_000913	120775	120780		0.612944
NC_000913	120780	120785		0.670953
NC_000913	120785	120790		0.632115
NC_000913	120790	120795		0.666280
NC_000913	120795	120800		0.549934
NC_000913	120800	120805		0.428277
NC_000913	120805	120810		0.190582
NC_000913	120810	120815		0.157480
NC_000913	120815	120820		0.133426
NC_000913	120820	120825		0.159658
NC_000913	120825	120830		0.119724
NC_000913	120830	120835		0.118900
NC_000913	120835	120840		0.094468
NC_000913	120840	120845		0.121113
NC_000913	120845	120850		0.090365
NC_000913	120850	120855		0.052179
NC_000913	120855	120860		0.030539
NC_000913	120860	120865		0.026467
NC_000913	120865	120870		0.031444
NC_000913	120870	120875		0.025536
NC_000913	120875	120880		0.027109
NC_000913	120880	120885		0.027880
NC_000913	120885	120890		0.016711
NC_000913	120890	120895		0.015474
NC_000913	120895	120900		0.024940
NC_000913	120900	120905		0.024874
NC_000913	120905	120910		0.029854
NC_000913	120910	120915		0.024802
NC_000913	120915	120920		0.032695
NC_000913	120920	120925		0.086788
NC_000913	120925	120930		0.283377
NC_000913	120930	120935		0.527851
NC_000913	120935	120940		0.386544
NC_000913	120940	120945		0.156588
NC_000913	120945	120950		0.126324
NC_000913	120950	120955		0.114290
NC_000913	120955	120960		0.109808
NC_000913	120960	120965		0.110503
NC_000913	120965	120970		0.103202
NC_000913	120970	120975		0.171372
NC_000913	120975	120980		0.190752
NC_000913	120980	120985		0.262472
NC_000913	120985	120990		0.324473
NC_000913	120990	120995		0.244447
NC_000913	120995	121000		0.229142
NC_000913	121000	121005		0.219141
NC_000913	121005	121010		0.209165
NC_000913	121010	121015		0.212249
NC_000913	121015	121020		0.209175
NC_000913	121020	121025		0.213668
NC_000913	121025	121030		0.320714
NC_000913	121030	121035		0.354954
NC_000913	121035	121040		0.358257
NC_000913	121040	121045		0.374515
NC_000913	121045	121050		0.483465
NC_000913	121050	121055		0.807996
NC_000913	121055	121060		1.063468
NC_000913	121060	121065		1.129252
NC_000913	121065	121070		1.457632
NC_000913	121070	121075		1.465249
NC_000913	121075	121080		1.350039
NC_000913	121080	121085		0.874794
NC_000913	121085	121090		0.721160
NC_000913	121090	121095		0.606473
NC_000913	121095	121100		0.518580
NC_000913	121100	121105		0.321035
NC_000913	121105	121110		0.314453
NC_000913	121110	121115		0.332121
NC_000913	121115	121120		0.252498
NC_000913	121120	121125		0.333145
NC_000913	121125	121130		0.250096
NC_000913	121130	121135		0.299921
NC_000913	121135	121140		0.294158
NC_000913	121140	121145		0.468192
NC_000913	121145	121150		0.184735
NC_000913	121150	121155		0.114595
NC_000913	121155	121160		0.143511
NC_000913	121160	121165		0.148414
NC_000913	121165	121170		0.147805
NC_000913	121170	121175		0.147095
NC_000913	121175	121180		0.139030
NC_000913	121180	121185		0.184679
NC_000913	121185	121190		0.180543
NC_000913	121190	121195		0.269866
NC_000913	121195	121200		0.199660
NC_000913	121200	121205		0.177565
NC_000913	121205	121210		0.075357
NC_000913	121210	121215		0.064601
NC_000913	121215	121220		0.064063
NC_000913	121220	121225		0.059600
NC_000913	121225	121230		0.065841
NC_000913	121230	121235		0.098530
NC_000913	121235	121240		0.109113
NC_000913	121240	121245		0.128859
NC_000913	121245	121250		0.109372
NC_000913	121250	121255		0.138963
NC_000913	121255	121260		0.129413
NC_000913	121260	121265		0.083043
NC_000913	121265	121270		0.071221
NC_000913	121270	121275		0.069782
NC_000913	121275	121280		0.073436
NC_000913	121280	121285		0.105382
NC_000913	121285	121290		0.114716
NC_000913	121290	121295		0.126718
NC_000913	121295	121300		0.162162
NC_000913	121300	121305		0.200973
NC_000913	121305	121310		0.236112
NC_000913	121310	121315		0.257596
NC_000913	121315	121320		0.247722
NC_000913	121320	121325		0.230543
NC_000913	121325	121330		0.212814
NC_000913	121330	121335		0.161841
NC_000913	121335	121340		0.180986
NC_000913	121340	121345		0.236388
NC_000913	121345	121350		0.239153
NC_000913	121350	121355		0.271665
NC_000913	121355	121360		0.265372
NC_000913	121360	121365		0.250725
NC_000913	121365	121370		0.428316
NC_000913	121370	121375		0.316074
NC_000913	121375	121380		0.310530
NC_000913	121380	121385		0.302205
NC_000913	121385	121390		0.301505
NC_000913	121390	121395		0.366343
NC_000913	121395	121400		0.382471
NC_000913	121400	121405		0.372923
NC_000913	121405	121410		0.428615
NC_000913	121410	121415		0.627188
NC_000913	121415	121420		0.588932
NC_000913	121420	121425		0.561919
NC_000913	121425	121430		0.579363
NC_000913	121430	121435		0.568439
NC_000913	121435	121440		0.392594
NC_000913	121440	121445		0.426762
NC_000913	121445	121450		0.445328
NC_000913	121450	121455		0.379880
NC_000913	121455	121460		0.132880
NC_000913	121460	121465		0.122994
NC_000913	121465	121470		0.135904
NC_000913	121470	121475		0.139014
NC_000913	121475	121480		0.133262
NC_000913	121480	121485		0.128757
NC_000913	121485	121490		0.174325
NC_000913	121490	121495		0.286293
NC_000913	121495	121500		0.251196
NC_000913	121500	121505		0.209316
NC_000913	121505	121510		0.184360
NC_000913	121510	121515		0.157293
NC_000913	121515	121520		0.167706
NC_000913	121520	121525		0.151742
NC_000913	121525	121530		0.136539
NC_000913	121530	121535		0.161023
NC_000913	121535	121540		0.174479
NC_000913	121540	121545		0.152349
NC_000913	121545	121550		0.182353
NC_000913	121550	121555		0.213449
NC_000913	121555	121560		0.272231
NC_000913	121560	121565		0.292621
NC_000913	121565	121570		0.260753
NC_000913	121570	121575		0.256760
NC_000913	121575	121580		0.273919
NC_000913	121580	121585		0.212514
NC_000913	121585	121590		0.204731
NC_000913	121590	121595		0.333866
NC_000913	121595	121600		0.437525
NC_000913	121600	121605		0.354057
NC_000913	121605	121610		0.282228
NC_000913	121610	121615		0.174703
NC_000913	121615	121620		0.136949
NC_000913	121620	121625		0.109693
NC_000913	121625	121630		0.272882
NC_000913	121630	121635		0.407378
NC_000913	121635	121640		0.476565
NC_000913	121640	121645		0.611124
NC_000913	121645	121650		0.783097
NC_000913	121650	121655		0.848560
NC_000913	121655	121660		0.724977
NC_000913	121660	121665		0.501807
NC_000913	121665	121670		0.348925
NC_000913	121670	121675		0.320312
NC_000913	121675	121680		0.231412
NC_000913	121680	121685		0.200136
NC_000913	121685	121690		0.198576
NC_000913	121690	121695		0.166532
NC_000913	121695	121700		0.151197
NC_000913	121700	121705		0.139987
NC_000913	121705	121710		0.190608
NC_000913	121710	121715		0.212844
NC_000913	121715	121720		0.237799
NC_000913	121720	121725		0.262223
NC_000913	121725	121730		0.303043
NC_000913	121730	121735		0.354979
NC_000913	121735	121740		0.476644
NC_000913	121740	121745		0.480647
NC_000913	121745	121750		0.460952
NC_000913	121750	121755		0.458701
NC_000913	121755	121760		0.527461
NC_000913	121760	121765		0.612880
NC_000913	121765	121770		0.647597
NC_000913	121770	121775		0.693035
NC_000913	121775	121780		0.718548
NC_000913	121780	121785		0.766219
NC_000913	121785	121790		1.197272
NC_000913	121790	121795		1.873607
NC_000913	121795	121800		2.681949
NC_000913	121800	121805		2.810305
NC_000913	121805	121810		3.111937
NC_000913	121810	121815		3.397142
NC_000913	121815	121820		3.394671
NC_000913	121820	121825		3.257524
NC_000913	121825	121830		2.752861
NC_000913	121830	121835		2.526712
NC_000913	121835	121840		2.574530
NC_000913	121840	121845		1.772109
NC_000913	121845	121850		1.195921
NC_000913	121850	121855		1.012019
NC_000913	121855	121860		0.480730
NC_000913	121860	121865		0.319229
NC_000913	121865	121870		0.270074
NC_000913	121870	121875		0.169211
NC_000913	121875	121880		0.102861
NC_000913	121880	121885		0.064373
NC_000913	121885	121890		0.070824
NC_000913	121890	121895		0.080457
NC_000913	121895	121900		0.091100
NC_000913	121900	121905		0.083234
NC_000913	121905	121910		0.074880
NC_000913	121910	121915		0.077764
NC_000913	121915	121920		0.109651
NC_000913	121920	121925		0.111816
NC_000913	121925	121930		0.087914
NC_000913	121930	121935		0.121272
NC_000913	121935	121940		0.176902
NC_000913	121940	121945		0.192226
NC_000913	121945	121950		0.826686
NC_000913	121950	121955		1.943776
NC_000913	121955	121960		2.326978
NC_000913	121960	121965		3.679733
NC_000913	121965	121970		3.844511
NC_000913	121970	121975		4.295899
NC_000913	121975	121980		4.626680
NC_000913	121980	121985		5.235319
NC_000913	121985	121990		5.226986
NC_000913	121990	121995		10.822923
NC_000913	121995	122000		10.804518
NC_000913	122000	122005		8.359559
NC_000913	122005	122010		6.568524
NC_000913	122010	122015		5.753212
NC_000913	122015	122020		4.987890
NC_000913	122020	122025		4.470256
NC_000913	122025	122030		3.765973
NC_000913	122030	122035		3.588930
NC_000913	122035	122040		3.526603
NC_000913	122040	122045		3.423776
NC_000913	122045	122050		3.341669
NC_000913	122050	122055		3.111155
NC_000913	122055	122060		2.898143
NC_000913	122060	122065		1.561920
NC_000913	122065	122070		1.099566
NC_000913	122070	122075		0.833401
NC_000913	122075	122080		0.786584
NC_000913	122080	122085		0.502170
NC_000913	122085	122090		0.405507
NC_000913	122090	122095		0.276638
NC_000913	122095	122100		0.184232
NC_000913	122100	122105		0.180007
NC_000913	122105	122110		0.165154
NC_000913	122110	122115		0.160750
NC_000913	122115	122120		0.131722
NC_000913	122120	122125		0.132513
NC_000913	122125	122130		0.146541
NC_000913	122130	122135		0.157696
NC_000913	122135	122140		0.211766
NC_000913	122140	122145		0.264161
NC_000913	122145	122150		0.324867
NC_000913	122150	122155		0.341839
NC_000913	122155	122160		0.266419
NC_000913	122160	122165		0.441793
NC_000913	122165	122170		0.544674
NC_000913	122170	122175		0.622176
NC_000913	122175	122180		0.596240
NC_000913	122180	122185		0.639209
NC_000913	122185	122190		0.689159
NC_000913	122190	122195		0.679343
NC_000913	122195	122200		0.586103
NC_000913	122200	122205		0.652282
NC_000913	122205	122210		0.665822
NC_000913	122210	122215		0.857937
NC_000913	122215	122220		1.068720
NC_000913	122220	122225		0.994810
NC_000913	122225	122230		0.921241
NC_000913	122230	122235		0.740431
NC_000913	122235	122240		0.729440
NC_000913	122240	122245		0.741285
NC_000913	122245	122250		0.732863
NC_000913	122250	122255		0.819606
NC_000913	122255	122260		0.728687
NC_000913	122260	122265		0.586223
NC_000913	122265	122270		0.706439
NC_000913	122270	122275		0.631687
NC_000913	122275	122280		0.708739
NC_000913	122280	122285		0.565035
NC_000913	122285	122290		0.435619
NC_000913	122290	122295		0.428965
NC_000913	122295	122300		0.454264
NC_000913	122300	122305		0.451660
NC_000913	122305	122310		0.444867
NC_000913	122310	122315		0.486505
NC_000913	122315	122320		0.533394
NC_000913	122320	122325		0.562014
NC_000913	122325	122330		0.606375
NC_000913	122330	122335		0.592951
NC_000913	122335	122340		0.534576
NC_000913	122340	122345		0.330921
NC_000913	122345	122350		0.259316
NC_000913	122350	122355		0.212915
NC_000913	122355	122360		0.223297
NC_000913	122360	122365		0.203178
NC_000913	122365	122370		0.208402
NC_000913	122370	122375		0.248069
NC_000913	122375	122380		0.319772
NC_000913	122380	122385		0.283516
NC_000913	122385	122390		0.168385
NC_000913	122390	122395		0.158796
NC_000913	122395	122400		0.188904
NC_000913	122400	122405		0.146095
NC_000913	122405	122410		0.171378
NC_000913	122410	122415		0.198102
NC_000913	122415	122420		0.210764
NC_000913	122420	122425		0.231469
NC_000913	122425	122430		0.219245
NC_000913	122430	122435		0.350999
NC_000913	122435	122440		0.281840
NC_000913	122440	122445		0.279441
NC_000913	122445	122450		0.296577
NC_000913	122450	122455		0.261919
NC_000913	122455	122460		0.279704
NC_000913	122460	122465		0.246569
NC_000913	122465	122470		0.270871
NC_000913	122470	122475		0.243459
NC_000913	122475	122480		0.279952
NC_000913	122480	122485		0.192490
NC_000913	122485	122490		0.218502
NC_000913	122490	122495		0.236460
NC_000913	122495	122500		0.322208
NC_000913	122500	122505		0.333474
NC_000913	122505	122510		0.354813
NC_000913	122510	122515		0.379625
NC_000913	122515	122520		0.400087
NC_000913	122520	122525		0.397661
NC_000913	122525	122530		0.371010
NC_000913	122530	122535		0.239887
NC_000913	122535	122540		0.105537
NC_000913	122540	122545		0.079078
NC_000913	122545	122550		0.050512
NC_000913	122550	122555		0.030444
NC_000913	122555	122560		0.043765
NC_000913	122560	122565		0.033221
NC_000913	122565	122570		0.053028
NC_000913	122570	122575		0.061270
NC_000913	122575	122580		0.061248
NC_000913	122580	122585		0.081197
NC_000913	122585	122590		0.136585
NC_000913	122590	122595		0.207593
NC_000913	122595	122600		0.163910
NC_000913	122600	122605		0.199164
NC_000913	122605	122610		0.240217
NC_000913	122610	122615		0.336333
NC_000913	122615	122620		0.274791
NC_000913	122620	122625		0.301332
NC_000913	122625	122630		0.319125
NC_000913	122630	122635		0.337092
NC_000913	122635	122640		0.489142
NC_000913	122640	122645		0.592405
NC_000913	122645	122650		0.612454
NC_000913	122650	122655		0.645936
NC_000913	122655	122660		0.198823
NC_000913	122660	122665		0.217143
NC_000913	122665	122670		0.283106
NC_000913	122670	122675		0.246716
NC_000913	122675	122680		0.234149
NC_000913	122680	122685		0.260040
NC_000913	122685	122690		0.437071
NC_000913	122690	122695		0.672957
NC_000913	122695	122700		0.709747
NC_000913	122700	122705		0.768640
NC_000913	122705	122710		1.071053
NC_000913	122710	122715		1.160346
NC_000913	122715	122720		1.032527
NC_000913	122720	122725		0.629717
NC_000913	122725	122730		0.543573
NC_000913	122730	122735		0.522940
NC_000913	122735	122740		0.383726
NC_000913	122740	122745		0.509890
NC_000913	122745	122750		0.513269
NC_000913	122750	122755		0.637391
NC_000913	122755	122760		0.910102
NC_000913	122760	122765		0.938873
NC_000913	122765	122770		1.019732
NC_000913	122770	122775		1.211094
NC_000913	122775	122780		2.106188
NC_000913	122780	122785		2.520456
NC_000913	122785	122790		2.565358
NC_000913	122790	122795		2.475222
NC_000913	122795	122800		2.514208
NC_000913	122800	122805		2.432806
NC_000913	122805	122810		2.438142
NC_000913	122810	122815		2.396469
NC_000913	122815	122820		2.377579
NC_000913	122820	122825		2.477349
NC_000913	122825	122830		2.833609
NC_000913	122830	122835		3.582073
NC_000913	122835	122840		4.019977
NC_000913	122840	122845		5.636398
NC_000913	122845	122850		7.119472
NC_000913	122850	122855		9.471863
NC_000913	122855	122860		10.405689
NC_000913	122860	122865		10.937446
NC_000913	122865	122870		11.229065
NC_000913	122870	122875		12.591526
NC_000913	122875	122880		13.021003
NC_000913	122880	122885		14.268424
NC_000913	122885	122890		15.176733
NC_000913	122890	122895		15.346286
NC_000913	122895	122900		15.604310
NC_000913	122900	122905		15.200566
NC_000913	122905	122910		15.644643
NC_000913	122910	122915		14.984362
NC_000913	122915	122920		14.788539
NC_000913	122920	122925		13.975897
NC_000913	122925	122930		12.574751
NC_000913	122930	122935		11.401261
NC_000913	122935	122940		10.490520
NC_000913	122940	122945		8.647779
NC_000913	122945	122950		7.948002
NC_000913	122950	122955		8.228621
NC_000913	122955	122960		7.866973
NC_000913	122960	122965		7.580859
NC_000913	122965	122970		7.461206
NC_000913	122970	122975		7.372557
NC_000913	122975	122980		7.431562
NC_000913	122980	122985		8.262843
NC_000913	122985	122990		8.471420
NC_000913	122990	122995		9.240294
NC_000913	122995	123000		9.500074
NC_000913	123000	123005		11.115174
NC_000913	123005	123010		11.727082
NC_000913	123010	123015		7.545677
NC_000913	123015	123020		4.360860
NC_000913	123020	123025		3.253320
NC_000913	123025	123030		2.036480
NC_000913	123030	123035		1.574610
NC_000913	123035	123040		0.940640
NC_000913	123040	123045		0.489815
NC_000913	123045	123050		0.266473
NC_000913	123050	123055		0.187905
NC_000913	123055	123060		0.085165
NC_000913	123060	123065		0.082654
NC_000913	123065	123070		0.072430
NC_000913	123070	123075		0.073301
NC_000913	123075	123080		0.088311
NC_000913	123080	123085		0.126350
NC_000913	123085	123090		0.145234
NC_000913	123090	123095		0.131940
NC_000913	123095	123100		0.158440
NC_000913	123100	123105		0.196684
NC_000913	123105	123110		0.143840
NC_000913	123110	123115		0.144031
NC_000913	123115	123120		0.136755
NC_000913	123120	123125		0.121552
NC_000913	123125	123130		0.077443
NC_000913	123130	123135		0.098534
NC_000913	123135	123140		0.134304
NC_000913	123140	123145		0.126830
NC_000913	123145	123150		0.133072
NC_000913	123150	123155		0.105813
NC_000913	123155	123160		0.114018
NC_000913	123160	123165		0.168574
NC_000913	123165	123170		0.187796
NC_000913	123170	123175		0.182057
NC_000913	123175	123180		0.190982
NC_000913	123180	123185		0.149774
NC_000913	123185	123190		0.227729
NC_000913	123190	123195		0.212744
NC_000913	123195	123200		0.233971
NC_000913	123200	123205		0.092790
NC_000913	123205	123210		0.101683
NC_000913	123210	123215		0.134814
NC_000913	123215	123220		0.222348
NC_000913	123220	123225		0.249009
NC_000913	123225	123230		0.130751
NC_000913	123230	123235		0.199411
NC_000913	123235	123240		0.178126
NC_000913	123240	123245		0.202170
NC_000913	123245	123250		0.237819
NC_000913	123250	123255		0.275876
NC_000913	123255	123260		0.222279
NC_000913	123260	123265		0.167959
NC_000913	123265	123270		0.258918
NC_000913	123270	123275		0.257234
NC_000913	123275	123280		0.210727
NC_000913	123280	123285		0.245106
NC_000913	123285	123290		0.218406
NC_000913	123290	123295		0.169892
NC_000913	123295	123300		0.146980
NC_000913	123300	123305		0.178985
NC_000913	123305	123310		0.191046
NC_000913	123310	123315		0.246766
NC_000913	123315	123320		0.231902
NC_000913	123320	123325		0.264931
NC_000913	123325	123330		0.271253
NC_000913	123330	123335		0.333065
NC_000913	123335	123340		0.361189
NC_000913	123340	123345		0.316653
NC_000913	123345	123350		0.245660
NC_000913	123350	123355		0.213430
NC_000913	123355	123360		0.214760
NC_000913	123360	123365		0.288569
NC_000913	123365	123370		0.285538
NC_000913	123370	123375		0.431077
NC_000913	123375	123380		0.313434
NC_000913	123380	123385		0.415593
NC_000913	123385	123390		0.557945
NC_000913	123390	123395		0.628667
NC_000913	123395	123400		0.521712
NC_000913	123400	123405		0.590387
NC_000913	123405	123410		0.491738
NC_000913	123410	123415		0.434639
NC_000913	123415	123420		0.400961
NC_000913	123420	123425		0.378021
NC_000913	123425	123430		0.401800
NC_000913	123430	123435		0.436121
NC_000913	123435	123440		0.455475
NC_000913	123440	123445		0.426938
NC_000913	123445	123450		0.527860
NC_000913	123450	123455		0.417790
NC_000913	123455	123460		0.396518
NC_000913	123460	123465		0.365354
NC_000913	123465	123470		0.346401
NC_000913	123470	123475		0.364002
NC_000913	123475	123480		0.355447
NC_000913	123480	123485		0.382288
NC_000913	123485	123490		0.383050
NC_000913	123490	123495		0.419771
NC_000913	123495	123500		0.470031
NC_000913	123500	123505		0.494477
NC_000913	123505	123510		0.567011
NC_000913	123510	123515		0.593625
NC_000913	123515	123520		0.404129
NC_000913	123520	123525		0.380834
NC_000913	123525	123530		0.432600
NC_000913	123530	123535		0.403004
NC_000913	123535	123540		0.371745
NC_000913	123540	123545		0.369769
NC_000913	123545	123550		0.295413
NC_000913	123550	123555		0.345467
NC_000913	123555	123560		0.333922
NC_000913	123560	123565		0.333287
NC_000913	123565	123570		0.396204
NC_000913	123570	123575		0.359812
NC_000913	123575	123580		0.394227
NC_000913	123580	123585		0.442653
NC_000913	123585	123590		0.521107
NC_000913	123590	123595		0.526146
NC_000913	123595	123600		0.753785
NC_000913	123600	123605		0.967204
NC_000913	123605	123610		1.235579
NC_000913	123610	123615		1.376922
NC_000913	123615	123620		1.743838
NC_000913	123620	123625		2.369894
NC_000913	123625	123630		2.800132
NC_000913	123630	123635		2.978952
NC_000913	123635	123640		3.271843
NC_000913	123640	123645		3.291697
NC_000913	123645	123650		3.467416
NC_000913	123650	123655		3.327643
NC_000913	123655	123660		3.663724
NC_000913	123660	123665		3.376351
NC_000913	123665	123670		3.237379
NC_000913	123670	123675		2.851921
NC_000913	123675	123680		2.080132
NC_000913	123680	123685		1.040998
NC_000913	123685	123690		0.501613
NC_000913	123690	123695		0.371209
NC_000913	123695	123700		0.222480
NC_000913	123700	123705		0.236258
NC_000913	123705	123710		0.168018
NC_000913	123710	123715		0.139565
NC_000913	123715	123720		0.109450
NC_000913	123720	123725		0.104191
NC_000913	123725	123730		0.080661
NC_000913	123730	123735		0.115059
NC_000913	123735	123740		0.096552
NC_000913	123740	123745		0.128581
NC_000913	123745	123750		0.072138
NC_000913	123750	123755		0.077474
NC_000913	123755	123760		0.071844
NC_000913	123760	123765		0.078829
NC_000913	123765	123770		0.091624
NC_000913	123770	123775		0.145871
NC_000913	123775	123780		0.147671
NC_000913	123780	123785		0.155539
NC_000913	123785	123790		0.190412
NC_000913	123790	123795		0.091008
NC_000913	123795	123800		0.046566
NC_000913	123800	123805		0.020833
NC_000913	123805	123810		0.024495
NC_000913	123810	123815		0.011272
NC_000913	123815	123820		0.010335
NC_000913	123820	123825		0.008382
NC_000913	123825	123830		0.009645
NC_000913	123830	123835		0.028626
NC_000913	123835	123840		0.024955
NC_000913	123840	123845		0.097165
NC_000913	123845	123850		0.046059
NC_000913	123850	123855		0.040951
NC_000913	123855	123860		0.029955
NC_000913	123860	123865		0.037539
NC_000913	123865	123870		0.059998
NC_000913	123870	123875		0.056251
NC_000913	123875	123880		0.055989
NC_000913	123880	123885		0.070922
NC_000913	123885	123890		0.171227
NC_000913	123890	123895		0.372013
NC_000913	123895	123900		0.561075
NC_000913	123900	123905		0.489362
NC_000913	123905	123910		0.500720
NC_000913	123910	123915		0.433031
NC_000913	123915	123920		0.496158
NC_000913	123920	123925		0.466272
NC_000913	123925	123930		0.383037
NC_000913	123930	123935		0.307360
NC_000913	123935	123940		0.273478
NC_000913	123940	123945		0.256942
NC_000913	123945	123950		0.223311
NC_000913	123950	123955		0.192042
NC_000913	123955	123960		0.221507
NC_000913	123960	123965		0.196694
NC_000913	123965	123970		0.020927
NC_000913	123970	123975		0.017389
NC_000913	123975	123980		0.019654
NC_000913	123980	123985		0.028449
NC_000913	123985	123990		0.013513
NC_000913	123990	123995		0.012004
NC_000913	123995	124000		0.023826
NC_000913	124000	124005		0.023495
NC_000913	124005	124010		0.034270
NC_000913	124010	124015		0.034328
NC_000913	124015	124020		0.060835
NC_000913	124020	124025		0.082766
NC_000913	124025	124030		0.059065
NC_000913	124030	124035		0.069345
NC_000913	124035	124040		0.050820
NC_000913	124040	124045		0.041111
NC_000913	124045	124050		0.069396
NC_000913	124050	124055		0.056224
NC_000913	124055	124060		0.069318
NC_000913	124060	124065		0.067382
NC_000913	124065	124070		0.073226
NC_000913	124070	124075		0.055725
NC_000913	124075	124080		0.064530
NC_000913	124080	124085		0.071725
NC_000913	124085	124090		0.078434
NC_000913	124090	124095		0.081496
NC_000913	124095	124100		0.069054
NC_000913	124100	124105		0.085854
NC_000913	124105	124110		0.096513
NC_000913	124110	124115		0.078204
NC_000913	124115	124120		0.072443
NC_000913	124120	124125		0.072037
NC_000913	124125	124130		0.074057
NC_000913	124130	124135		0.105637
NC_000913	124135	124140		0.103463
NC_000913	124140	124145		0.069097
NC_000913	124145	124150		0.075818
NC_000913	124150	124155		0.081551
NC_000913	124155	124160		0.093265
NC_000913	124160	124165		0.111854
NC_000913	124165	124170		0.085393
NC_000913	124170	124175		0.080054
NC_000913	124175	124180		0.103159
NC_000913	124180	124185		0.095570
NC_000913	124185	124190		0.131297
NC_000913	124190	124195		0.176368
NC_000913	124195	124200		0.071105
NC_000913	124200	124205		0.052791
NC_000913	124205	124210		0.060563
NC_000913	124210	124215		0.070603
NC_000913	124215	124220		0.066459
NC_000913	124220	124225		0.096583
NC_000913	124225	124230		0.097644
NC_000913	124230	124235		0.139290
NC_000913	124235	124240		0.120290
NC_000913	124240	124245		0.134026
NC_000913	124245	124250		0.122611
NC_000913	124250	124255		0.192832
NC_000913	124255	124260		0.173620
NC_000913	124260	124265		0.095416
NC_000913	124265	124270		0.152775
NC_000913	124270	124275		0.173799
NC_000913	124275	124280		0.139186
NC_000913	124280	124285		0.052758
NC_000913	124285	124290		0.058749
NC_000913	124290	124295		0.063694
NC_000913	124295	124300		0.043224
NC_000913	124300	124305		0.060358
NC_000913	124305	124310		0.049196
NC_000913	124310	124315		0.083074
NC_000913	124315	124320		0.172240
NC_000913	124320	124325		0.035204
NC_000913	124325	124330		0.040935
NC_000913	124330	124335		0.036555
NC_000913	124335	124340		0.037733
NC_000913	124340	124345		0.060559
NC_000913	124345	124350		0.096181
NC_000913	124350	124355		0.086551
NC_000913	124355	124360		0.144679
NC_000913	124360	124365		0.159975
NC_000913	124365	124370		0.142109
NC_000913	124370	124375		0.137388
NC_000913	124375	124380		0.095928
NC_000913	124380	124385		0.106163
NC_000913	124385	124390		0.121627
NC_000913	124390	124395		0.122173
NC_000913	124395	124400		0.095346
NC_000913	124400	124405		0.220349
NC_000913	124405	124410		0.128732
NC_000913	124410	124415		0.115180
NC_000913	124415	124420		0.162208
NC_000913	124420	124425		0.153128
NC_000913	124425	124430		0.098469
NC_000913	124430	124435		0.110223
NC_000913	124435	124440		0.126438
NC_000913	124440	124445		0.126477
NC_000913	124445	124450		0.125990
NC_000913	124450	124455		0.109730
NC_000913	124455	124460		0.125510
NC_000913	124460	124465		0.121775
NC_000913	124465	124470		0.124496
NC_000913	124470	124475		0.112712
NC_000913	124475	124480		0.103775
NC_000913	124480	124485		0.101976
NC_000913	124485	124490		0.096776
NC_000913	124490	124495		0.099539
NC_000913	124495	124500		0.072792
NC_000913	124500	124505		0.047315
NC_000913	124505	124510		0.051161
NC_000913	124510	124515		0.028869
NC_000913	124515	124520		0.019383
NC_000913	124520	124525		0.020579
NC_000913	124525	124530		0.033421
NC_000913	124530	124535		0.032318
NC_000913	124535	124540		0.041674
NC_000913	124540	124545		0.064684
NC_000913	124545	124550		0.122472
NC_000913	124550	124555		0.139975
NC_000913	124555	124560		0.232325
NC_000913	124560	124565		0.177155
NC_000913	124565	124570		0.164214
NC_000913	124570	124575		0.102784
NC_000913	124575	124580		0.071747
NC_000913	124580	124585		0.060900
NC_000913	124585	124590		0.073341
NC_000913	124590	124595		0.087978
NC_000913	124595	124600		0.126556
NC_000913	124600	124605		0.214307
NC_000913	124605	124610		0.262540
NC_000913	124610	124615		0.433062
NC_000913	124615	124620		0.464268
NC_000913	124620	124625		0.496361
NC_000913	124625	124630		0.526966
NC_000913	124630	124635		0.727147
NC_000913	124635	124640		0.603708
NC_000913	124640	124645		0.625463
NC_000913	124645	124650		0.497055
NC_000913	124650	124655		0.495495
NC_000913	124655	124660		0.465968
NC_000913	124660	124665		0.414494
NC_000913	124665	124670		0.507793
NC_000913	124670	124675		0.529672
NC_000913	124675	124680		0.677570
NC_000913	124680	124685		0.883249
NC_000913	124685	124690		1.025373
NC_000913	124690	124695		1.188063
NC_000913	124695	124700		1.141769
NC_000913	124700	124705		1.166397
NC_000913	124705	124710		1.084648
NC_000913	124710	124715		0.884176
NC_000913	124715	124720		0.770888
NC_000913	124720	124725		0.751585
NC_000913	124725	124730		0.559994
NC_000913	124730	124735		0.478446
NC_000913	124735	124740		0.431318
NC_000913	124740	124745		0.451748
NC_000913	124745	124750		0.411111
NC_000913	124750	124755		0.317534
NC_000913	124755	124760		0.334369
NC_000913	124760	124765		0.341828
NC_000913	124765	124770		0.389949
NC_000913	124770	124775		0.450498
NC_000913	124775	124780		0.580297
NC_000913	124780	124785		0.828900
NC_000913	124785	124790		0.937562
NC_000913	124790	124795		0.997575
NC_000913	124795	124800		1.281557
NC_000913	124800	124805		1.302666
NC_000913	124805	124810		1.378453
NC_000913	124810	124815		1.370424
NC_000913	124815	124820		1.408612
NC_000913	124820	124825		1.340158
NC_000913	124825	124830		0.926134
NC_000913	124830	124835		0.722133
NC_000913	124835	124840		0.558029
NC_000913	124840	124845		0.298932
NC_000913	124845	124850		0.266200
NC_000913	124850	124855		0.199913
NC_000913	124855	124860		0.196165
NC_000913	124860	124865		0.186525
NC_000913	124865	124870		0.176893
NC_000913	124870	124875		0.264160
NC_000913	124875	124880		0.282879
NC_000913	124880	124885		0.353864
NC_000913	124885	124890		0.329320
NC_000913	124890	124895		0.315897
NC_000913	124895	124900		0.341077
NC_000913	124900	124905		0.196462
NC_000913	124905	124910		0.177212
NC_000913	124910	124915		0.134295
NC_000913	124915	124920		0.123131
NC_000913	124920	124925		0.135004
NC_000913	124925	124930		0.109201
NC_000913	124930	124935		0.075975
NC_000913	124935	124940		0.068293
NC_000913	124940	124945		0.087896
NC_000913	124945	124950		0.079695
NC_000913	124950	124955		0.087793
NC_000913	124955	124960		0.096715
NC_000913	124960	124965		0.137304
NC_000913	124965	124970		0.126130
NC_000913	124970	124975		0.144511
NC_000913	124975	124980		0.087184
NC_000913	124980	124985		0.067306
NC_000913	124985	124990		0.101576
NC_000913	124990	124995		0.078633
NC_000913	124995	125000		0.083875
NC_000913	125000	125005		0.091224
NC_000913	125005	125010		0.050349
NC_000913	125010	125015		0.057647
NC_000913	125015	125020		0.061513
NC_000913	125020	125025		0.042344
NC_000913	125025	125030		0.049578
NC_000913	125030	125035		0.055974
NC_000913	125035	125040		0.050614
NC_000913	125040	125045		0.040193
NC_000913	125045	125050		0.027052
NC_000913	125050	125055		0.019567
NC_000913	125055	125060		0.035762
NC_000913	125060	125065		0.055032
NC_000913	125065	125070		0.070368
NC_000913	125070	125075		0.067718
NC_000913	125075	125080		0.092018
NC_000913	125080	125085		0.087921
NC_000913	125085	125090		0.078715
NC_000913	125090	125095		0.072420
NC_000913	125095	125100		0.062661
NC_000913	125100	125105		0.076013
NC_000913	125105	125110		0.096064
NC_000913	125110	125115		0.113646
NC_000913	125115	125120		0.126935
NC_000913	125120	125125		0.127082
NC_000913	125125	125130		0.109681
NC_000913	125130	125135		0.108863
NC_000913	125135	125140		0.141669
NC_000913	125140	125145		0.161112
NC_000913	125145	125150		0.207401
NC_000913	125150	125155		0.310824
NC_000913	125155	125160		0.345310
NC_000913	125160	125165		0.254522
NC_000913	125165	125170		0.403272
NC_000913	125170	125175		0.295546
NC_000913	125175	125180		0.257513
NC_000913	125180	125185		0.116603
NC_000913	125185	125190		0.081529
NC_000913	125190	125195		0.105286
NC_000913	125195	125200		0.143145
NC_000913	125200	125205		0.132637
NC_000913	125205	125210		0.147796
NC_000913	125210	125215		0.167215
NC_000913	125215	125220		0.173947
NC_000913	125220	125225		0.225431
NC_000913	125225	125230		0.227791
NC_000913	125230	125235		0.295739
NC_000913	125235	125240		0.263374
NC_000913	125240	125245		0.327045
NC_000913	125245	125250		0.272114
NC_000913	125250	125255		0.283203
NC_000913	125255	125260		0.286408
NC_000913	125260	125265		0.328007
NC_000913	125265	125270		0.350337
NC_000913	125270	125275		0.371178
NC_000913	125275	125280		0.289439
NC_000913	125280	125285		0.243175
NC_000913	125285	125290		0.187463
NC_000913	125290	125295		0.150055
NC_000913	125295	125300		0.158602
NC_000913	125300	125305		0.094602
NC_000913	125305	125310		0.111365
NC_000913	125310	125315		0.128888
NC_000913	125315	125320		0.126682
NC_000913	125320	125325		0.227044
NC_000913	125325	125330		0.322568
NC_000913	125330	125335		0.271028
NC_000913	125335	125340		0.158026
NC_000913	125340	125345		0.156031
NC_000913	125345	125350		0.095590
NC_000913	125350	125355		0.055298
NC_000913	125355	125360		0.056960
NC_000913	125360	125365		0.085109
NC_000913	125365	125370		0.089437
NC_000913	125370	125375		0.105291
NC_000913	125375	125380		0.091746
NC_000913	125380	125385		0.070276
NC_000913	125385	125390		0.045608
NC_000913	125390	125395		0.026298
NC_000913	125395	125400		0.006719
NC_000913	125400	125405		0.002644
NC_000913	125405	125410		0.002381
NC_000913	125410	125415		0.001045
NC_000913	125415	125420		0.001580
NC_000913	125420	125425		0.002664
NC_000913	125425	125430		0.002948
NC_000913	125430	125435		0.016449
NC_000913	125435	125440		0.024160
NC_000913	125440	125445		0.018050
NC_000913	125445	125450		0.019502
NC_000913	125450	125455		0.016428
NC_000913	125455	125460		0.017918
NC_000913	125460	125465		0.014639
NC_000913	125465	125470		0.009322
NC_000913	125470	125475		0.016393
NC_000913	125475	125480		0.020750
NC_000913	125480	125485		0.017659
NC_000913	125485	125490		0.019627
NC_000913	125490	125495		0.012037
NC_000913	125495	125500		0.017275
NC_000913	125500	125505		0.025470
NC_000913	125505	125510		0.015139
NC_000913	125510	125515		0.012607
NC_000913	125515	125520		0.015475
NC_000913	125520	125525		0.021558
NC_000913	125525	125530		0.026804
NC_000913	125530	125535		0.021557
NC_000913	125535	125540		0.033262
NC_000913	125540	125545		0.047111
NC_000913	125545	125550		0.070311
NC_000913	125550	125555		0.063978
NC_000913	125555	125560		0.054756
NC_000913	125560	125565		0.009429
NC_000913	125565	125570		0.004461
NC_000913	125570	125575		0.004080
NC_000913	125575	125580		0.003638
NC_000913	125580	125585		0.002321
NC_000913	125585	125590		0.001959
NC_000913	125590	125595		0.001166
NC_000913	125595	125600		0.000864
NC_000913	125600	125605		0.000484
NC_000913	125605	125610		0.001710
NC_000913	125610	125615		0.008334
NC_000913	125615	125620		0.006485
NC_000913	125620	125625		0.016721
NC_000913	125625	125630		0.032788
NC_000913	125630	125635		0.038426
NC_000913	125635	125640		0.038408
NC_000913	125640	125645		0.062499
NC_000913	125645	125650		0.058240
NC_000913	125650	125655		0.091026
NC_000913	125655	125660		0.180847
NC_000913	125660	125665		0.246104
NC_000913	125665	125670		0.193777
NC_000913	125670	125675		0.178424
NC_000913	125675	125680		0.174144
NC_000913	125680	125685		0.178648
NC_000913	125685	125690		0.187883
NC_000913	125690	125695		0.201770
NC_000913	125695	125700		0.203875
NC_000913	125700	125705		0.205740
NC_000913	125705	125710		0.168824
NC_000913	125710	125715		0.086513
NC_000913	125715	125720		0.044238
NC_000913	125720	125725		0.057895
NC_000913	125725	125730		0.089470
NC_000913	125730	125735		0.094504
NC_000913	125735	125740		0.078393
NC_000913	125740	125745		0.041248
NC_000913	125745	125750		0.019523
NC_000913	125750	125755		0.015485
NC_000913	125755	125760		0.013999
NC_000913	125760	125765		0.009744
NC_000913	125765	125770		0.005902
NC_000913	125770	125775		0.004285
NC_000913	125775	125780		0.005999
NC_000913	125780	125785		0.006194
NC_000913	125785	125790		0.017814
NC_000913	125790	125795		0.024334
NC_000913	125795	125800		0.018805
NC_000913	125800	125805		0.027181
NC_000913	125805	125810		0.065104
NC_000913	125810	125815		0.039533
NC_000913	125815	125820		0.019017
NC_000913	125820	125825		0.018328
NC_000913	125825	125830		0.009275
NC_000913	125830	125835		0.007384
NC_000913	125835	125840		0.012672
NC_000913	125840	125845		0.016596
NC_000913	125845	125850		0.019257
NC_000913	125850	125855		0.044603
NC_000913	125855	125860		0.042669
NC_000913	125860	125865		0.045312
NC_000913	125865	125870		0.060730
NC_000913	125870	125875		0.067617
NC_000913	125875	125880		0.059043
NC_000913	125880	125885		0.054481
NC_000913	125885	125890		0.092354
NC_000913	125890	125895		0.134881
NC_000913	125895	125900		0.109963
NC_000913	125900	125905		0.115150
NC_000913	125905	125910		0.155851
NC_000913	125910	125915		0.312355
NC_000913	125915	125920		0.313811
NC_000913	125920	125925		0.562921
NC_000913	125925	125930		0.461856
NC_000913	125930	125935		0.469865
NC_000913	125935	125940		0.448736
NC_000913	125940	125945		0.483670
NC_000913	125945	125950		0.520477
NC_000913	125950	125955		0.512129
NC_000913	125955	125960		0.478535
NC_000913	125960	125965		0.486676
NC_000913	125965	125970		0.458599
NC_000913	125970	125975		0.382094
NC_000913	125975	125980		0.310064
NC_000913	125980	125985		0.316339
NC_000913	125985	125990		0.325389
NC_000913	125990	125995		0.273234
NC_000913	125995	126000		0.219088
NC_000913	126000	126005		0.235371
NC_000913	126005	126010		0.242577
NC_000913	126010	126015		0.384093
NC_000913	126015	126020		0.381108
NC_000913	126020	126025		0.479691
NC_000913	126025	126030		0.431321
NC_000913	126030	126035		0.555008
NC_000913	126035	126040		0.273421
NC_000913	126040	126045		0.292437
NC_000913	126045	126050		0.170420
NC_000913	126050	126055		0.164596
NC_000913	126055	126060		0.092667
NC_000913	126060	126065		0.107742
NC_000913	126065	126070		0.096065
NC_000913	126070	126075		0.112433
NC_000913	126075	126080		0.089224
NC_000913	126080	126085		0.082093
NC_000913	126085	126090		0.077362
NC_000913	126090	126095		0.128204
NC_000913	126095	126100		0.074307
NC_000913	126100	126105		0.088002
NC_000913	126105	126110		0.106261
NC_000913	126110	126115		0.073878
NC_000913	126115	126120		0.068935
NC_000913	126120	126125		0.093121
NC_000913	126125	126130		0.110408
NC_000913	126130	126135		0.119737
NC_000913	126135	126140		0.053912
NC_000913	126140	126145		0.037601
NC_000913	126145	126150		0.027114
NC_000913	126150	126155		0.026603
NC_000913	126155	126160		0.026742
NC_000913	126160	126165		0.022033
NC_000913	126165	126170		0.022862
NC_000913	126170	126175		0.019970
NC_000913	126175	126180		0.023359
NC_000913	126180	126185		0.038166
NC_000913	126185	126190		0.024020
NC_000913	126190	126195		0.025099
NC_000913	126195	126200		0.026657
NC_000913	126200	126205		0.077544
NC_000913	126205	126210		0.076427
NC_000913	126210	126215		0.095076
NC_000913	126215	126220		0.262113
NC_000913	126220	126225		0.244695
NC_000913	126225	126230		0.239244
NC_000913	126230	126235		0.253226
NC_000913	126235	126240		0.270831
NC_000913	126240	126245		0.222719
NC_000913	126245	126250		0.229197
NC_000913	126250	126255		0.221126
NC_000913	126255	126260		0.244792
NC_000913	126260	126265		0.229876
NC_000913	126265	126270		0.304240
NC_000913	126270	126275		0.298742
NC_000913	126275	126280		0.276319
NC_000913	126280	126285		0.256243
NC_000913	126285	126290		0.275093
NC_000913	126290	126295		0.264341
NC_000913	126295	126300		0.268169
NC_000913	126300	126305		0.250117
NC_000913	126305	126310		0.265397
NC_000913	126310	126315		0.238607
NC_000913	126315	126320		0.320668
NC_000913	126320	126325		0.291356
NC_000913	126325	126330		0.299846
NC_000913	126330	126335		0.268619
NC_000913	126335	126340		0.286589
NC_000913	126340	126345		0.285583
NC_000913	126345	126350		0.215660
NC_000913	126350	126355		0.174245
NC_000913	126355	126360		0.082019
NC_000913	126360	126365		0.076068
NC_000913	126365	126370		0.065086
NC_000913	126370	126375		0.083751
NC_000913	126375	126380		0.093183
NC_000913	126380	126385		0.106329
NC_000913	126385	126390		0.109397
NC_000913	126390	126395		0.109172
NC_000913	126395	126400		0.119239
NC_000913	126400	126405		0.254433
NC_000913	126405	126410		0.299167
NC_000913	126410	126415		0.197709
NC_000913	126415	126420		0.121916
NC_000913	126420	126425		0.111302
NC_000913	126425	126430		0.083908
NC_000913	126430	126435		0.074859
NC_000913	126435	126440		0.069960
NC_000913	126440	126445		0.061267
NC_000913	126445	126450		0.043715
NC_000913	126450	126455		0.041338
NC_000913	126455	126460		0.029766
NC_000913	126460	126465		0.027550
NC_000913	126465	126470		0.025877
NC_000913	126470	126475		0.045190
NC_000913	126475	126480		0.036134
NC_000913	126480	126485		0.026870
NC_000913	126485	126490		0.040222
NC_000913	126490	126495		0.041503
NC_000913	126495	126500		0.029089
NC_000913	126500	126505		0.047383
NC_000913	126505	126510		0.043346
NC_000913	126510	126515		0.045097
NC_000913	126515	126520		0.042903
NC_000913	126520	126525		0.176978
NC_000913	126525	126530		0.184662
NC_000913	126530	126535		0.172051
NC_000913	126535	126540		0.181943
NC_000913	126540	126545		0.321468
NC_000913	126545	126550		0.323411
NC_000913	126550	126555		0.304939
NC_000913	126555	126560		0.315619
NC_000913	126560	126565		0.355535
NC_000913	126565	126570		0.532499
NC_000913	126570	126575		0.553280
NC_000913	126575	126580		0.544189
NC_000913	126580	126585		0.527642
NC_000913	126585	126590		0.525758
NC_000913	126590	126595		0.520906
NC_000913	126595	126600		0.474655
NC_000913	126600	126605		0.475647
NC_000913	126605	126610		0.488669
NC_000913	126610	126615		0.474660
NC_000913	126615	126620		0.444666
NC_000913	126620	126625		0.432416
NC_000913	126625	126630		0.406963
NC_000913	126630	126635		0.352052
NC_000913	126635	126640		0.398101
NC_000913	126640	126645		0.380987
NC_000913	126645	126650		0.355758
NC_000913	126650	126655		0.453506
NC_000913	126655	126660		0.371772
NC_000913	126660	126665		0.513003
NC_000913	126665	126670		0.478663
NC_000913	126670	126675		0.469885
NC_000913	126675	126680		0.306761
NC_000913	126680	126685		0.333179
NC_000913	126685	126690		0.304513
NC_000913	126690	126695		0.292925
NC_000913	126695	126700		0.224960
NC_000913	126700	126705		0.215059
NC_000913	126705	126710		0.297883
NC_000913	126710	126715		0.476556
NC_000913	126715	126720		0.522015
NC_000913	126720	126725		0.420413
NC_000913	126725	126730		0.475209
NC_000913	126730	126735		0.553260
NC_000913	126735	126740		0.584154
NC_000913	126740	126745		0.672540
NC_000913	126745	126750		0.673742
NC_000913	126750	126755		0.686410
NC_000913	126755	126760		0.714470
NC_000913	126760	126765		0.758142
NC_000913	126765	126770		0.623309
NC_000913	126770	126775		0.480217
NC_000913	126775	126780		0.484030
NC_000913	126780	126785		0.438750
NC_000913	126785	126790		0.377616
NC_000913	126790	126795		0.480105
NC_000913	126795	126800		0.454240
NC_000913	126800	126805		0.285590
NC_000913	126805	126810		0.262797
NC_000913	126810	126815		0.205046
NC_000913	126815	126820		0.184336
NC_000913	126820	126825		0.158453
NC_000913	126825	126830		0.169101
NC_000913	126830	126835		0.193510
NC_000913	126835	126840		0.176249
NC_000913	126840	126845		0.311250
NC_000913	126845	126850		0.273055
NC_000913	126850	126855		0.344409
NC_000913	126855	126860		0.368012
NC_000913	126860	126865		0.381650
NC_000913	126865	126870		0.346877
NC_000913	126870	126875		0.339866
NC_000913	126875	126880		0.340324
NC_000913	126880	126885		0.329677
NC_000913	126885	126890		0.333205
NC_000913	126890	126895		0.131363
NC_000913	126895	126900		0.119494
NC_000913	126900	126905		0.122423
NC_000913	126905	126910		0.103956
NC_000913	126910	126915		0.098902
NC_000913	126915	126920		0.090111
NC_000913	126920	126925		0.070758
NC_000913	126925	126930		0.080494
NC_000913	126930	126935		0.083074
NC_000913	126935	126940		0.102466
NC_000913	126940	126945		0.117682
NC_000913	126945	126950		0.145067
NC_000913	126950	126955		0.194762
NC_000913	126955	126960		0.348302
NC_000913	126960	126965		0.539874
NC_000913	126965	126970		0.440539
NC_000913	126970	126975		0.879082
NC_000913	126975	126980		0.657196
NC_000913	126980	126985		0.576642
NC_000913	126985	126990		0.419703
NC_000913	126990	126995		0.304673
NC_000913	126995	127000		0.127688
NC_000913	127000	127005		0.091589
NC_000913	127005	127010		0.088364
NC_000913	127010	127015		0.058358
NC_000913	127015	127020		0.044869
NC_000913	127020	127025		0.033076
NC_000913	127025	127030		0.019523
NC_000913	127030	127035		0.016152
NC_000913	127035	127040		0.016882
NC_000913	127040	127045		0.015927
NC_000913	127045	127050		0.014089
NC_000913	127050	127055		0.017447
NC_000913	127055	127060		0.019938
NC_000913	127060	127065		0.058095
NC_000913	127065	127070		0.106471
NC_000913	127070	127075		0.087440
NC_000913	127075	127080		0.076191
NC_000913	127080	127085		0.108666
NC_000913	127085	127090		0.044579
NC_000913	127090	127095		0.038355
NC_000913	127095	127100		0.034969
NC_000913	127100	127105		0.026131
NC_000913	127105	127110		0.022567
NC_000913	127110	127115		0.019898
NC_000913	127115	127120		0.016101
NC_000913	127120	127125		0.014515
NC_000913	127125	127130		0.028708
NC_000913	127130	127135		0.028310
NC_000913	127135	127140		0.030815
NC_000913	127140	127145		0.030794
NC_000913	127145	127150		0.035023
NC_000913	127150	127155		0.038474
NC_000913	127155	127160		0.046551
NC_000913	127160	127165		0.071322
NC_000913	127165	127170		0.102952
NC_000913	127170	127175		0.110993
NC_000913	127175	127180		0.093861
NC_000913	127180	127185		0.080182
NC_000913	127185	127190		0.064406
NC_000913	127190	127195		0.049279
NC_000913	127195	127200		0.034718
NC_000913	127200	127205		0.063840
NC_000913	127205	127210		0.066507
NC_000913	127210	127215		0.072919
NC_000913	127215	127220		0.301208
NC_000913	127220	127225		0.208142
NC_000913	127225	127230		0.174544
NC_000913	127230	127235		0.280663
NC_000913	127235	127240		0.317672
NC_000913	127240	127245		0.162731
NC_000913	127245	127250		0.137443
NC_000913	127250	127255		0.066399
NC_000913	127255	127260		0.058367
NC_000913	127260	127265		0.049099
NC_000913	127265	127270		0.047674
NC_000913	127270	127275		0.050141
NC_000913	127275	127280		0.067223
NC_000913	127280	127285		0.087790
NC_000913	127285	127290		0.081412
NC_000913	127290	127295		0.087698
NC_000913	127295	127300		0.110930
NC_000913	127300	127305		0.132036
NC_000913	127305	127310		0.176245
NC_000913	127310	127315		0.160995
NC_000913	127315	127320		0.166321
NC_000913	127320	127325		0.226250
NC_000913	127325	127330		0.296923
NC_000913	127330	127335		0.326308
NC_000913	127335	127340		0.464142
NC_000913	127340	127345		0.464794
NC_000913	127345	127350		0.463810
NC_000913	127350	127355		0.508864
NC_000913	127355	127360		0.581846
NC_000913	127360	127365		0.648153
NC_000913	127365	127370		0.710091
NC_000913	127370	127375		0.690875
NC_000913	127375	127380		0.770857
NC_000913	127380	127385		0.779156
NC_000913	127385	127390		0.771194
NC_000913	127390	127395		0.724459
NC_000913	127395	127400		0.749662
NC_000913	127400	127405		0.674029
NC_000913	127405	127410		0.556875
NC_000913	127410	127415		0.565795
NC_000913	127415	127420		0.542186
NC_000913	127420	127425		0.506260
NC_000913	127425	127430		0.438432
NC_000913	127430	127435		0.382541
NC_000913	127435	127440		0.361564
NC_000913	127440	127445		0.373056
NC_000913	127445	127450		0.404071
NC_000913	127450	127455		0.440238
NC_000913	127455	127460		0.324467
NC_000913	127460	127465		0.253744
NC_000913	127465	127470		0.254924
NC_000913	127470	127475		0.269241
NC_000913	127475	127480		0.291224
NC_000913	127480	127485		0.262207
NC_000913	127485	127490		0.259215
NC_000913	127490	127495		0.263267
NC_000913	127495	127500		0.283947
NC_000913	127500	127505		0.263266
NC_000913	127505	127510		0.245452
NC_000913	127510	127515		0.364756
NC_000913	127515	127520		0.375530
NC_000913	127520	127525		0.394421
NC_000913	127525	127530		0.383296
NC_000913	127530	127535		0.433246
NC_000913	127535	127540		0.607122
NC_000913	127540	127545		0.737157
NC_000913	127545	127550		0.991664
NC_000913	127550	127555		0.575377
NC_000913	127555	127560		0.530181
NC_000913	127560	127565		0.512351
NC_000913	127565	127570		0.427948
NC_000913	127570	127575		0.364367
NC_000913	127575	127580		0.313792
NC_000913	127580	127585		0.230783
NC_000913	127585	127590		0.285762
NC_000913	127590	127595		0.208893
NC_000913	127595	127600		0.170210
NC_000913	127600	127605		0.161412
NC_000913	127605	127610		0.190417
NC_000913	127610	127615		0.201605
NC_000913	127615	127620		0.212301
NC_000913	127620	127625		0.227772
NC_000913	127625	127630		0.269593
NC_000913	127630	127635		0.339542
NC_000913	127635	127640		0.456533
NC_000913	127640	127645		0.684555
NC_000913	127645	127650		0.848634
NC_000913	127650	127655		1.481918
NC_000913	127655	127660		1.651721
NC_000913	127660	127665		1.580238
NC_000913	127665	127670		1.631739
NC_000913	127670	127675		1.647455
NC_000913	127675	127680		1.729780
NC_000913	127680	127685		1.012008
NC_000913	127685	127690		0.237550
NC_000913	127690	127695		0.223018
NC_000913	127695	127700		0.065231
NC_000913	127700	127705		0.033894
NC_000913	127705	127710		0.025570
NC_000913	127710	127715		0.020365
NC_000913	127715	127720		0.018093
NC_000913	127720	127725		0.018135
NC_000913	127725	127730		0.016471
NC_000913	127730	127735		0.015536
NC_000913	127735	127740		0.014754
NC_000913	127740	127745		0.014736
NC_000913	127745	127750		0.016560
NC_000913	127750	127755		0.015196
NC_000913	127755	127760		0.011672
NC_000913	127760	127765		0.008235
NC_000913	127765	127770		0.004360
NC_000913	127770	127775		0.003401
NC_000913	127775	127780		0.002391
NC_000913	127780	127785		0.001854
NC_000913	127785	127790		0.001436
NC_000913	127790	127795		0.001116
NC_000913	127795	127800		0.001057
NC_000913	127800	127805		0.001917
NC_000913	127805	127810		0.002260
NC_000913	127810	127815		0.002185
NC_000913	127815	127820		0.002211
NC_000913	127820	127825		0.013150
NC_000913	127825	127830		0.015857
NC_000913	127830	127835		0.019717
NC_000913	127835	127840		0.019397
NC_000913	127840	127845		0.019824
NC_000913	127845	127850		0.028608
NC_000913	127850	127855		0.038874
NC_000913	127855	127860		0.036053
NC_000913	127860	127865		0.037222
NC_000913	127865	127870		0.039131
NC_000913	127870	127875		0.046081
NC_000913	127875	127880		0.045228
NC_000913	127880	127885		0.037866
NC_000913	127885	127890		0.043409
NC_000913	127890	127895		0.112684
NC_000913	127895	127900		0.170386
NC_000913	127900	127905		0.386207
NC_000913	127905	127910		0.582856
NC_000913	127910	127915		0.954422
NC_000913	127915	127920		1.197752
NC_000913	127920	127925		0.704516
NC_000913	127925	127930		0.511060
NC_000913	127930	127935		0.345199
NC_000913	127935	127940		0.347378
NC_000913	127940	127945		0.311675
NC_000913	127945	127950		0.299593
NC_000913	127950	127955		0.211625
NC_000913	127955	127960		0.215821
NC_000913	127960	127965		0.212837
NC_000913	127965	127970		0.292352
NC_000913	127970	127975		0.226530
NC_000913	127975	127980		0.238478
NC_000913	127980	127985		0.232505
NC_000913	127985	127990		0.212459
NC_000913	127990	127995		0.198150
NC_000913	127995	128000		0.156489
NC_000913	128000	128005		0.196014
NC_000913	128005	128010		0.218447
NC_000913	128010	128015		0.191728
NC_000913	128015	128020		0.240147
NC_000913	128020	128025		0.365950
NC_000913	128025	128030		0.482856
NC_000913	128030	128035		0.341958
NC_000913	128035	128040		0.280071
NC_000913	128040	128045		0.296656
NC_000913	128045	128050		0.244066
NC_000913	128050	128055		0.286369
NC_000913	128055	128060		0.312541
NC_000913	128060	128065		0.278759
NC_000913	128065	128070		0.241064
NC_000913	128070	128075		0.199023
NC_000913	128075	128080		0.135361
NC_000913	128080	128085		0.152226
NC_000913	128085	128090		0.163397
NC_000913	128090	128095		0.206047
NC_000913	128095	128100		0.197098
NC_000913	128100	128105		0.031251
NC_000913	128105	128110		0.015959
NC_000913	128110	128115		0.015615
NC_000913	128115	128120		0.012924
NC_000913	128120	128125		0.014566
NC_000913	128125	128130		0.013430
NC_000913	128130	128135		0.029342
NC_000913	128135	128140		0.075576
NC_000913	128140	128145		0.097418
NC_000913	128145	128150		0.233776
NC_000913	128150	128155		0.266231
NC_000913	128155	128160		0.252433
NC_000913	128160	128165		0.204343
NC_000913	128165	128170		0.053836
NC_000913	128170	128175		0.044923
NC_000913	128175	128180		0.055772
NC_000913	128180	128185		0.040126
NC_000913	128185	128190		0.070192
NC_000913	128190	128195		0.035765
NC_000913	128195	128200		0.019688
NC_000913	128200	128205		0.031795
NC_000913	128205	128210		0.033030
NC_000913	128210	128215		0.029535
NC_000913	128215	128220		0.029620
NC_000913	128220	128225		0.028219
NC_000913	128225	128230		0.036827
NC_000913	128230	128235		0.074939
NC_000913	128235	128240		0.095179
NC_000913	128240	128245		0.095631
NC_000913	128245	128250		0.128049
NC_000913	128250	128255		0.163642
NC_000913	128255	128260		0.158123
NC_000913	128260	128265		0.136113
NC_000913	128265	128270		0.134259
NC_000913	128270	128275		0.103594
NC_000913	128275	128280		0.097937
NC_000913	128280	128285		0.099233
NC_000913	128285	128290		0.098137
NC_000913	128290	128295		0.100947
NC_000913	128295	128300		0.163481
NC_000913	128300	128305		0.140096
NC_000913	128305	128310		0.185160
NC_000913	128310	128315		0.306589
NC_000913	128315	128320		0.350563
NC_000913	128320	128325		0.273441
NC_000913	128325	128330		0.141551
NC_000913	128330	128335		0.082697
NC_000913	128335	128340		0.105252
NC_000913	128340	128345		0.103651
NC_000913	128345	128350		0.114962
NC_000913	128350	128355		0.121297
NC_000913	128355	128360		0.135622
NC_000913	128360	128365		0.162787
NC_000913	128365	128370		0.130391
NC_000913	128370	128375		0.101479
NC_000913	128375	128380		0.146246
NC_000913	128380	128385		0.114682
NC_000913	128385	128390		0.099953
NC_000913	128390	128395		0.081423
NC_000913	128395	128400		0.081171
NC_000913	128400	128405		0.080672
NC_000913	128405	128410		0.086712
NC_000913	128410	128415		0.102167
NC_000913	128415	128420		0.104714
NC_000913	128420	128425		0.096252
NC_000913	128425	128430		0.126056
NC_000913	128430	128435		0.171597
NC_000913	128435	128440		0.126744
NC_000913	128440	128445		0.118944
NC_000913	128445	128450		0.131671
NC_000913	128450	128455		0.131526
NC_000913	128455	128460		0.175955
NC_000913	128460	128465		0.207968
NC_000913	128465	128470		0.297031
NC_000913	128470	128475		0.142618
NC_000913	128475	128480		0.131613
NC_000913	128480	128485		0.090207
NC_000913	128485	128490		0.058291
NC_000913	128490	128495		0.049875
NC_000913	128495	128500		0.047578
NC_000913	128500	128505		0.048347
NC_000913	128505	128510		0.088694
NC_000913	128510	128515		0.159767
NC_000913	128515	128520		0.180482
NC_000913	128520	128525		0.308160
NC_000913	128525	128530		0.412807
NC_000913	128530	128535		0.378422
NC_000913	128535	128540		0.233592
NC_000913	128540	128545		0.224618
NC_000913	128545	128550		0.233448
NC_000913	128550	128555		0.237716
NC_000913	128555	128560		0.205336
NC_000913	128560	128565		0.242234
NC_000913	128565	128570		0.415447
NC_000913	128570	128575		0.684465
NC_000913	128575	128580		0.767003
NC_000913	128580	128585		0.859513
NC_000913	128585	128590		0.875928
NC_000913	128590	128595		1.032379
NC_000913	128595	128600		1.053355
NC_000913	128600	128605		1.002202
NC_000913	128605	128610		0.965124
NC_000913	128610	128615		0.870626
NC_000913	128615	128620		0.827191
NC_000913	128620	128625		0.661434
NC_000913	128625	128630		0.648028
NC_000913	128630	128635		0.601159
NC_000913	128635	128640		0.510334
NC_000913	128640	128645		0.417364
NC_000913	128645	128650		0.386899
NC_000913	128650	128655		0.422708
NC_000913	128655	128660		0.446266
NC_000913	128660	128665		0.328742
NC_000913	128665	128670		0.401376
NC_000913	128670	128675		0.369527
NC_000913	128675	128680		0.334460
NC_000913	128680	128685		0.359850
NC_000913	128685	128690		0.404285
NC_000913	128690	128695		0.369599
NC_000913	128695	128700		0.417084
NC_000913	128700	128705		0.374026
NC_000913	128705	128710		0.329898
NC_000913	128710	128715		0.304994
NC_000913	128715	128720		0.329438
NC_000913	128720	128725		0.396393
NC_000913	128725	128730		0.427832
NC_000913	128730	128735		0.448051
NC_000913	128735	128740		0.307249
NC_000913	128740	128745		0.304668
NC_000913	128745	128750		0.277097
NC_000913	128750	128755		0.255924
NC_000913	128755	128760		0.228639
NC_000913	128760	128765		0.200730
NC_000913	128765	128770		0.200220
NC_000913	128770	128775		0.198152
NC_000913	128775	128780		0.210923
NC_000913	128780	128785		0.243770
NC_000913	128785	128790		0.269372
NC_000913	128790	128795		0.286505
NC_000913	128795	128800		0.398537
NC_000913	128800	128805		0.359952
NC_000913	128805	128810		0.452814
NC_000913	128810	128815		0.429852
NC_000913	128815	128820		0.449887
NC_000913	128820	128825		0.488954
NC_000913	128825	128830		0.474598
NC_000913	128830	128835		0.488010
NC_000913	128835	128840		0.575403
NC_000913	128840	128845		0.598105
NC_000913	128845	128850		0.533211
NC_000913	128850	128855		0.545217
NC_000913	128855	128860		0.214641
NC_000913	128860	128865		0.126667
NC_000913	128865	128870		0.077143
NC_000913	128870	128875		0.063682
NC_000913	128875	128880		0.065791
NC_000913	128880	128885		0.060788
NC_000913	128885	128890		0.063192
NC_000913	128890	128895		0.094558
NC_000913	128895	128900		0.073119
NC_000913	128900	128905		0.091229
NC_000913	128905	128910		0.094333
NC_000913	128910	128915		0.088756
NC_000913	128915	128920		0.073931
NC_000913	128920	128925		0.032105
NC_000913	128925	128930		0.066266
NC_000913	128930	128935		0.059780
NC_000913	128935	128940		0.084714
NC_000913	128940	128945		0.091092
NC_000913	128945	128950		0.126334
NC_000913	128950	128955		0.034404
NC_000913	128955	128960		0.076392
NC_000913	128960	128965		0.089383
NC_000913	128965	128970		0.098294
NC_000913	128970	128975		0.087730
NC_000913	128975	128980		0.108487
NC_000913	128980	128985		0.134999
NC_000913	128985	128990		0.117467
NC_000913	128990	128995		0.144286
NC_000913	128995	129000		0.164463
NC_000913	129000	129005		0.167185
NC_000913	129005	129010		0.274409
NC_000913	129010	129015		0.237269
NC_000913	129015	129020		0.295081
NC_000913	129020	129025		0.311347
NC_000913	129025	129030		0.308021
NC_000913	129030	129035		0.233723
NC_000913	129035	129040		0.220236
NC_000913	129040	129045		0.202341
NC_000913	129045	129050		0.190826
NC_000913	129050	129055		0.204712
NC_000913	129055	129060		0.205394
NC_000913	129060	129065		0.174706
NC_000913	129065	129070		0.167227
NC_000913	129070	129075		0.167021
NC_000913	129075	129080		0.185492
NC_000913	129080	129085		0.177545
NC_000913	129085	129090		0.168567
NC_000913	129090	129095		0.194347
NC_000913	129095	129100		0.164064
NC_000913	129100	129105		0.075223
NC_000913	129105	129110		0.076577
NC_000913	129110	129115		0.088598
NC_000913	129115	129120		0.165833
NC_000913	129120	129125		0.236797
NC_000913	129125	129130		0.224896
NC_000913	129130	129135		0.189019
NC_000913	129135	129140		0.222489
NC_000913	129140	129145		0.235438
NC_000913	129145	129150		0.189395
NC_000913	129150	129155		0.037572
NC_000913	129155	129160		0.031782
NC_000913	129160	129165		0.015658
NC_000913	129165	129170		0.012059
NC_000913	129170	129175		0.011947
NC_000913	129175	129180		0.013667
NC_000913	129180	129185		0.018274
NC_000913	129185	129190		0.030441
NC_000913	129190	129195		0.027936
NC_000913	129195	129200		0.047558
NC_000913	129200	129205		0.129334
NC_000913	129205	129210		0.147516
NC_000913	129210	129215		0.153197
NC_000913	129215	129220		0.169292
NC_000913	129220	129225		0.164307
NC_000913	129225	129230		0.107596
NC_000913	129230	129235		0.098609
NC_000913	129235	129240		0.109244
NC_000913	129240	129245		0.128664
NC_000913	129245	129250		0.150616
NC_000913	129250	129255		0.140446
NC_000913	129255	129260		0.150895
NC_000913	129260	129265		0.146143
NC_000913	129265	129270		0.179415
NC_000913	129270	129275		0.156965
NC_000913	129275	129280		0.161693
NC_000913	129280	129285		0.209313
NC_000913	129285	129290		0.218942
NC_000913	129290	129295		0.201450
NC_000913	129295	129300		0.169463
NC_000913	129300	129305		0.138941
NC_000913	129305	129310		0.143004
NC_000913	129310	129315		0.136316
NC_000913	129315	129320		0.108317
NC_000913	129320	129325		0.072278
NC_000913	129325	129330		0.095354
NC_000913	129330	129335		0.137874
NC_000913	129335	129340		0.187364
NC_000913	129340	129345		0.192194
NC_000913	129345	129350		0.130197
NC_000913	129350	129355		0.096289
NC_000913	129355	129360		0.166385
NC_000913	129360	129365		0.207694
NC_000913	129365	129370		0.184065
NC_000913	129370	129375		0.138279
NC_000913	129375	129380		0.125886
NC_000913	129380	129385		0.108966
NC_000913	129385	129390		0.099860
NC_000913	129390	129395		0.092405
NC_000913	129395	129400		0.078968
NC_000913	129400	129405		0.080370
NC_000913	129405	129410		0.119776
NC_000913	129410	129415		0.110863
NC_000913	129415	129420		0.085239
NC_000913	129420	129425		0.109627
NC_000913	129425	129430		0.061042
NC_000913	129430	129435		0.060879
NC_000913	129435	129440		0.055893
NC_000913	129440	129445		0.059109
NC_000913	129445	129450		0.059971
NC_000913	129450	129455		0.072813
NC_000913	129455	129460		0.070098
NC_000913	129460	129465		0.068467
NC_000913	129465	129470		0.048485
NC_000913	129470	129475		0.094030
NC_000913	129475	129480		0.190955
NC_000913	129480	129485		0.202688
NC_000913	129485	129490		0.240050
NC_000913	129490	129495		0.207786
NC_000913	129495	129500		0.209591
NC_000913	129500	129505		0.148446
NC_000913	129505	129510		0.065928
NC_000913	129510	129515		0.055516
NC_000913	129515	129520		0.064103
NC_000913	129520	129525		0.056134
NC_000913	129525	129530		0.062601
NC_000913	129530	129535		0.059636
NC_000913	129535	129540		0.063223
NC_000913	129540	129545		0.075618
NC_000913	129545	129550		0.069833
NC_000913	129550	129555		0.088001
NC_000913	129555	129560		0.093278
NC_000913	129560	129565		0.170122
NC_000913	129565	129570		0.241838
NC_000913	129570	129575		0.100198
NC_000913	129575	129580		0.115413
NC_000913	129580	129585		0.117141
NC_000913	129585	129590		0.115769
NC_000913	129590	129595		0.166323
NC_000913	129595	129600		0.144061
NC_000913	129600	129605		0.138611
NC_000913	129605	129610		0.389849
NC_000913	129610	129615		0.493145
NC_000913	129615	129620		0.518612
NC_000913	129620	129625		0.479861
NC_000913	129625	129630		0.419007
NC_000913	129630	129635		0.418039
NC_000913	129635	129640		0.390084
NC_000913	129640	129645		0.395198
NC_000913	129645	129650		0.385875
NC_000913	129650	129655		0.366745
NC_000913	129655	129660		0.330093
NC_000913	129660	129665		0.319002
NC_000913	129665	129670		0.303347
NC_000913	129670	129675		0.353255
NC_000913	129675	129680		0.345827
NC_000913	129680	129685		0.358253
NC_000913	129685	129690		0.385915
NC_000913	129690	129695		0.431634
NC_000913	129695	129700		0.420560
NC_000913	129700	129705		0.568438
NC_000913	129705	129710		0.578914
NC_000913	129710	129715		0.568410
NC_000913	129715	129720		0.619511
NC_000913	129720	129725		0.674061
NC_000913	129725	129730		0.756859
NC_000913	129730	129735		0.664326
NC_000913	129735	129740		0.742147
NC_000913	129740	129745		0.715329
NC_000913	129745	129750		0.761959
NC_000913	129750	129755		0.670718
NC_000913	129755	129760		0.645461
NC_000913	129760	129765		0.683875
NC_000913	129765	129770		0.679875
NC_000913	129770	129775		0.627369
NC_000913	129775	129780		0.542865
NC_000913	129780	129785		0.558963
NC_000913	129785	129790		0.558134
NC_000913	129790	129795		0.575296
NC_000913	129795	129800		0.544509
NC_000913	129800	129805		0.531274
NC_000913	129805	129810		0.751844
NC_000913	129810	129815		0.749879
NC_000913	129815	129820		0.634915
NC_000913	129820	129825		0.600119
NC_000913	129825	129830		0.477788
NC_000913	129830	129835		0.411934
NC_000913	129835	129840		0.393223
NC_000913	129840	129845		0.446750
NC_000913	129845	129850		0.448180
NC_000913	129850	129855		0.458024
NC_000913	129855	129860		0.480414
NC_000913	129860	129865		0.529693
NC_000913	129865	129870		0.440350
NC_000913	129870	129875		0.469338
NC_000913	129875	129880		0.410422
NC_000913	129880	129885		0.412139
NC_000913	129885	129890		0.296909
NC_000913	129890	129895		0.248607
NC_000913	129895	129900		0.270181
NC_000913	129900	129905		0.295113
NC_000913	129905	129910		0.241508
NC_000913	129910	129915		0.223044
NC_000913	129915	129920		0.266998
NC_000913	129920	129925		0.235804
NC_000913	129925	129930		0.242602
NC_000913	129930	129935		0.223298
NC_000913	129935	129940		0.305029
NC_000913	129940	129945		0.307824
NC_000913	129945	129950		0.286440
NC_000913	129950	129955		0.225750
NC_000913	129955	129960		0.179445
NC_000913	129960	129965		0.039847
NC_000913	129965	129970		0.039560
NC_000913	129970	129975		0.051012
NC_000913	129975	129980		0.055310
NC_000913	129980	129985		0.058563
NC_000913	129985	129990		0.083352
NC_000913	129990	129995		0.211893
NC_000913	129995	130000		0.231721
NC_000913	130000	130005		0.485083
NC_000913	130005	130010		0.480118
NC_000913	130010	130015		0.490695
NC_000913	130015	130020		0.309443
NC_000913	130020	130025		0.258330
NC_000913	130025	130030		0.272923
NC_000913	130030	130035		0.306305
NC_000913	130035	130040		0.267847
NC_000913	130040	130045		0.232207
NC_000913	130045	130050		0.246409
NC_000913	130050	130055		0.216335
NC_000913	130055	130060		0.269098
NC_000913	130060	130065		0.289073
NC_000913	130065	130070		0.307493
NC_000913	130070	130075		0.323755
NC_000913	130075	130080		0.325110
NC_000913	130080	130085		0.298528
NC_000913	130085	130090		0.310866
NC_000913	130090	130095		0.329601
NC_000913	130095	130100		0.328287
NC_000913	130100	130105		0.334177
NC_000913	130105	130110		0.266202
NC_000913	130110	130115		0.326968
NC_000913	130115	130120		0.295699
NC_000913	130120	130125		0.645691
NC_000913	130125	130130		0.695903
NC_000913	130130	130135		0.861074
NC_000913	130135	130140		1.052081
NC_000913	130140	130145		1.045227
NC_000913	130145	130150		0.891290
NC_000913	130150	130155		0.775321
NC_000913	130155	130160		0.785592
NC_000913	130160	130165		0.582671
NC_000913	130165	130170		0.507552
NC_000913	130170	130175		0.546963
NC_000913	130175	130180		0.384316
NC_000913	130180	130185		0.431794
NC_000913	130185	130190		0.448680
NC_000913	130190	130195		0.320826
NC_000913	130195	130200		0.340323
NC_000913	130200	130205		0.423032
NC_000913	130205	130210		0.570204
NC_000913	130210	130215		0.612837
NC_000913	130215	130220		0.662081
NC_000913	130220	130225		0.976276
NC_000913	130225	130230		1.154785
NC_000913	130230	130235		1.222818
NC_000913	130235	130240		1.322654
NC_000913	130240	130245		1.015916
NC_000913	130245	130250		0.670023
NC_000913	130250	130255		0.320036
NC_000913	130255	130260		0.127164
NC_000913	130260	130265		0.140593
NC_000913	130265	130270		0.103932
NC_000913	130270	130275		0.074114
NC_000913	130275	130280		0.063617
NC_000913	130280	130285		0.028741
NC_000913	130285	130290		0.033414
NC_000913	130290	130295		0.036882
NC_000913	130295	130300		0.025651
NC_000913	130300	130305		0.033087
NC_000913	130305	130310		0.183212
NC_000913	130310	130315		0.331677
NC_000913	130315	130320		0.294287
NC_000913	130320	130325		0.300760
NC_000913	130325	130330		0.354714
NC_000913	130330	130335		0.204879
NC_000913	130335	130340		0.113201
NC_000913	130340	130345		0.040479
NC_000913	130345	130350		0.036886
NC_000913	130350	130355		0.068938
NC_000913	130355	130360		0.096738
NC_000913	130360	130365		0.071437
NC_000913	130365	130370		0.057311
NC_000913	130370	130375		0.078326
NC_000913	130375	130380		0.040997
NC_000913	130380	130385		0.063697
NC_000913	130385	130390		0.072184
NC_000913	130390	130395		0.071188
NC_000913	130395	130400		0.048761
NC_000913	130400	130405		0.068371
NC_000913	130405	130410		0.078898
NC_000913	130410	130415		0.073613
NC_000913	130415	130420		0.079817
NC_000913	130420	130425		0.093561
NC_000913	130425	130430		0.079902
NC_000913	130430	130435		0.049802
NC_000913	130435	130440		0.070632
NC_000913	130440	130445		0.076483
NC_000913	130445	130450		0.068994
NC_000913	130450	130455		0.080653
NC_000913	130455	130460		0.176033
NC_000913	130460	130465		0.289867
NC_000913	130465	130470		0.254866
NC_000913	130470	130475		0.328530
NC_000913	130475	130480		0.286317
NC_000913	130480	130485		0.302191
NC_000913	130485	130490		0.222708
NC_000913	130490	130495		0.232869
NC_000913	130495	130500		0.225346
NC_000913	130500	130505		0.225414
NC_000913	130505	130510		0.256185
NC_000913	130510	130515		0.318983
NC_000913	130515	130520		0.392201
NC_000913	130520	130525		0.527315
NC_000913	130525	130530		0.262237
NC_000913	130530	130535		0.228445
NC_000913	130535	130540		0.157535
NC_000913	130540	130545		0.119020
NC_000913	130545	130550		0.115243
NC_000913	130550	130555		0.086201
NC_000913	130555	130560		0.125540
NC_000913	130560	130565		0.155583
NC_000913	130565	130570		0.216450
NC_000913	130570	130575		0.188395
NC_000913	130575	130580		0.191723
NC_000913	130580	130585		0.171667
NC_000913	130585	130590		0.168580
NC_000913	130590	130595		0.121364
NC_000913	130595	130600		0.120683
NC_000913	130600	130605		0.081367
NC_000913	130605	130610		0.083895
NC_000913	130610	130615		0.130171
NC_000913	130615	130620		0.132228
NC_000913	130620	130625		0.071719
NC_000913	130625	130630		0.063135
NC_000913	130630	130635		0.058284
NC_000913	130635	130640		0.048808
NC_000913	130640	130645		0.036639
NC_000913	130645	130650		0.050016
NC_000913	130650	130655		0.062864
NC_000913	130655	130660		0.089299
NC_000913	130660	130665		0.143833
NC_000913	130665	130670		0.175818
NC_000913	130670	130675		0.672150
NC_000913	130675	130680		0.434895
NC_000913	130680	130685		0.356407
NC_000913	130685	130690		0.427689
NC_000913	130690	130695		0.273147
NC_000913	130695	130700		0.373725
NC_000913	130700	130705		0.234836
NC_000913	130705	130710		0.234975
NC_000913	130710	130715		0.225868
NC_000913	130715	130720		0.241000
NC_000913	130720	130725		0.224550
NC_000913	130725	130730		0.357541
NC_000913	130730	130735		0.504090
NC_000913	130735	130740		0.474573
NC_000913	130740	130745		0.472591
NC_000913	130745	130750		0.518129
NC_000913	130750	130755		0.566276
NC_000913	130755	130760		0.483295
NC_000913	130760	130765		0.472174
NC_000913	130765	130770		0.455958
NC_000913	130770	130775		0.499110
NC_000913	130775	130780		0.458878
NC_000913	130780	130785		0.495195
NC_000913	130785	130790		0.476409
NC_000913	130790	130795		0.524878
NC_000913	130795	130800		0.582655
NC_000913	130800	130805		0.663391
NC_000913	130805	130810		0.636002
NC_000913	130810	130815		0.615054
NC_000913	130815	130820		0.770520
NC_000913	130820	130825		0.527901
NC_000913	130825	130830		0.461525
NC_000913	130830	130835		0.271495
NC_000913	130835	130840		0.230724
NC_000913	130840	130845		0.215988
NC_000913	130845	130850		0.180717
NC_000913	130850	130855		0.060171
NC_000913	130855	130860		0.058534
NC_000913	130860	130865		0.054442
NC_000913	130865	130870		0.050180
NC_000913	130870	130875		0.051263
NC_000913	130875	130880		0.048463
NC_000913	130880	130885		0.037510
NC_000913	130885	130890		0.028104
NC_000913	130890	130895		0.017510
NC_000913	130895	130900		0.016033
NC_000913	130900	130905		0.011920
NC_000913	130905	130910		0.013676
NC_000913	130910	130915		0.015124
NC_000913	130915	130920		0.014279
NC_000913	130920	130925		0.014175
NC_000913	130925	130930		0.017766
NC_000913	130930	130935		0.020737
NC_000913	130935	130940		0.027936
NC_000913	130940	130945		0.053879
NC_000913	130945	130950		0.064104
NC_000913	130950	130955		0.072219
NC_000913	130955	130960		0.125895
NC_000913	130960	130965		0.161311
NC_000913	130965	130970		0.432001
NC_000913	130970	130975		0.474717
NC_000913	130975	130980		0.537749
NC_000913	130980	130985		0.747793
NC_000913	130985	130990		0.861308
NC_000913	130990	130995		0.765078
NC_000913	130995	131000		0.622137
NC_000913	131000	131005		0.480751
NC_000913	131005	131010		0.486694
NC_000913	131010	131015		0.505618
NC_000913	131015	131020		0.529814
NC_000913	131020	131025		0.503552
NC_000913	131025	131030		0.476672
NC_000913	131030	131035		0.586064
NC_000913	131035	131040		0.459836
NC_000913	131040	131045		0.440226
NC_000913	131045	131050		0.402416
NC_000913	131050	131055		0.248310
NC_000913	131055	131060		0.192441
NC_000913	131060	131065		0.170443
NC_000913	131065	131070		0.144679
NC_000913	131070	131075		0.204781
NC_000913	131075	131080		0.240552
NC_000913	131080	131085		0.262454
NC_000913	131085	131090		0.269958
NC_000913	131090	131095		0.268188
NC_000913	131095	131100		0.299797
NC_000913	131100	131105		0.333462
NC_000913	131105	131110		0.261891
NC_000913	131110	131115		0.270883
NC_000913	131115	131120		0.245870
NC_000913	131120	131125		0.282770
NC_000913	131125	131130		0.302139
NC_000913	131130	131135		0.312685
NC_000913	131135	131140		0.417188
NC_000913	131140	131145		0.312581
NC_000913	131145	131150		0.254346
NC_000913	131150	131155		0.258856
NC_000913	131155	131160		0.267735
NC_000913	131160	131165		0.339540
NC_000913	131165	131170		0.296625
NC_000913	131170	131175		0.250489
NC_000913	131175	131180		0.533329
NC_000913	131180	131185		0.303044
NC_000913	131185	131190		0.265180
NC_000913	131190	131195		0.281759
NC_000913	131195	131200		0.309003
NC_000913	131200	131205		0.274030
NC_000913	131205	131210		0.246260
NC_000913	131210	131215		0.247732
NC_000913	131215	131220		0.361763
NC_000913	131220	131225		0.333922
NC_000913	131225	131230		0.382020
NC_000913	131230	131235		0.380694
NC_000913	131235	131240		0.455322
NC_000913	131240	131245		0.480198
NC_000913	131245	131250		0.449573
NC_000913	131250	131255		0.551780
NC_000913	131255	131260		0.479716
NC_000913	131260	131265		0.492460
NC_000913	131265	131270		0.569452
NC_000913	131270	131275		0.552225
NC_000913	131275	131280		0.298031
NC_000913	131280	131285		0.191052
NC_000913	131285	131290		0.099257
NC_000913	131290	131295		0.067917
NC_000913	131295	131300		0.063808
NC_000913	131300	131305		0.077834
NC_000913	131305	131310		0.083951
NC_000913	131310	131315		0.098427
NC_000913	131315	131320		0.149574
NC_000913	131320	131325		0.356650
NC_000913	131325	131330		0.790015
NC_000913	131330	131335		0.840974
NC_000913	131335	131340		0.804728
NC_000913	131340	131345		0.643158
NC_000913	131345	131350		0.613096
NC_000913	131350	131355		0.570851
NC_000913	131355	131360		0.423046
NC_000913	131360	131365		0.355445
NC_000913	131365	131370		0.239076
NC_000913	131370	131375		0.238870
NC_000913	131375	131380		0.196089
NC_000913	131380	131385		0.156274
NC_000913	131385	131390		0.115464
NC_000913	131390	131395		0.107518
NC_000913	131395	131400		0.052146
NC_000913	131400	131405		0.051497
NC_000913	131405	131410		0.068716
NC_000913	131410	131415		0.073275
NC_000913	131415	131420		0.073014
NC_000913	131420	131425		0.081371
NC_000913	131425	131430		0.096742
NC_000913	131430	131435		0.111342
NC_000913	131435	131440		0.114454
NC_000913	131440	131445		0.177237
NC_000913	131445	131450		0.209376
NC_000913	131450	131455		0.362047
NC_000913	131455	131460		0.357470
NC_000913	131460	131465		0.385896
NC_000913	131465	131470		0.689029
NC_000913	131470	131475		0.748149
NC_000913	131475	131480		0.913382
NC_000913	131480	131485		0.425721
NC_000913	131485	131490		0.195179
NC_000913	131490	131495		0.051989
NC_000913	131495	131500		0.034555
NC_000913	131500	131505		0.038482
NC_000913	131505	131510		0.024052
NC_000913	131510	131515		0.019646
NC_000913	131515	131520		0.017696
NC_000913	131520	131525		0.016860
NC_000913	131525	131530		0.021414
NC_000913	131530	131535		0.021873
NC_000913	131535	131540		0.032864
NC_000913	131540	131545		0.033290
NC_000913	131545	131550		0.031312
NC_000913	131550	131555		0.032312
NC_000913	131555	131560		0.026395
NC_000913	131560	131565		0.023115
NC_000913	131565	131570		0.022294
NC_000913	131570	131575		0.014218
NC_000913	131575	131580		0.011070
NC_000913	131580	131585		0.011377
NC_000913	131585	131590		0.010538
NC_000913	131590	131595		0.010912
NC_000913	131595	131600		0.008055
NC_000913	131600	131605		0.007249
NC_000913	131605	131610		0.007125
NC_000913	131610	131615		0.007951
NC_000913	131615	131620		0.006032
NC_000913	131620	131625		0.004518
NC_000913	131625	131630		0.002892
NC_000913	131630	131635		0.002547
NC_000913	131635	131640		0.002137
NC_000913	131640	131645		0.002156
NC_000913	131645	131650		0.002355
NC_000913	131650	131655		0.002161
NC_000913	131655	131660		0.002010
NC_000913	131660	131665		0.002279
NC_000913	131665	131670		0.003689
NC_000913	131670	131675		0.006035
NC_000913	131675	131680		0.007832
NC_000913	131680	131685		0.012142
NC_000913	131685	131690		0.020006
NC_000913	131690	131695		0.040089
NC_000913	131695	131700		0.042557
NC_000913	131700	131705		0.046873
NC_000913	131705	131710		0.064509
NC_000913	131710	131715		0.064523
NC_000913	131715	131720		0.061426
NC_000913	131720	131725		0.074396
NC_000913	131725	131730		0.073449
NC_000913	131730	131735		0.079660
NC_000913	131735	131740		0.084991
NC_000913	131740	131745		0.077978
NC_000913	131745	131750		0.081085
NC_000913	131750	131755		0.094927
NC_000913	131755	131760		0.136593
NC_000913	131760	131765		0.229584
NC_000913	131765	131770		0.281237
NC_000913	131770	131775		0.259017
NC_000913	131775	131780		0.202842
NC_000913	131780	131785		0.231522
NC_000913	131785	131790		0.271184
NC_000913	131790	131795		0.244485
NC_000913	131795	131800		0.242389
NC_000913	131800	131805		0.354827
NC_000913	131805	131810		0.473413
NC_000913	131810	131815		0.558590
NC_000913	131815	131820		0.544800
NC_000913	131820	131825		0.567564
NC_000913	131825	131830		0.596195
NC_000913	131830	131835		0.650963
NC_000913	131835	131840		0.620112
NC_000913	131840	131845		0.632626
NC_000913	131845	131850		0.570386
NC_000913	131850	131855		0.645101
NC_000913	131855	131860		0.661288
NC_000913	131860	131865		0.530829
NC_000913	131865	131870		0.460776
NC_000913	131870	131875		0.372228
NC_000913	131875	131880		0.234813
NC_000913	131880	131885		0.165598
NC_000913	131885	131890		0.160576
NC_000913	131890	131895		0.167169
NC_000913	131895	131900		0.160123
NC_000913	131900	131905		0.152837
NC_000913	131905	131910		0.185433
NC_000913	131910	131915		0.280433
NC_000913	131915	131920		0.264963
NC_000913	131920	131925		0.302779
NC_000913	131925	131930		0.262613
NC_000913	131930	131935		0.257243
NC_000913	131935	131940		0.258421
NC_000913	131940	131945		0.315831
NC_000913	131945	131950		0.295238
NC_000913	131950	131955		0.245464
NC_000913	131955	131960		0.216587
NC_000913	131960	131965		0.170847
NC_000913	131965	131970		0.194434
NC_000913	131970	131975		0.166202
NC_000913	131975	131980		0.138564
NC_000913	131980	131985		0.102542
NC_000913	131985	131990		0.106442
NC_000913	131990	131995		0.264580
NC_000913	131995	132000		0.766717
NC_000913	132000	132005		0.476259
NC_000913	132005	132010		0.228536
NC_000913	132010	132015		0.175998
NC_000913	132015	132020		0.141540
NC_000913	132020	132025		0.103299
NC_000913	132025	132030		0.102249
NC_000913	132030	132035		0.090723
NC_000913	132035	132040		0.175282
NC_000913	132040	132045		0.039096
NC_000913	132045	132050		0.068362
NC_000913	132050	132055		0.051908
NC_000913	132055	132060		0.020182
NC_000913	132060	132065		0.019019
NC_000913	132065	132070		0.014515
NC_000913	132070	132075		0.016694
NC_000913	132075	132080		0.015787
NC_000913	132080	132085		0.026970
NC_000913	132085	132090		0.079452
NC_000913	132090	132095		0.068939
NC_000913	132095	132100		0.069108
NC_000913	132100	132105		0.057645
NC_000913	132105	132110		0.057077
NC_000913	132110	132115		0.052171
NC_000913	132115	132120		0.067761
NC_000913	132120	132125		0.121398
NC_000913	132125	132130		0.089346
NC_000913	132130	132135		0.169651
NC_000913	132135	132140		0.159690
NC_000913	132140	132145		0.128235
NC_000913	132145	132150		0.162024
NC_000913	132150	132155		0.166879
NC_000913	132155	132160		0.141419
NC_000913	132160	132165		0.130847
NC_000913	132165	132170		0.136550
NC_000913	132170	132175		0.136547
NC_000913	132175	132180		0.161575
NC_000913	132180	132185		0.142995
NC_000913	132185	132190		0.171614
NC_000913	132190	132195		0.158931
NC_000913	132195	132200		0.301752
NC_000913	132200	132205		0.332753
NC_000913	132205	132210		0.349522
NC_000913	132210	132215		0.379018
NC_000913	132215	132220		0.326985
NC_000913	132220	132225		0.282248
NC_000913	132225	132230		0.305613
NC_000913	132230	132235		0.301531
NC_000913	132235	132240		0.305969
NC_000913	132240	132245		0.229285
NC_000913	132245	132250		0.166583
NC_000913	132250	132255		0.165854
NC_000913	132255	132260		0.162756
NC_000913	132260	132265		0.125913
NC_000913	132265	132270		0.080742
NC_000913	132270	132275		0.127909
NC_000913	132275	132280		0.166023
NC_000913	132280	132285		0.196341
NC_000913	132285	132290		0.207378
NC_000913	132290	132295		0.155590
NC_000913	132295	132300		0.124117
NC_000913	132300	132305		0.112249
NC_000913	132305	132310		0.102870
NC_000913	132310	132315		0.085024
NC_000913	132315	132320		0.076413
NC_000913	132320	132325		0.099702
NC_000913	132325	132330		0.072335
NC_000913	132330	132335		0.059552
NC_000913	132335	132340		0.087310
NC_000913	132340	132345		0.071785
NC_000913	132345	132350		0.080440
NC_000913	132350	132355		0.117761
NC_000913	132355	132360		0.152013
NC_000913	132360	132365		0.159167
NC_000913	132365	132370		0.134318
NC_000913	132370	132375		0.125290
NC_000913	132375	132380		0.141379
NC_000913	132380	132385		0.153766
NC_000913	132385	132390		0.222649
NC_000913	132390	132395		0.362022
NC_000913	132395	132400		0.286855
NC_000913	132400	132405		0.350380
NC_000913	132405	132410		0.333899
NC_000913	132410	132415		0.330378
NC_000913	132415	132420		0.252560
NC_000913	132420	132425		0.224816
NC_000913	132425	132430		0.209845
NC_000913	132430	132435		0.224493
NC_000913	132435	132440		0.267754
NC_000913	132440	132445		0.320820
NC_000913	132445	132450		0.376527
NC_000913	132450	132455		0.339696
NC_000913	132455	132460		0.370608
NC_000913	132460	132465		0.347648
NC_000913	132465	132470		0.134018
NC_000913	132470	132475		0.112012
NC_000913	132475	132480		0.081119
NC_000913	132480	132485		0.088924
NC_000913	132485	132490		0.061175
NC_000913	132490	132495		0.053179
NC_000913	132495	132500		0.067806
NC_000913	132500	132505		0.064491
NC_000913	132505	132510		0.072243
NC_000913	132510	132515		0.077512
NC_000913	132515	132520		0.130900
NC_000913	132520	132525		0.077204
NC_000913	132525	132530		0.057736
NC_000913	132530	132535		0.026187
NC_000913	132535	132540		0.025463
NC_000913	132540	132545		0.033097
NC_000913	132545	132550		0.039676
NC_000913	132550	132555		0.046558
NC_000913	132555	132560		0.043813
NC_000913	132560	132565		0.035928
NC_000913	132565	132570		0.028112
NC_000913	132570	132575		0.022616
NC_000913	132575	132580		0.019371
NC_000913	132580	132585		0.030367
NC_000913	132585	132590		0.033023
NC_000913	132590	132595		0.036400
NC_000913	132595	132600		0.043388
NC_000913	132600	132605		0.091204
NC_000913	132605	132610		0.098306
NC_000913	132610	132615		0.102870
NC_000913	132615	132620		0.141348
NC_000913	132620	132625		0.206604
NC_000913	132625	132630		0.164163
NC_000913	132630	132635		0.117680
NC_000913	132635	132640		0.140072
NC_000913	132640	132645		0.138975
NC_000913	132645	132650		0.136732
NC_000913	132650	132655		0.160489
NC_000913	132655	132660		0.325011
NC_000913	132660	132665		0.266316
NC_000913	132665	132670		0.333257
NC_000913	132670	132675		0.402496
NC_000913	132675	132680		0.458254
NC_000913	132680	132685		0.376715
NC_000913	132685	132690		0.373462
NC_000913	132690	132695		0.403048
NC_000913	132695	132700		0.424606
NC_000913	132700	132705		0.477746
NC_000913	132705	132710		0.440477
NC_000913	132710	132715		0.471483
NC_000913	132715	132720		0.499760
NC_000913	132720	132725		0.415412
NC_000913	132725	132730		0.341929
NC_000913	132730	132735		0.356339
NC_000913	132735	132740		0.373301
NC_000913	132740	132745		0.391774
NC_000913	132745	132750		0.429925
NC_000913	132750	132755		0.415783
NC_000913	132755	132760		0.403471
NC_000913	132760	132765		0.395534
NC_000913	132765	132770		0.352294
NC_000913	132770	132775		0.357678
NC_000913	132775	132780		0.369077
NC_000913	132780	132785		0.277741
NC_000913	132785	132790		0.286616
NC_000913	132790	132795		0.274706
NC_000913	132795	132800		0.279537
NC_000913	132800	132805		0.212010
NC_000913	132805	132810		0.194668
NC_000913	132810	132815		0.216929
NC_000913	132815	132820		0.209784
NC_000913	132820	132825		0.198925
NC_000913	132825	132830		0.189747
NC_000913	132830	132835		0.186642
NC_000913	132835	132840		0.180670
NC_000913	132840	132845		0.184616
NC_000913	132845	132850		0.134806
NC_000913	132850	132855		0.113213
NC_000913	132855	132860		0.111058
NC_000913	132860	132865		0.136475
NC_000913	132865	132870		0.186377
NC_000913	132870	132875		0.256685
NC_000913	132875	132880		0.359126
NC_000913	132880	132885		0.513375
NC_000913	132885	132890		0.641758
NC_000913	132890	132895		0.336536
NC_000913	132895	132900		0.340449
NC_000913	132900	132905		0.346565
NC_000913	132905	132910		0.303965
NC_000913	132910	132915		0.253689
NC_000913	132915	132920		0.247327
NC_000913	132920	132925		0.295907
NC_000913	132925	132930		0.322071
NC_000913	132930	132935		0.437554
NC_000913	132935	132940		0.388660
NC_000913	132940	132945		0.316698
NC_000913	132945	132950		0.316622
NC_000913	132950	132955		0.281058
NC_000913	132955	132960		0.181043
NC_000913	132960	132965		0.157777
NC_000913	132965	132970		0.152775
NC_000913	132970	132975		0.141809
NC_000913	132975	132980		0.129890
NC_000913	132980	132985		0.100557
NC_000913	132985	132990		0.104657
NC_000913	132990	132995		0.079492
NC_000913	132995	133000		0.082905
NC_000913	133000	133005		0.083839
NC_000913	133005	133010		0.076251
NC_000913	133010	133015		0.162350
NC_000913	133015	133020		0.155182
NC_000913	133020	133025		0.153900
NC_000913	133025	133030		0.149004
NC_000913	133030	133035		0.147871
NC_000913	133035	133040		0.133255
NC_000913	133040	133045		0.155985
NC_000913	133045	133050		0.185161
NC_000913	133050	133055		0.380939
NC_000913	133055	133060		0.311820
NC_000913	133060	133065		0.290319
NC_000913	133065	133070		0.211035
NC_000913	133070	133075		0.258240
NC_000913	133075	133080		0.193438
NC_000913	133080	133085		0.192063
NC_000913	133085	133090		0.190365
NC_000913	133090	133095		0.222755
NC_000913	133095	133100		0.201266
NC_000913	133100	133105		0.214672
NC_000913	133105	133110		0.379238
NC_000913	133110	133115		0.455607
NC_000913	133115	133120		0.437674
NC_000913	133120	133125		0.512029
NC_000913	133125	133130		0.427089
NC_000913	133130	133135		0.414959
NC_000913	133135	133140		0.356946
NC_000913	133140	133145		0.396691
NC_000913	133145	133150		0.408732
NC_000913	133150	133155		0.266064
NC_000913	133155	133160		0.268617
NC_000913	133160	133165		0.291215
NC_000913	133165	133170		0.277943
NC_000913	133170	133175		0.293263
NC_000913	133175	133180		0.325637
NC_000913	133180	133185		0.327630
NC_000913	133185	133190		0.359583
NC_000913	133190	133195		0.392629
NC_000913	133195	133200		0.451379
NC_000913	133200	133205		0.423251
NC_000913	133205	133210		0.356456
NC_000913	133210	133215		0.324143
NC_000913	133215	133220		0.179743
NC_000913	133220	133225		0.166348
NC_000913	133225	133230		0.169637
NC_000913	133230	133235		0.182300
NC_000913	133235	133240		0.177395
NC_000913	133240	133245		0.192109
NC_000913	133245	133250		0.300704
NC_000913	133250	133255		0.292638
NC_000913	133255	133260		0.276553
NC_000913	133260	133265		0.362547
NC_000913	133265	133270		0.373694
NC_000913	133270	133275		0.566702
NC_000913	133275	133280		0.551218
NC_000913	133280	133285		0.635850
NC_000913	133285	133290		0.685723
NC_000913	133290	133295		0.644289
NC_000913	133295	133300		0.590035
NC_000913	133300	133305		0.453135
NC_000913	133305	133310		0.472554
NC_000913	133310	133315		0.366424
NC_000913	133315	133320		0.252678
NC_000913	133320	133325		0.217636
NC_000913	133325	133330		0.214248
NC_000913	133330	133335		0.209774
NC_000913	133335	133340		0.096260
NC_000913	133340	133345		0.101129
NC_000913	133345	133350		0.099368
NC_000913	133350	133355		0.082557
NC_000913	133355	133360		0.082466
NC_000913	133360	133365		0.090814
NC_000913	133365	133370		0.102814
NC_000913	133370	133375		0.106920
NC_000913	133375	133380		0.153438
NC_000913	133380	133385		0.191022
NC_000913	133385	133390		0.221003
NC_000913	133390	133395		0.205179
NC_000913	133395	133400		0.197314
NC_000913	133400	133405		0.161803
NC_000913	133405	133410		0.177688
NC_000913	133410	133415		0.121446
NC_000913	133415	133420		0.128175
NC_000913	133420	133425		0.130902
NC_000913	133425	133430		0.116897
NC_000913	133430	133435		0.111872
NC_000913	133435	133440		0.134208
NC_000913	133440	133445		0.123763
NC_000913	133445	133450		0.208338
NC_000913	133450	133455		0.394008
NC_000913	133455	133460		0.468317
NC_000913	133460	133465		0.622965
NC_000913	133465	133470		0.657560
NC_000913	133470	133475		0.672026
NC_000913	133475	133480		0.665567
NC_000913	133480	133485		0.504998
NC_000913	133485	133490		0.400580
NC_000913	133490	133495		0.420930
NC_000913	133495	133500		0.286356
NC_000913	133500	133505		0.157605
NC_000913	133505	133510		0.121631
NC_000913	133510	133515		0.099283
NC_000913	133515	133520		0.113767
NC_000913	133520	133525		0.083984
NC_000913	133525	133530		0.089975
NC_000913	133530	133535		0.116439
NC_000913	133535	133540		0.091237
NC_000913	133540	133545		0.142494
NC_000913	133545	133550		0.146329
NC_000913	133550	133555		0.114853
NC_000913	133555	133560		0.090855
NC_000913	133560	133565		0.068818
NC_000913	133565	133570		0.059463
NC_000913	133570	133575		0.048418
NC_000913	133575	133580		0.034897
NC_000913	133580	133585		0.021859
NC_000913	133585	133590		0.020365
NC_000913	133590	133595		0.012740
NC_000913	133595	133600		0.008675
NC_000913	133600	133605		0.011040
NC_000913	133605	133610		0.010620
NC_000913	133610	133615		0.010395
NC_000913	133615	133620		0.009121
NC_000913	133620	133625		0.014141
NC_000913	133625	133630		0.043848
NC_000913	133630	133635		0.052230
NC_000913	133635	133640		0.100351
NC_000913	133640	133645		0.171691
NC_000913	133645	133650		0.141305
NC_000913	133650	133655		0.141840
NC_000913	133655	133660		0.137006
NC_000913	133660	133665		0.174940
NC_000913	133665	133670		0.116145
NC_000913	133670	133675		0.095816
NC_000913	133675	133680		0.078991
NC_000913	133680	133685		0.103761
NC_000913	133685	133690		0.090912
NC_000913	133690	133695		0.108804
NC_000913	133695	133700		0.122252
NC_000913	133700	133705		0.125989
NC_000913	133705	133710		0.188228
NC_000913	133710	133715		0.172325
NC_000913	133715	133720		0.294506
NC_000913	133720	133725		0.422678
NC_000913	133725	133730		0.564824
NC_000913	133730	133735		0.604853
NC_000913	133735	133740		0.558124
NC_000913	133740	133745		0.513069
NC_000913	133745	133750		0.423702
NC_000913	133750	133755		0.441241
NC_000913	133755	133760		0.307673
NC_000913	133760	133765		0.208054
NC_000913	133765	133770		0.197317
NC_000913	133770	133775		0.205188
NC_000913	133775	133780		0.184207
NC_000913	133780	133785		0.234344
NC_000913	133785	133790		0.386573
NC_000913	133790	133795		0.474263
NC_000913	133795	133800		0.489755
NC_000913	133800	133805		0.343132
NC_000913	133805	133810		0.350875
NC_000913	133810	133815		0.291760
NC_000913	133815	133820		0.279784
NC_000913	133820	133825		0.251676
NC_000913	133825	133830		0.238907
NC_000913	133830	133835		0.230723
NC_000913	133835	133840		0.209657
NC_000913	133840	133845		0.206517
NC_000913	133845	133850		0.231894
NC_000913	133850	133855		0.227452
NC_000913	133855	133860		0.272242
NC_000913	133860	133865		0.302732
NC_000913	133865	133870		0.314242
NC_000913	133870	133875		0.292428
NC_000913	133875	133880		0.272206
NC_000913	133880	133885		0.265575
NC_000913	133885	133890		0.278023
NC_000913	133890	133895		0.275102
NC_000913	133895	133900		0.314476
NC_000913	133900	133905		0.349704
NC_000913	133905	133910		0.427744
NC_000913	133910	133915		0.573364
NC_000913	133915	133920		0.573474
NC_000913	133920	133925		0.581046
NC_000913	133925	133930		0.422249
NC_000913	133930	133935		0.317759
NC_000913	133935	133940		0.388679
NC_000913	133940	133945		0.338018
NC_000913	133945	133950		0.304332
NC_000913	133950	133955		0.351587
NC_000913	133955	133960		0.297651
NC_000913	133960	133965		0.296225
NC_000913	133965	133970		0.435994
NC_000913	133970	133975		0.428220
NC_000913	133975	133980		0.418909
NC_000913	133980	133985		0.444221
NC_000913	133985	133990		0.403508
NC_000913	133990	133995		0.426129
NC_000913	133995	134000		0.289712
NC_000913	134000	134005		0.289506
NC_000913	134005	134010		0.278866
NC_000913	134010	134015		0.250898
NC_000913	134015	134020		0.314579
NC_000913	134020	134025		0.268086
NC_000913	134025	134030		0.235138
NC_000913	134030	134035		0.320312
NC_000913	134035	134040		0.323455
NC_000913	134040	134045		0.357892
NC_000913	134045	134050		0.437528
NC_000913	134050	134055		0.457703
NC_000913	134055	134060		0.545106
NC_000913	134060	134065		0.655917
NC_000913	134065	134070		0.904983
NC_000913	134070	134075		0.992789
NC_000913	134075	134080		1.001650
NC_000913	134080	134085		0.941268
NC_000913	134085	134090		1.037255
NC_000913	134090	134095		1.003168
NC_000913	134095	134100		0.946473
NC_000913	134100	134105		1.128147
NC_000913	134105	134110		1.094259
NC_000913	134110	134115		1.221974
NC_000913	134115	134120		1.089192
NC_000913	134120	134125		1.180331
NC_000913	134125	134130		1.074900
NC_000913	134130	134135		1.171327
NC_000913	134135	134140		1.169980
NC_000913	134140	134145		0.988504
NC_000913	134145	134150		0.668737
NC_000913	134150	134155		0.358009
NC_000913	134155	134160		0.139494
NC_000913	134160	134165		0.104755
NC_000913	134165	134170		0.101697
NC_000913	134170	134175		0.085130
NC_000913	134175	134180		0.090236
NC_000913	134180	134185		0.085522
NC_000913	134185	134190		0.083989
NC_000913	134190	134195		0.050477
NC_000913	134195	134200		0.035673
NC_000913	134200	134205		0.034000
NC_000913	134205	134210		0.038416
NC_000913	134210	134215		0.017612
NC_000913	134215	134220		0.017669
NC_000913	134220	134225		0.015409
NC_000913	134225	134230		0.016488
NC_000913	134230	134235		0.015733
NC_000913	134235	134240		0.012928
NC_000913	134240	134245		0.008959
NC_000913	134245	134250		0.006688
NC_000913	134250	134255		0.005721
NC_000913	134255	134260		0.003780
NC_000913	134260	134265		0.002859
NC_000913	134265	134270		0.002273
NC_000913	134270	134275		0.001922
NC_000913	134275	134280		0.002498
NC_000913	134280	134285		0.002267
NC_000913	134285	134290		0.000950
NC_000913	134290	134295		0.000580
NC_000913	134295	134300		0.000821
NC_000913	134300	134305		0.000740
NC_000913	134305	134310		0.000440
NC_000913	134310	134315		0.000473
NC_000913	134315	134320		0.000137
NC_000913	134320	134325		0.000128
NC_000913	134325	134330		0.000115
NC_000913	134330	134335		0.000117
NC_000913	134335	134340		0.000109
NC_000913	134340	134345		0.000095
NC_000913	134345	134350		0.000104
NC_000913	134350	134355		0.000094
NC_000913	134355	134360		0.000127
NC_000913	134360	134365		0.000097
NC_000913	134365	134370		0.000073
NC_000913	134370	134375		0.000087
NC_000913	134375	134380		0.000074
NC_000913	134380	134385		0.000086
NC_000913	134385	134390		0.000093
NC_000913	134390	134395		0.000266
NC_000913	134395	134400		0.000309
NC_000913	134400	134405		0.000394
NC_000913	134405	134410		0.000441
NC_000913	134410	134415		0.000631
NC_000913	134415	134420		0.001636
NC_000913	134420	134425		0.002063
NC_000913	134425	134430		0.002147
NC_000913	134430	134435		0.002591
NC_000913	134435	134440		0.003912
NC_000913	134440	134445		0.009274
NC_000913	134445	134450		0.016881
NC_000913	134450	134455		0.017806
NC_000913	134455	134460		0.015745
NC_000913	134460	134465		0.016604
NC_000913	134465	134470		0.024542
NC_000913	134470	134475		0.070911
NC_000913	134475	134480		0.360702
NC_000913	134480	134485		0.510505
NC_000913	134485	134490		0.490511
NC_000913	134490	134495		0.455690
NC_000913	134495	134500		0.496884
NC_000913	134500	134505		0.415728
NC_000913	134505	134510		0.224830
NC_000913	134510	134515		0.239269
NC_000913	134515	134520		0.297389
NC_000913	134520	134525		0.220040
NC_000913	134525	134530		0.256995
NC_000913	134530	134535		0.251938
NC_000913	134535	134540		0.186818
NC_000913	134540	134545		0.164183
NC_000913	134545	134550		0.195731
NC_000913	134550	134555		0.221031
NC_000913	134555	134560		0.249017
NC_000913	134560	134565		0.288316
NC_000913	134565	134570		0.323204
NC_000913	134570	134575		0.313490
NC_000913	134575	134580		0.138784
NC_000913	134580	134585		0.134987
NC_000913	134585	134590		0.096257
NC_000913	134590	134595		0.062256
NC_000913	134595	134600		0.057944
NC_000913	134600	134605		0.051116
NC_000913	134605	134610		0.043722
NC_000913	134610	134615		0.046281
NC_000913	134615	134620		0.128033
NC_000913	134620	134625		0.176731
NC_000913	134625	134630		0.211273
NC_000913	134630	134635		0.225433
NC_000913	134635	134640		0.232665
NC_000913	134640	134645		0.182969
NC_000913	134645	134650		0.127610
NC_000913	134650	134655		0.176151
NC_000913	134655	134660		0.174981
NC_000913	134660	134665		0.118974
NC_000913	134665	134670		0.125734
NC_000913	134670	134675		0.107297
NC_000913	134675	134680		0.099408
NC_000913	134680	134685		0.093034
NC_000913	134685	134690		0.087444
NC_000913	134690	134695		0.086226
NC_000913	134695	134700		0.077970
NC_000913	134700	134705		0.104707
NC_000913	134705	134710		0.107693
NC_000913	134710	134715		0.119683
NC_000913	134715	134720		0.131704
NC_000913	134720	134725		0.164369
NC_000913	134725	134730		0.193107
NC_000913	134730	134735		0.250420
NC_000913	134735	134740		0.301828
NC_000913	134740	134745		0.286956
NC_000913	134745	134750		0.395912
NC_000913	134750	134755		0.429231
NC_000913	134755	134760		0.459367
NC_000913	134760	134765		0.481268
NC_000913	134765	134770		0.453445
NC_000913	134770	134775		0.459653
NC_000913	134775	134780		0.469412
NC_000913	134780	134785		0.451095
NC_000913	134785	134790		0.496332
NC_000913	134790	134795		0.686141
NC_000913	134795	134800		0.575720
NC_000913	134800	134805		0.823416
NC_000913	134805	134810		0.551969
NC_000913	134810	134815		0.543949
NC_000913	134815	134820		0.468434
NC_000913	134820	134825		0.482250
NC_000913	134825	134830		0.343029
NC_000913	134830	134835		0.306459
NC_000913	134835	134840		0.255760
NC_000913	134840	134845		0.209690
NC_000913	134845	134850		0.183735
NC_000913	134850	134855		0.143288
NC_000913	134855	134860		0.139973
NC_000913	134860	134865		0.136686
NC_000913	134865	134870		0.141993
NC_000913	134870	134875		0.136445
NC_000913	134875	134880		0.123944
NC_000913	134880	134885		0.100221
NC_000913	134885	134890		0.104470
NC_000913	134890	134895		0.107196
NC_000913	134895	134900		0.075285
NC_000913	134900	134905		0.102800
NC_000913	134905	134910		0.114793
NC_000913	134910	134915		0.126178
NC_000913	134915	134920		0.198840
NC_000913	134920	134925		0.248344
NC_000913	134925	134930		0.396688
NC_000913	134930	134935		0.626024
NC_000913	134935	134940		0.661039
NC_000913	134940	134945		1.077971
NC_000913	134945	134950		0.805508
NC_000913	134950	134955		0.726553
NC_000913	134955	134960		0.757795
NC_000913	134960	134965		0.476321
NC_000913	134965	134970		0.292936
NC_000913	134970	134975		0.184647
NC_000913	134975	134980		0.172815
NC_000913	134980	134985		0.148075
NC_000913	134985	134990		0.124666
NC_000913	134990	134995		0.188482
NC_000913	134995	135000		0.188310
NC_000913	135000	135005		0.658821
NC_000913	135005	135010		0.378229
NC_000913	135010	135015		0.401648
NC_000913	135015	135020		0.435320
NC_000913	135020	135025		0.154433
NC_000913	135025	135030		0.052213
NC_000913	135030	135035		0.315985
NC_000913	135035	135040		0.161574
NC_000913	135040	135045		0.085141
NC_000913	135045	135050		0.068879
NC_000913	135050	135055		0.063557
NC_000913	135055	135060		0.042992
NC_000913	135060	135065		0.035149
NC_000913	135065	135070		0.025463
NC_000913	135070	135075		0.031949
NC_000913	135075	135080		0.018241
NC_000913	135080	135085		0.021602
NC_000913	135085	135090		0.017925
NC_000913	135090	135095		0.094555
NC_000913	135095	135100		0.247218
NC_000913	135100	135105		0.339439
NC_000913	135105	135110		0.593451
NC_000913	135110	135115		0.566181
NC_000913	135115	135120		0.593306
NC_000913	135120	135125		0.532115
NC_000913	135125	135130		0.458439
NC_000913	135130	135135		0.373187
NC_000913	135135	135140		0.242949
NC_000913	135140	135145		0.216218
NC_000913	135145	135150		0.209891
NC_000913	135150	135155		0.265116
NC_000913	135155	135160		0.265815
NC_000913	135160	135165		0.238890
NC_000913	135165	135170		0.252065
NC_000913	135170	135175		0.226574
NC_000913	135175	135180		0.236357
NC_000913	135180	135185		0.579212
NC_000913	135185	135190		0.446816
NC_000913	135190	135195		0.413287
NC_000913	135195	135200		0.314221
NC_000913	135200	135205		0.295836
NC_000913	135205	135210		0.220836
NC_000913	135210	135215		0.216780
NC_000913	135215	135220		0.204526
NC_000913	135220	135225		0.175497
NC_000913	135225	135230		0.170101
NC_000913	135230	135235		0.125157
NC_000913	135235	135240		0.138339
NC_000913	135240	135245		0.249125
NC_000913	135245	135250		0.381616
NC_000913	135250	135255		0.305408
NC_000913	135255	135260		0.069442
NC_000913	135260	135265		0.053754
NC_000913	135265	135270		0.020962
NC_000913	135270	135275		0.015535
NC_000913	135275	135280		0.013877
NC_000913	135280	135285		0.015424
NC_000913	135285	135290		0.015405
NC_000913	135290	135295		0.019408
NC_000913	135295	135300		0.038988
NC_000913	135300	135305		0.060093
NC_000913	135305	135310		0.090308
NC_000913	135310	135315		0.385858
NC_000913	135315	135320		0.332533
NC_000913	135320	135325		0.322452
NC_000913	135325	135330		0.282083
NC_000913	135330	135335		0.286941
NC_000913	135335	135340		0.138095
NC_000913	135340	135345		0.171606
NC_000913	135345	135350		0.177000
NC_000913	135350	135355		0.130075
NC_000913	135355	135360		0.120842
NC_000913	135360	135365		0.132584
NC_000913	135365	135370		0.113229
NC_000913	135370	135375		0.131384
NC_000913	135375	135380		0.457305
NC_000913	135380	135385		0.389494
NC_000913	135385	135390		0.438306
NC_000913	135390	135395		0.271022
NC_000913	135395	135400		0.285358
NC_000913	135400	135405		0.251684
NC_000913	135405	135410		0.269399
NC_000913	135410	135415		0.296214
NC_000913	135415	135420		0.349267
NC_000913	135420	135425		0.399857
NC_000913	135425	135430		0.334744
NC_000913	135430	135435		0.266069
NC_000913	135435	135440		0.326057
NC_000913	135440	135445		0.349985
NC_000913	135445	135450		0.339330
NC_000913	135450	135455		0.569649
NC_000913	135455	135460		0.724626
NC_000913	135460	135465		0.602054
NC_000913	135465	135470		0.720273
NC_000913	135470	135475		0.277028
NC_000913	135475	135480		0.056061
NC_000913	135480	135485		0.019572
NC_000913	135485	135490		0.011196
NC_000913	135490	135495		0.011044
NC_000913	135495	135500		0.015314
NC_000913	135500	135505		0.014987
NC_000913	135505	135510		0.017025
NC_000913	135510	135515		0.030796
NC_000913	135515	135520		0.203020
NC_000913	135520	135525		0.412615
NC_000913	135525	135530		1.013947
NC_000913	135530	135535		1.344743
NC_000913	135535	135540		1.483762
NC_000913	135540	135545		1.498465
NC_000913	135545	135550		1.694172
NC_000913	135550	135555		1.971684
NC_000913	135555	135560		2.194322
NC_000913	135560	135565		2.122496
NC_000913	135565	135570		2.163074
NC_000913	135570	135575		2.086651
NC_000913	135575	135580		2.085985
NC_000913	135580	135585		2.152830
NC_000913	135585	135590		1.965260
NC_000913	135590	135595		1.309946
NC_000913	135595	135600		1.086525
NC_000913	135600	135605		0.680915
NC_000913	135605	135610		0.630970
NC_000913	135610	135615		0.652200
NC_000913	135615	135620		0.572851
NC_000913	135620	135625		0.532839
NC_000913	135625	135630		0.478206
NC_000913	135630	135635		0.688913
NC_000913	135635	135640		0.717373
NC_000913	135640	135645		0.788804
NC_000913	135645	135650		0.732396
NC_000913	135650	135655		0.828895
NC_000913	135655	135660		0.846991
NC_000913	135660	135665		0.684506
NC_000913	135665	135670		0.771783
NC_000913	135670	135675		0.665493
NC_000913	135675	135680		0.464950
NC_000913	135680	135685		0.459879
NC_000913	135685	135690		0.452939
NC_000913	135690	135695		0.402006
NC_000913	135695	135700		0.414765
NC_000913	135700	135705		0.378000
NC_000913	135705	135710		0.381647
NC_000913	135710	135715		0.373053
NC_000913	135715	135720		0.440255
NC_000913	135720	135725		0.448588
NC_000913	135725	135730		0.360420
NC_000913	135730	135735		0.408773
NC_000913	135735	135740		0.356710
NC_000913	135740	135745		0.287440
NC_000913	135745	135750		0.290602
NC_000913	135750	135755		0.369795
NC_000913	135755	135760		0.297400
NC_000913	135760	135765		0.361171
NC_000913	135765	135770		0.409564
NC_000913	135770	135775		0.403197
NC_000913	135775	135780		0.452347
NC_000913	135780	135785		0.376496
NC_000913	135785	135790		0.522081
NC_000913	135790	135795		0.492476
NC_000913	135795	135800		0.529959
NC_000913	135800	135805		0.402176
NC_000913	135805	135810		0.462359
NC_000913	135810	135815		0.446410
NC_000913	135815	135820		0.431699
NC_000913	135820	135825		0.445305
NC_000913	135825	135830		0.452115
NC_000913	135830	135835		0.506274
NC_000913	135835	135840		0.330088
NC_000913	135840	135845		0.261475
NC_000913	135845	135850		0.253909
NC_000913	135850	135855		0.225544
NC_000913	135855	135860		0.134654
NC_000913	135860	135865		0.113059
NC_000913	135865	135870		0.116399
NC_000913	135870	135875		0.085511
NC_000913	135875	135880		0.062045
NC_000913	135880	135885		0.057931
NC_000913	135885	135890		0.057575
NC_000913	135890	135895		0.060589
NC_000913	135895	135900		0.036395
NC_000913	135900	135905		0.037133
NC_000913	135905	135910		0.055949
NC_000913	135910	135915		0.035619
NC_000913	135915	135920		0.064061
NC_000913	135920	135925		0.060853
NC_000913	135925	135930		0.058144
NC_000913	135930	135935		0.059302
NC_000913	135935	135940		0.075596
NC_000913	135940	135945		0.062385
NC_000913	135945	135950		0.078117
NC_000913	135950	135955		0.092782
NC_000913	135955	135960		0.128070
NC_000913	135960	135965		0.135477
NC_000913	135965	135970		0.128178
NC_000913	135970	135975		0.110744
NC_000913	135975	135980		0.131487
NC_000913	135980	135985		0.210366
NC_000913	135985	135990		0.215301
NC_000913	135990	135995		0.277340
NC_000913	135995	136000		0.476254
NC_000913	136000	136005		0.707987
NC_000913	136005	136010		0.820913
NC_000913	136010	136015		1.121236
NC_000913	136015	136020		1.058010
NC_000913	136020	136025		0.880056
NC_000913	136025	136030		0.980245
NC_000913	136030	136035		0.371714
NC_000913	136035	136040		0.344762
NC_000913	136040	136045		0.475733
NC_000913	136045	136050		0.446736
NC_000913	136050	136055		0.278375
NC_000913	136055	136060		0.247731
NC_000913	136060	136065		0.208771
NC_000913	136065	136070		0.174982
NC_000913	136070	136075		0.161294
NC_000913	136075	136080		0.145253
NC_000913	136080	136085		0.117021
NC_000913	136085	136090		0.103409
NC_000913	136090	136095		0.078407
NC_000913	136095	136100		0.101795
NC_000913	136100	136105		0.076502
NC_000913	136105	136110		0.053522
NC_000913	136110	136115		0.045082
NC_000913	136115	136120		0.043998
NC_000913	136120	136125		0.044920
NC_000913	136125	136130		0.032292
NC_000913	136130	136135		0.045418
NC_000913	136135	136140		0.024211
NC_000913	136140	136145		0.041897
NC_000913	136145	136150		0.036943
NC_000913	136150	136155		0.037608
NC_000913	136155	136160		0.046487
NC_000913	136160	136165		0.094906
NC_000913	136165	136170		0.076184
NC_000913	136170	136175		0.068060
NC_000913	136175	136180		0.052983
NC_000913	136180	136185		0.046579
NC_000913	136185	136190		0.057980
NC_000913	136190	136195		0.026985
NC_000913	136195	136200		0.020960
NC_000913	136200	136205		0.021055
NC_000913	136205	136210		0.022301
NC_000913	136210	136215		0.022923
NC_000913	136215	136220		0.094318
NC_000913	136220	136225		0.088197
NC_000913	136225	136230		0.096506
NC_000913	136230	136235		0.096987
NC_000913	136235	136240		0.084984
NC_000913	136240	136245		0.087238
NC_000913	136245	136250		0.085319
NC_000913	136250	136255		0.072856
NC_000913	136255	136260		0.065767
NC_000913	136260	136265		0.078379
NC_000913	136265	136270		0.129300
NC_000913	136270	136275		0.100279
NC_000913	136275	136280		0.116426
NC_000913	136280	136285		0.119120
NC_000913	136285	136290		0.083588
NC_000913	136290	136295		0.094487
NC_000913	136295	136300		0.087288
NC_000913	136300	136305		0.068647
NC_000913	136305	136310		0.103275
NC_000913	136310	136315		0.088234
NC_000913	136315	136320		0.079169
NC_000913	136320	136325		0.102006
NC_000913	136325	136330		0.154588
NC_000913	136330	136335		0.156822
NC_000913	136335	136340		0.251572
NC_000913	136340	136345		0.273519
NC_000913	136345	136350		0.337099
NC_000913	136350	136355		0.402840
NC_000913	136355	136360		0.420152
NC_000913	136360	136365		0.509352
NC_000913	136365	136370		0.686572
NC_000913	136370	136375		0.641446
NC_000913	136375	136380		0.689979
NC_000913	136380	136385		0.640407
NC_000913	136385	136390		0.723775
NC_000913	136390	136395		0.562197
NC_000913	136395	136400		0.478089
NC_000913	136400	136405		0.368709
NC_000913	136405	136410		0.203925
NC_000913	136410	136415		0.178142
NC_000913	136415	136420		0.137300
NC_000913	136420	136425		0.116127
NC_000913	136425	136430		0.116159
NC_000913	136430	136435		0.091619
NC_000913	136435	136440		0.085938
NC_000913	136440	136445		0.116574
NC_000913	136445	136450		0.177575
NC_000913	136450	136455		0.175657
NC_000913	136455	136460		0.184660
NC_000913	136460	136465		0.203488
NC_000913	136465	136470		0.239745
NC_000913	136470	136475		0.216580
NC_000913	136475	136480		0.221173
NC_000913	136480	136485		0.287361
NC_000913	136485	136490		0.410212
NC_000913	136490	136495		0.370627
NC_000913	136495	136500		0.368349
NC_000913	136500	136505		0.353728
NC_000913	136505	136510		0.323995
NC_000913	136510	136515		0.352468
NC_000913	136515	136520		0.326484
NC_000913	136520	136525		0.363432
NC_000913	136525	136530		0.322984
NC_000913	136530	136535		0.344716
NC_000913	136535	136540		0.364967
NC_000913	136540	136545		0.440003
NC_000913	136545	136550		0.513213
NC_000913	136550	136555		0.763627
NC_000913	136555	136560		0.820739
NC_000913	136560	136565		0.942757
NC_000913	136565	136570		0.755474
NC_000913	136570	136575		0.831194
NC_000913	136575	136580		0.642517
NC_000913	136580	136585		0.536852
NC_000913	136585	136590		0.519563
NC_000913	136590	136595		0.621440
NC_000913	136595	136600		0.706712
NC_000913	136600	136605		0.730222
NC_000913	136605	136610		0.754905
NC_000913	136610	136615		0.778621
NC_000913	136615	136620		0.804374
NC_000913	136620	136625		0.888060
NC_000913	136625	136630		0.858409
NC_000913	136630	136635		0.854551
NC_000913	136635	136640		0.885692
NC_000913	136640	136645		0.708961
NC_000913	136645	136650		0.583273
NC_000913	136650	136655		0.515658
NC_000913	136655	136660		0.436714
NC_000913	136660	136665		0.429980
NC_000913	136665	136670		0.390036
NC_000913	136670	136675		0.350675
NC_000913	136675	136680		0.382052
NC_000913	136680	136685		0.492045
NC_000913	136685	136690		0.436253
NC_000913	136690	136695		0.504675
NC_000913	136695	136700		0.415248
NC_000913	136700	136705		0.393439
NC_000913	136705	136710		0.309333
NC_000913	136710	136715		0.367346
NC_000913	136715	136720		0.350597
NC_000913	136720	136725		0.336280
NC_000913	136725	136730		0.318931
NC_000913	136730	136735		0.257919
NC_000913	136735	136740		0.176537
NC_000913	136740	136745		0.172139
NC_000913	136745	136750		0.169726
NC_000913	136750	136755		0.163640
NC_000913	136755	136760		0.182973
NC_000913	136760	136765		0.180218
NC_000913	136765	136770		0.210083
NC_000913	136770	136775		0.239723
NC_000913	136775	136780		0.264587
NC_000913	136780	136785		0.354106
NC_000913	136785	136790		0.509154
NC_000913	136790	136795		0.538359
NC_000913	136795	136800		0.741580
NC_000913	136800	136805		0.638168
NC_000913	136805	136810		0.608950
NC_000913	136810	136815		0.535572
NC_000913	136815	136820		0.513909
NC_000913	136820	136825		0.377563
NC_000913	136825	136830		0.246171
NC_000913	136830	136835		0.170667
NC_000913	136835	136840		0.101296
NC_000913	136840	136845		0.051654
NC_000913	136845	136850		0.045564
NC_000913	136850	136855		0.037577
NC_000913	136855	136860		0.026814
NC_000913	136860	136865		0.020975
NC_000913	136865	136870		0.016030
NC_000913	136870	136875		0.015570
NC_000913	136875	136880		0.012409
NC_000913	136880	136885		0.015614
NC_000913	136885	136890		0.012715
NC_000913	136890	136895		0.011249
NC_000913	136895	136900		0.004978
NC_000913	136900	136905		0.004397
NC_000913	136905	136910		0.017496
NC_000913	136910	136915		0.018863
NC_000913	136915	136920		0.025080
NC_000913	136920	136925		0.066908
NC_000913	136925	136930		0.058424
NC_000913	136930	136935		0.048941
NC_000913	136935	136940		0.043725
NC_000913	136940	136945		0.024343
NC_000913	136945	136950		0.017800
NC_000913	136950	136955		0.015896
NC_000913	136955	136960		0.014182
NC_000913	136960	136965		0.013925
NC_000913	136965	136970		0.012682
NC_000913	136970	136975		0.016140
NC_000913	136975	136980		0.020981
NC_000913	136980	136985		0.053111
NC_000913	136985	136990		0.076564
NC_000913	136990	136995		0.413076
NC_000913	136995	137000		0.438754
NC_000913	137000	137005		0.400997
NC_000913	137005	137010		0.375576
NC_000913	137010	137015		0.344501
NC_000913	137015	137020		0.340050
NC_000913	137020	137025		0.370394
NC_000913	137025	137030		0.342613
NC_000913	137030	137035		0.342975
NC_000913	137035	137040		0.321273
NC_000913	137040	137045		0.341484
NC_000913	137045	137050		0.380684
NC_000913	137050	137055		0.446257
NC_000913	137055	137060		0.474879
NC_000913	137060	137065		0.467792
NC_000913	137065	137070		0.702618
NC_000913	137070	137075		0.726976
NC_000913	137075	137080		0.912418
NC_000913	137080	137085		1.059731
NC_000913	137085	137090		0.876975
NC_000913	137090	137095		0.876045
NC_000913	137095	137100		0.848625
NC_000913	137100	137105		0.981756
NC_000913	137105	137110		1.097252
NC_000913	137110	137115		1.149873
NC_000913	137115	137120		1.078374
NC_000913	137120	137125		1.027500
NC_000913	137125	137130		0.946619
NC_000913	137130	137135		0.910876
NC_000913	137135	137140		0.961981
NC_000913	137140	137145		0.934076
NC_000913	137145	137150		0.944505
NC_000913	137150	137155		0.950293
NC_000913	137155	137160		0.953021
NC_000913	137160	137165		0.938956
NC_000913	137165	137170		0.927800
NC_000913	137170	137175		0.860553
NC_000913	137175	137180		0.964938
NC_000913	137180	137185		0.796205
NC_000913	137185	137190		0.714922
NC_000913	137190	137195		0.709359
NC_000913	137195	137200		0.691476
NC_000913	137200	137205		0.806352
NC_000913	137205	137210		0.890096
NC_000913	137210	137215		1.036743
NC_000913	137215	137220		0.975784
NC_000913	137220	137225		0.730656
NC_000913	137225	137230		0.780023
NC_000913	137230	137235		0.729550
NC_000913	137235	137240		0.799982
NC_000913	137240	137245		0.595663
NC_000913	137245	137250		0.578360
NC_000913	137250	137255		0.587856
NC_000913	137255	137260		0.507259
NC_000913	137260	137265		0.447856
NC_000913	137265	137270		0.497707
NC_000913	137270	137275		0.516840
NC_000913	137275	137280		0.430203
NC_000913	137280	137285		0.493740
NC_000913	137285	137290		0.545061
NC_000913	137290	137295		0.388444
NC_000913	137295	137300		0.394619
NC_000913	137300	137305		0.210799
NC_000913	137305	137310		0.157554
NC_000913	137310	137315		0.180412
NC_000913	137315	137320		0.141152
NC_000913	137320	137325		0.131750
NC_000913	137325	137330		0.131872
NC_000913	137330	137335		0.138540
NC_000913	137335	137340		0.188071
NC_000913	137340	137345		0.215544
NC_000913	137345	137350		0.264785
NC_000913	137350	137355		0.357985
NC_000913	137355	137360		0.260268
NC_000913	137360	137365		0.255954
NC_000913	137365	137370		0.276549
NC_000913	137370	137375		0.278804
NC_000913	137375	137380		0.204287
NC_000913	137380	137385		0.177291
NC_000913	137385	137390		0.187146
NC_000913	137390	137395		0.186366
NC_000913	137395	137400		0.222131
NC_000913	137400	137405		0.238545
NC_000913	137405	137410		0.240137
NC_000913	137410	137415		0.277912
NC_000913	137415	137420		0.308462
NC_000913	137420	137425		0.292144
NC_000913	137425	137430		0.310849
NC_000913	137430	137435		0.272057
NC_000913	137435	137440		0.232146
NC_000913	137440	137445		0.209734
NC_000913	137445	137450		0.196024
NC_000913	137450	137455		0.186350
NC_000913	137455	137460		0.164713
NC_000913	137460	137465		0.156709
NC_000913	137465	137470		0.156900
NC_000913	137470	137475		0.313239
NC_000913	137475	137480		0.395918
NC_000913	137480	137485		0.412117
NC_000913	137485	137490		0.332301
NC_000913	137490	137495		0.317042
NC_000913	137495	137500		0.305104
NC_000913	137500	137505		0.279494
NC_000913	137505	137510		0.240049
NC_000913	137510	137515		0.290859
NC_000913	137515	137520		0.349560
NC_000913	137520	137525		0.356829
NC_000913	137525	137530		0.339954
NC_000913	137530	137535		0.313782
NC_000913	137535	137540		0.291730
NC_000913	137540	137545		0.229796
NC_000913	137545	137550		0.224450
NC_000913	137550	137555		0.249128
NC_000913	137555	137560		0.250249
NC_000913	137560	137565		0.234011
NC_000913	137565	137570		0.169590
NC_000913	137570	137575		0.566740
NC_000913	137575	137580		0.664360
NC_000913	137580	137585		0.909644
NC_000913	137585	137590		0.927451
NC_000913	137590	137595		0.976366
NC_000913	137595	137600		0.873806
NC_000913	137600	137605		1.046772
NC_000913	137605	137610		1.186147
NC_000913	137610	137615		1.187702
NC_000913	137615	137620		1.975522
NC_000913	137620	137625		1.933765
NC_000913	137625	137630		1.892170
NC_000913	137630	137635		1.658670
NC_000913	137635	137640		1.619753
NC_000913	137640	137645		0.945103
NC_000913	137645	137650		0.489923
NC_000913	137650	137655		0.510405
NC_000913	137655	137660		0.456101
NC_000913	137660	137665		0.415064
NC_000913	137665	137670		0.387753
NC_000913	137670	137675		0.305663
NC_000913	137675	137680		0.330265
NC_000913	137680	137685		0.119977
NC_000913	137685	137690		0.081939
NC_000913	137690	137695		0.037951
NC_000913	137695	137700		0.043714
NC_000913	137700	137705		0.046490
NC_000913	137705	137710		0.051056
NC_000913	137710	137715		0.041167
NC_000913	137715	137720		0.134510
NC_000913	137720	137725		0.253219
NC_000913	137725	137730		0.427069
NC_000913	137730	137735		0.498137
NC_000913	137735	137740		0.402087
NC_000913	137740	137745		0.482549
NC_000913	137745	137750		0.407256
NC_000913	137750	137755		0.390857
NC_000913	137755	137760		0.371440
NC_000913	137760	137765		0.338632
NC_000913	137765	137770		0.360349
NC_000913	137770	137775		0.347040
NC_000913	137775	137780		0.369330
NC_000913	137780	137785		0.388018
NC_000913	137785	137790		0.431481
NC_000913	137790	137795		0.482104
NC_000913	137795	137800		0.515235
NC_000913	137800	137805		0.501442
NC_000913	137805	137810		0.163624
NC_000913	137810	137815		0.152456
NC_000913	137815	137820		0.172723
NC_000913	137820	137825		0.200590
NC_000913	137825	137830		0.180456
NC_000913	137830	137835		0.200348
NC_000913	137835	137840		0.270270
NC_000913	137840	137845		0.263785
NC_000913	137845	137850		0.304867
NC_000913	137850	137855		0.256347
NC_000913	137855	137860		0.225444
NC_000913	137860	137865		0.227461
NC_000913	137865	137870		0.210147
NC_000913	137870	137875		0.215531
NC_000913	137875	137880		0.209413
NC_000913	137880	137885		0.245534
NC_000913	137885	137890		0.323777
NC_000913	137890	137895		0.319132
NC_000913	137895	137900		0.280089
NC_000913	137900	137905		0.239293
NC_000913	137905	137910		0.233203
NC_000913	137910	137915		0.178969
NC_000913	137915	137920		0.147207
NC_000913	137920	137925		0.160311
NC_000913	137925	137930		0.145027
NC_000913	137930	137935		0.151074
NC_000913	137935	137940		0.177390
NC_000913	137940	137945		0.204551
NC_000913	137945	137950		0.262338
NC_000913	137950	137955		0.302294
NC_000913	137955	137960		0.144771
NC_000913	137960	137965		0.141806
NC_000913	137965	137970		0.086910
NC_000913	137970	137975		0.084825
NC_000913	137975	137980		0.099948
NC_000913	137980	137985		0.110299
NC_000913	137985	137990		0.116286
NC_000913	137990	137995		0.173182
NC_000913	137995	138000		0.183975
NC_000913	138000	138005		0.314008
NC_000913	138005	138010		0.326463
NC_000913	138010	138015		0.370577
NC_000913	138015	138020		0.259067
NC_000913	138020	138025		0.354423
NC_000913	138025	138030		0.398523
NC_000913	138030	138035		0.427714
NC_000913	138035	138040		0.525121
NC_000913	138040	138045		0.382524
NC_000913	138045	138050		0.328672
NC_000913	138050	138055		0.175691
NC_000913	138055	138060		0.180465
NC_000913	138060	138065		0.147380
NC_000913	138065	138070		0.145474
NC_000913	138070	138075		0.157434
NC_000913	138075	138080		0.144884
NC_000913	138080	138085		0.111604
NC_000913	138085	138090		0.126104
NC_000913	138090	138095		0.109152
NC_000913	138095	138100		0.105292
NC_000913	138100	138105		0.106287
NC_000913	138105	138110		0.103110
NC_000913	138110	138115		0.089213
NC_000913	138115	138120		0.084246
NC_000913	138120	138125		0.057888
NC_000913	138125	138130		0.061196
NC_000913	138130	138135		0.075345
NC_000913	138135	138140		0.061329
NC_000913	138140	138145		0.059418
NC_000913	138145	138150		0.075370
NC_000913	138150	138155		0.085685
NC_000913	138155	138160		0.150257
NC_000913	138160	138165		0.235697
NC_000913	138165	138170		0.155715
NC_000913	138170	138175		0.130320
NC_000913	138175	138180		0.110456
NC_000913	138180	138185		0.193663
NC_000913	138185	138190		0.106175
NC_000913	138190	138195		0.113247
NC_000913	138195	138200		0.110806
NC_000913	138200	138205		0.124086
NC_000913	138205	138210		0.059864
NC_000913	138210	138215		0.069689
NC_000913	138215	138220		0.065934
NC_000913	138220	138225		0.100825
NC_000913	138225	138230		0.091105
NC_000913	138230	138235		0.120982
NC_000913	138235	138240		0.173916
NC_000913	138240	138245		0.132382
NC_000913	138245	138250		0.159292
NC_000913	138250	138255		0.163607
NC_000913	138255	138260		0.555772
NC_000913	138260	138265		0.574830
NC_000913	138265	138270		0.372963
NC_000913	138270	138275		0.236133
NC_000913	138275	138280		0.237004
NC_000913	138280	138285		0.235389
NC_000913	138285	138290		0.217264
NC_000913	138290	138295		0.200718
NC_000913	138295	138300		0.177246
NC_000913	138300	138305		0.196145
NC_000913	138305	138310		0.196240
NC_000913	138310	138315		0.273733
NC_000913	138315	138320		0.266489
NC_000913	138320	138325		0.303691
NC_000913	138325	138330		0.323567
NC_000913	138330	138335		0.492749
NC_000913	138335	138340		0.072729
NC_000913	138340	138345		0.026912
NC_000913	138345	138350		0.014291
NC_000913	138350	138355		0.006506
NC_000913	138355	138360		0.006328
NC_000913	138360	138365		0.006260
NC_000913	138365	138370		0.010686
NC_000913	138370	138375		0.020161
NC_000913	138375	138380		0.027132
NC_000913	138380	138385		0.080807
NC_000913	138385	138390		0.096456
NC_000913	138390	138395		0.071684
NC_000913	138395	138400		0.090048
NC_000913	138400	138405		0.159627
NC_000913	138405	138410		0.149522
NC_000913	138410	138415		0.204530
NC_000913	138415	138420		0.185682
NC_000913	138420	138425		0.215580
NC_000913	138425	138430		0.230983
NC_000913	138430	138435		0.230642
NC_000913	138435	138440		0.259918
NC_000913	138440	138445		0.300207
NC_000913	138445	138450		0.231322
NC_000913	138450	138455		0.185325
NC_000913	138455	138460		0.166070
NC_000913	138460	138465		0.119361
NC_000913	138465	138470		0.098495
NC_000913	138470	138475		0.088778
NC_000913	138475	138480		0.111281
NC_000913	138480	138485		0.104412
NC_000913	138485	138490		0.106585
NC_000913	138490	138495		0.136387
NC_000913	138495	138500		0.165580
NC_000913	138500	138505		0.217221
NC_000913	138505	138510		0.287962
NC_000913	138510	138515		0.283323
NC_000913	138515	138520		0.401661
NC_000913	138520	138525		0.348452
NC_000913	138525	138530		0.372666
NC_000913	138530	138535		0.432849
NC_000913	138535	138540		0.439557
NC_000913	138540	138545		0.507541
NC_000913	138545	138550		0.457883
NC_000913	138550	138555		0.383894
NC_000913	138555	138560		0.382910
NC_000913	138560	138565		0.438743
NC_000913	138565	138570		0.594815
NC_000913	138570	138575		0.688889
NC_000913	138575	138580		0.824430
NC_000913	138580	138585		0.810901
NC_000913	138585	138590		0.774983
NC_000913	138590	138595		0.743005
NC_000913	138595	138600		0.576186
NC_000913	138600	138605		0.736562
NC_000913	138605	138610		0.807040
NC_000913	138610	138615		1.264955
NC_000913	138615	138620		1.663182
NC_000913	138620	138625		2.317737
NC_000913	138625	138630		2.163979
NC_000913	138630	138635		2.975993
NC_000913	138635	138640		2.941040
NC_000913	138640	138645		3.181091
NC_000913	138645	138650		3.624409
NC_000913	138650	138655		3.652988
NC_000913	138655	138660		4.058336
NC_000913	138660	138665		4.070247
NC_000913	138665	138670		4.088638
NC_000913	138670	138675		4.245444
NC_000913	138675	138680		5.535310
NC_000913	138680	138685		6.191191
NC_000913	138685	138690		8.120882
NC_000913	138690	138695		9.150878
NC_000913	138695	138700		9.702537
NC_000913	138700	138705		10.614868
NC_000913	138705	138710		10.844473
NC_000913	138710	138715		11.678736
NC_000913	138715	138720		12.958166
NC_000913	138720	138725		15.923558
NC_000913	138725	138730		16.502328
NC_000913	138730	138735		16.940378
NC_000913	138735	138740		17.179619
NC_000913	138740	138745		17.543294
NC_000913	138745	138750		17.819595
NC_000913	138750	138755		17.706178
NC_000913	138755	138760		17.860656
NC_000913	138760	138765		17.775588
NC_000913	138765	138770		16.941759
NC_000913	138770	138775		16.112365
NC_000913	138775	138780		14.581011
NC_000913	138780	138785		13.287244
NC_000913	138785	138790		12.564412
NC_000913	138790	138795		11.945830
NC_000913	138795	138800		10.922959
NC_000913	138800	138805		9.371761
NC_000913	138805	138810		7.778406
NC_000913	138810	138815		6.928572
NC_000913	138815	138820		6.652066
NC_000913	138820	138825		5.565490
NC_000913	138825	138830		5.189750
NC_000913	138830	138835		4.455963
NC_000913	138835	138840		4.277692
NC_000913	138840	138845		3.527708
NC_000913	138845	138850		2.274484
NC_000913	138850	138855		1.487374
NC_000913	138855	138860		1.474177
NC_000913	138860	138865		1.121068
NC_000913	138865	138870		1.297523
NC_000913	138870	138875		1.318123
NC_000913	138875	138880		0.963873
NC_000913	138880	138885		1.087655
NC_000913	138885	138890		0.743376
NC_000913	138890	138895		0.579016
NC_000913	138895	138900		0.397922
NC_000913	138900	138905		0.387011
NC_000913	138905	138910		0.366591
NC_000913	138910	138915		0.350156
NC_000913	138915	138920		0.305243
NC_000913	138920	138925		0.349248
NC_000913	138925	138930		0.428213
NC_000913	138930	138935		0.486117
NC_000913	138935	138940		0.643472
NC_000913	138940	138945		0.465068
NC_000913	138945	138950		0.236616
NC_000913	138950	138955		0.122071
NC_000913	138955	138960		0.163353
NC_000913	138960	138965		0.134906
NC_000913	138965	138970		0.112457
NC_000913	138970	138975		0.117598
NC_000913	138975	138980		0.107884
NC_000913	138980	138985		0.111167
NC_000913	138985	138990		0.093893
NC_000913	138990	138995		0.081004
NC_000913	138995	139000		0.084172
NC_000913	139000	139005		0.102942
NC_000913	139005	139010		0.102947
NC_000913	139010	139015		0.112910
NC_000913	139015	139020		0.176241
NC_000913	139020	139025		0.200839
NC_000913	139025	139030		0.200139
NC_000913	139030	139035		0.193970
NC_000913	139035	139040		0.248898
NC_000913	139040	139045		0.331579
NC_000913	139045	139050		0.355009
NC_000913	139050	139055		0.467304
NC_000913	139055	139060		0.374631
NC_000913	139060	139065		0.325026
NC_000913	139065	139070		0.209195
NC_000913	139070	139075		0.200624
NC_000913	139075	139080		0.214203
NC_000913	139080	139085		0.263080
NC_000913	139085	139090		0.188607
NC_000913	139090	139095		0.199839
NC_000913	139095	139100		0.242402
NC_000913	139100	139105		0.271936
NC_000913	139105	139110		0.301496
NC_000913	139110	139115		0.168470
NC_000913	139115	139120		0.173501
NC_000913	139120	139125		0.160852
NC_000913	139125	139130		0.156068
NC_000913	139130	139135		0.130634
NC_000913	139135	139140		0.116704
NC_000913	139140	139145		0.133878
NC_000913	139145	139150		0.199560
NC_000913	139150	139155		0.230339
NC_000913	139155	139160		0.235195
NC_000913	139160	139165		0.251807
NC_000913	139165	139170		0.344149
NC_000913	139170	139175		0.294664
NC_000913	139175	139180		0.217946
NC_000913	139180	139185		0.205423
NC_000913	139185	139190		0.123921
NC_000913	139190	139195		0.182207
NC_000913	139195	139200		0.153769
NC_000913	139200	139205		0.175879
NC_000913	139205	139210		0.162202
NC_000913	139210	139215		0.182473
NC_000913	139215	139220		0.286710
NC_000913	139220	139225		0.227486
NC_000913	139225	139230		0.265532
NC_000913	139230	139235		0.300131
NC_000913	139235	139240		0.299313
NC_000913	139240	139245		0.288403
NC_000913	139245	139250		0.205708
NC_000913	139250	139255		0.180865
NC_000913	139255	139260		0.256236
NC_000913	139260	139265		0.262935
NC_000913	139265	139270		0.274539
NC_000913	139270	139275		0.334898
NC_000913	139275	139280		0.408207
NC_000913	139280	139285		0.405786
NC_000913	139285	139290		0.494780
NC_000913	139290	139295		0.484068
NC_000913	139295	139300		0.455416
NC_000913	139300	139305		0.412157
NC_000913	139305	139310		0.475115
NC_000913	139310	139315		0.562321
NC_000913	139315	139320		0.565699
NC_000913	139320	139325		0.494318
NC_000913	139325	139330		0.483959
NC_000913	139330	139335		0.399674
NC_000913	139335	139340		0.213486
NC_000913	139340	139345		0.168748
NC_000913	139345	139350		0.143525
NC_000913	139350	139355		0.143028
NC_000913	139355	139360		0.155721
NC_000913	139360	139365		0.165456
NC_000913	139365	139370		0.157386
NC_000913	139370	139375		0.163283
NC_000913	139375	139380		0.200686
NC_000913	139380	139385		0.179894
NC_000913	139385	139390		0.146000
NC_000913	139390	139395		0.083526
NC_000913	139395	139400		0.087018
NC_000913	139400	139405		0.067506
NC_000913	139405	139410		0.058942
NC_000913	139410	139415		0.037252
NC_000913	139415	139420		0.049101
NC_000913	139420	139425		0.091499
NC_000913	139425	139430		0.129629
NC_000913	139430	139435		0.158842
NC_000913	139435	139440		0.142530
NC_000913	139440	139445		0.164825
NC_000913	139445	139450		0.174436
NC_000913	139450	139455		0.141425
NC_000913	139455	139460		0.135573
NC_000913	139460	139465		0.152779
NC_000913	139465	139470		0.090322
NC_000913	139470	139475		0.078406
NC_000913	139475	139480		0.084001
NC_000913	139480	139485		0.089543
NC_000913	139485	139490		0.076711
NC_000913	139490	139495		0.075920
NC_000913	139495	139500		0.133034
NC_000913	139500	139505		0.172275
NC_000913	139505	139510		0.201703
NC_000913	139510	139515		0.240223
NC_000913	139515	139520		0.200471
NC_000913	139520	139525		0.211055
NC_000913	139525	139530		0.168063
NC_000913	139530	139535		0.130666
NC_000913	139535	139540		0.087565
NC_000913	139540	139545		0.077482
NC_000913	139545	139550		0.211963
NC_000913	139550	139555		0.234371
NC_000913	139555	139560		0.334760
NC_000913	139560	139565		0.421714
NC_000913	139565	139570		0.278794
NC_000913	139570	139575		0.304946
NC_000913	139575	139580		0.306642
NC_000913	139580	139585		0.320674
NC_000913	139585	139590		0.306324
NC_000913	139590	139595		0.151658
NC_000913	139595	139600		0.131118
NC_000913	139600	139605		0.115937
NC_000913	139605	139610		0.099487
NC_000913	139610	139615		0.096727
NC_000913	139615	139620		0.083516
NC_000913	139620	139625		0.094568
NC_000913	139625	139630		0.127826
NC_000913	139630	139635		0.092219
NC_000913	139635	139640		0.104674
NC_000913	139640	139645		0.098293
NC_000913	139645	139650		0.080611
NC_000913	139650	139655		0.125077
NC_000913	139655	139660		0.138924
NC_000913	139660	139665		0.144226
NC_000913	139665	139670		0.133983
NC_000913	139670	139675		0.133000
NC_000913	139675	139680		0.148848
NC_000913	139680	139685		0.154132
NC_000913	139685	139690		0.140986
NC_000913	139690	139695		0.158572
NC_000913	139695	139700		0.170089
NC_000913	139700	139705		0.142531
NC_000913	139705	139710		0.187411
NC_000913	139710	139715		0.197343
NC_000913	139715	139720		0.209347
NC_000913	139720	139725		0.165324
NC_000913	139725	139730		0.182096
NC_000913	139730	139735		0.232771
NC_000913	139735	139740		0.270225
NC_000913	139740	139745		0.274687
NC_000913	139745	139750		0.279061
NC_000913	139750	139755		0.315894
NC_000913	139755	139760		0.288997
NC_000913	139760	139765		0.316173
NC_000913	139765	139770		0.640745
NC_000913	139770	139775		0.660969
NC_000913	139775	139780		0.614500
NC_000913	139780	139785		0.579523
NC_000913	139785	139790		0.449581
NC_000913	139790	139795		0.365862
NC_000913	139795	139800		0.319594
NC_000913	139800	139805		0.262741
NC_000913	139805	139810		0.226950
NC_000913	139810	139815		0.205114
NC_000913	139815	139820		0.191356
NC_000913	139820	139825		0.248293
NC_000913	139825	139830		0.288511
NC_000913	139830	139835		0.331386
NC_000913	139835	139840		0.350128
NC_000913	139840	139845		0.307807
NC_000913	139845	139850		0.238413
NC_000913	139850	139855		0.204076
NC_000913	139855	139860		0.194636
NC_000913	139860	139865		0.185925
NC_000913	139865	139870		0.192837
NC_000913	139870	139875		0.181369
NC_000913	139875	139880		0.174714
NC_000913	139880	139885		0.174596
NC_000913	139885	139890		0.197189
NC_000913	139890	139895		0.231035
NC_000913	139895	139900		0.262392
NC_000913	139900	139905		0.340072
NC_000913	139905	139910		0.333373
NC_000913	139910	139915		0.361648
NC_000913	139915	139920		0.315752
NC_000913	139920	139925		0.175832
NC_000913	139925	139930		0.190474
NC_000913	139930	139935		0.204849
NC_000913	139935	139940		0.168318
NC_000913	139940	139945		0.236717
NC_000913	139945	139950		0.251510
NC_000913	139950	139955		0.200486
NC_000913	139955	139960		0.201591
NC_000913	139960	139965		0.206004
NC_000913	139965	139970		0.177097
NC_000913	139970	139975		0.187563
NC_000913	139975	139980		0.263109
NC_000913	139980	139985		0.226468
NC_000913	139985	139990		0.223208
NC_000913	139990	139995		0.219293
NC_000913	139995	140000		0.208337
NC_000913	140000	140005		0.214477
NC_000913	140005	140010		0.140291
NC_000913	140010	140015		0.150128
NC_000913	140015	140020		0.166572
NC_000913	140020	140025		0.176687
NC_000913	140025	140030		0.175615
NC_000913	140030	140035		0.150045
NC_000913	140035	140040		0.164773
NC_000913	140040	140045		0.137826
NC_000913	140045	140050		0.172469
NC_000913	140050	140055		0.155680
NC_000913	140055	140060		0.144315
NC_000913	140060	140065		0.168415
NC_000913	140065	140070		0.176734
NC_000913	140070	140075		0.171672
NC_000913	140075	140080		0.166700
NC_000913	140080	140085		0.110541
NC_000913	140085	140090		0.130739
NC_000913	140090	140095		0.129554
NC_000913	140095	140100		0.124408
NC_000913	140100	140105		0.124738
NC_000913	140105	140110		0.121854
NC_000913	140110	140115		0.141345
NC_000913	140115	140120		0.154375
NC_000913	140120	140125		0.203446
NC_000913	140125	140130		0.217578
NC_000913	140130	140135		0.239806
NC_000913	140135	140140		0.328061
NC_000913	140140	140145		0.329151
NC_000913	140145	140150		0.410948
NC_000913	140150	140155		0.367031
NC_000913	140155	140160		0.276535
NC_000913	140160	140165		0.281165
NC_000913	140165	140170		0.288002
NC_000913	140170	140175		0.458877
NC_000913	140175	140180		0.490739
NC_000913	140180	140185		0.575455
NC_000913	140185	140190		0.387772
NC_000913	140190	140195		0.492152
NC_000913	140195	140200		0.455241
NC_000913	140200	140205		0.416435
NC_000913	140205	140210		0.511274
NC_000913	140210	140215		0.557585
NC_000913	140215	140220		0.570572
NC_000913	140220	140225		0.601976
NC_000913	140225	140230		0.609625
NC_000913	140230	140235		0.479335
NC_000913	140235	140240		0.409459
NC_000913	140240	140245		0.351080
NC_000913	140245	140250		0.265996
NC_000913	140250	140255		0.201910
NC_000913	140255	140260		0.260264
NC_000913	140260	140265		0.317360
NC_000913	140265	140270		0.363840
NC_000913	140270	140275		0.366621
NC_000913	140275	140280		0.405664
NC_000913	140280	140285		0.404735
NC_000913	140285	140290		0.245473
NC_000913	140290	140295		0.234571
NC_000913	140295	140300		0.202522
NC_000913	140300	140305		0.195262
NC_000913	140305	140310		0.201745
NC_000913	140310	140315		0.227221
NC_000913	140315	140320		0.252058
NC_000913	140320	140325		0.335031
NC_000913	140325	140330		0.408603
NC_000913	140330	140335		0.590371
NC_000913	140335	140340		0.527551
NC_000913	140340	140345		0.516819
NC_000913	140345	140350		0.411127
NC_000913	140350	140355		0.465297
NC_000913	140355	140360		0.506666
NC_000913	140360	140365		0.291105
NC_000913	140365	140370		0.249264
NC_000913	140370	140375		0.226209
NC_000913	140375	140380		0.224603
NC_000913	140380	140385		0.199643
NC_000913	140385	140390		0.174210
NC_000913	140390	140395		0.174904
NC_000913	140395	140400		0.167536
NC_000913	140400	140405		0.158574
NC_000913	140405	140410		0.170296
NC_000913	140410	140415		0.194918
NC_000913	140415	140420		0.112624
NC_000913	140420	140425		0.076072
NC_000913	140425	140430		0.128643
NC_000913	140430	140435		0.107155
NC_000913	140435	140440		0.085493
NC_000913	140440	140445		0.060756
NC_000913	140445	140450		0.043143
NC_000913	140450	140455		0.055291
NC_000913	140455	140460		0.072274
NC_000913	140460	140465		0.088460
NC_000913	140465	140470		0.120033
NC_000913	140470	140475		0.154642
NC_000913	140475	140480		0.251090
NC_000913	140480	140485		0.283993
NC_000913	140485	140490		0.352346
NC_000913	140490	140495		0.312298
NC_000913	140495	140500		0.293648
NC_000913	140500	140505		0.256343
NC_000913	140505	140510		0.249831
NC_000913	140510	140515		0.249511
NC_000913	140515	140520		0.170050
NC_000913	140520	140525		0.202783
NC_000913	140525	140530		0.202318
NC_000913	140530	140535		0.205930
NC_000913	140535	140540		0.178367
NC_000913	140540	140545		0.236779
NC_000913	140545	140550		0.228557
NC_000913	140550	140555		0.280677
NC_000913	140555	140560		0.265372
NC_000913	140560	140565		0.249279
NC_000913	140565	140570		0.249216
NC_000913	140570	140575		0.182641
NC_000913	140575	140580		0.173092
NC_000913	140580	140585		0.116320
NC_000913	140585	140590		0.127745
NC_000913	140590	140595		0.099778
NC_000913	140595	140600		0.116137
NC_000913	140600	140605		0.099817
NC_000913	140605	140610		0.094407
NC_000913	140610	140615		0.106729
NC_000913	140615	140620		0.199449
NC_000913	140620	140625		0.245198
NC_000913	140625	140630		0.317093
NC_000913	140630	140635		0.433399
NC_000913	140635	140640		0.429889
NC_000913	140640	140645		0.449238
NC_000913	140645	140650		0.399789
NC_000913	140650	140655		0.418378
NC_000913	140655	140660		0.487075
NC_000913	140660	140665		0.447620
NC_000913	140665	140670		0.511442
NC_000913	140670	140675		0.522752
NC_000913	140675	140680		0.380810
NC_000913	140680	140685		0.385525
NC_000913	140685	140690		0.387118
NC_000913	140690	140695		0.354866
NC_000913	140695	140700		0.304839
NC_000913	140700	140705		0.225387
NC_000913	140705	140710		0.141138
NC_000913	140710	140715		0.144679
NC_000913	140715	140720		0.109606
NC_000913	140720	140725		0.109791
NC_000913	140725	140730		0.135695
NC_000913	140730	140735		0.122451
NC_000913	140735	140740		0.150508
NC_000913	140740	140745		0.149890
NC_000913	140745	140750		0.242095
NC_000913	140750	140755		0.240774
NC_000913	140755	140760		0.319819
NC_000913	140760	140765		0.323328
NC_000913	140765	140770		0.363330
NC_000913	140770	140775		0.342213
NC_000913	140775	140780		0.384515
NC_000913	140780	140785		0.507455
NC_000913	140785	140790		0.603531
NC_000913	140790	140795		0.789857
NC_000913	140795	140800		0.558624
NC_000913	140800	140805		0.421840
NC_000913	140805	140810		0.436836
NC_000913	140810	140815		0.447397
NC_000913	140815	140820		0.441088
NC_000913	140820	140825		0.510447
NC_000913	140825	140830		0.475285
NC_000913	140830	140835		0.705616
NC_000913	140835	140840		1.567334
NC_000913	140840	140845		1.040780
NC_000913	140845	140850		0.994270
NC_000913	140850	140855		0.992680
NC_000913	140855	140860		0.905880
NC_000913	140860	140865		0.914375
NC_000913	140865	140870		0.880646
NC_000913	140870	140875		0.812493
NC_000913	140875	140880		0.807104
NC_000913	140880	140885		0.879021
NC_000913	140885	140890		0.867112
NC_000913	140890	140895		0.816061
NC_000913	140895	140900		0.753914
NC_000913	140900	140905		0.780494
NC_000913	140905	140910		0.741110
NC_000913	140910	140915		0.835399
NC_000913	140915	140920		0.807684
NC_000913	140920	140925		0.900220
NC_000913	140925	140930		0.767792
NC_000913	140930	140935		0.873099
NC_000913	140935	140940		0.705064
NC_000913	140940	140945		0.590849
NC_000913	140945	140950		0.420253
NC_000913	140950	140955		0.421463
NC_000913	140955	140960		0.395945
NC_000913	140960	140965		0.442363
NC_000913	140965	140970		0.511151
NC_000913	140970	140975		0.693051
NC_000913	140975	140980		0.806947
NC_000913	140980	140985		0.722883
NC_000913	140985	140990		0.689368
NC_000913	140990	140995		0.592861
NC_000913	140995	141000		0.636092
NC_000913	141000	141005		0.696227
NC_000913	141005	141010		0.691922
NC_000913	141010	141015		0.669193
NC_000913	141015	141020		0.682442
NC_000913	141020	141025		0.737914
NC_000913	141025	141030		0.983857
NC_000913	141030	141035		0.876547
NC_000913	141035	141040		0.887374
NC_000913	141040	141045		0.811563
NC_000913	141045	141050		0.654533
NC_000913	141050	141055		0.615353
NC_000913	141055	141060		0.612236
NC_000913	141060	141065		0.677433
NC_000913	141065	141070		0.720555
NC_000913	141070	141075		0.755367
NC_000913	141075	141080		0.918084
NC_000913	141080	141085		1.156888
NC_000913	141085	141090		1.081365
NC_000913	141090	141095		1.212486
NC_000913	141095	141100		1.001541
NC_000913	141100	141105		1.112576
NC_000913	141105	141110		1.046276
NC_000913	141110	141115		0.925445
NC_000913	141115	141120		0.776588
NC_000913	141120	141125		0.703689
NC_000913	141125	141130		0.698937
NC_000913	141130	141135		0.766789
NC_000913	141135	141140		0.784935
NC_000913	141140	141145		0.800174
NC_000913	141145	141150		0.694932
NC_000913	141150	141155		0.312624
NC_000913	141155	141160		0.229716
NC_000913	141160	141165		0.202095
NC_000913	141165	141170		0.183880
NC_000913	141170	141175		0.156886
NC_000913	141175	141180		0.145902
NC_000913	141180	141185		0.086125
NC_000913	141185	141190		0.058418
NC_000913	141190	141195		0.028094
NC_000913	141195	141200		0.014766
NC_000913	141200	141205		0.007370
NC_000913	141205	141210		0.006903
NC_000913	141210	141215		0.011340
NC_000913	141215	141220		0.006438
NC_000913	141220	141225		0.010900
NC_000913	141225	141230		0.013680
NC_000913	141230	141235		0.021303
NC_000913	141235	141240		0.023778
NC_000913	141240	141245		0.029362
NC_000913	141245	141250		0.051399
NC_000913	141250	141255		0.064241
NC_000913	141255	141260		0.051059
NC_000913	141260	141265		0.054457
NC_000913	141265	141270		0.056371
NC_000913	141270	141275		0.053185
NC_000913	141275	141280		0.053054
NC_000913	141280	141285		0.072837
NC_000913	141285	141290		0.083308
NC_000913	141290	141295		0.111426
NC_000913	141295	141300		0.100564
NC_000913	141300	141305		0.163859
NC_000913	141305	141310		0.179949
NC_000913	141310	141315		0.193482
NC_000913	141315	141320		0.344299
NC_000913	141320	141325		0.685104
NC_000913	141325	141330		0.534060
NC_000913	141330	141335		0.666750
NC_000913	141335	141340		0.439293
NC_000913	141340	141345		0.798317
NC_000913	141345	141350		0.444501
NC_000913	141350	141355		0.358539
NC_000913	141355	141360		0.271244
NC_000913	141360	141365		0.241233
NC_000913	141365	141370		0.191550
NC_000913	141370	141375		0.159370
NC_000913	141375	141380		0.106740
NC_000913	141380	141385		0.103436
NC_000913	141385	141390		0.094964
NC_000913	141390	141395		0.089846
NC_000913	141395	141400		0.089011
NC_000913	141400	141405		0.075882
NC_000913	141405	141410		0.076837
NC_000913	141410	141415		0.078632
NC_000913	141415	141420		0.045175
NC_000913	141420	141425		0.050877
NC_000913	141425	141430		0.050986
NC_000913	141430	141435		0.053142
NC_000913	141435	141440		0.036056
NC_000913	141440	141445		0.039434
NC_000913	141445	141450		0.018062
NC_000913	141450	141455		0.012673
NC_000913	141455	141460		0.010595
NC_000913	141460	141465		0.005887
NC_000913	141465	141470		0.007316
NC_000913	141470	141475		0.009331
NC_000913	141475	141480		0.039525
NC_000913	141480	141485		0.050774
NC_000913	141485	141490		0.043649
NC_000913	141490	141495		0.061197
NC_000913	141495	141500		0.079249
NC_000913	141500	141505		0.132243
NC_000913	141505	141510		0.091575
NC_000913	141510	141515		0.072873
NC_000913	141515	141520		0.089808
NC_000913	141520	141525		0.193160
NC_000913	141525	141530		0.222148
NC_000913	141530	141535		0.224738
NC_000913	141535	141540		0.148676
NC_000913	141540	141545		0.068066
NC_000913	141545	141550		0.061271
NC_000913	141550	141555		0.054577
NC_000913	141555	141560		0.056006
NC_000913	141560	141565		0.063272
NC_000913	141565	141570		0.079388
NC_000913	141570	141575		0.164104
NC_000913	141575	141580		0.161350
NC_000913	141580	141585		0.204887
NC_000913	141585	141590		0.160266
NC_000913	141590	141595		0.178275
NC_000913	141595	141600		0.158833
NC_000913	141600	141605		0.110841
NC_000913	141605	141610		0.104063
NC_000913	141610	141615		0.161749
NC_000913	141615	141620		0.128743
NC_000913	141620	141625		0.062734
NC_000913	141625	141630		0.022991
NC_000913	141630	141635		0.018874
NC_000913	141635	141640		0.020850
NC_000913	141640	141645		0.015780
NC_000913	141645	141650		0.014586
NC_000913	141650	141655		0.030185
NC_000913	141655	141660		0.049278
NC_000913	141660	141665		0.073928
NC_000913	141665	141670		0.113597
NC_000913	141670	141675		0.213060
NC_000913	141675	141680		0.237858
NC_000913	141680	141685		0.266027
NC_000913	141685	141690		0.340406
NC_000913	141690	141695		0.542065
NC_000913	141695	141700		0.932397
NC_000913	141700	141705		0.993248
NC_000913	141705	141710		1.074670
NC_000913	141710	141715		1.121437
NC_000913	141715	141720		1.198005
NC_000913	141720	141725		1.283355
NC_000913	141725	141730		1.261302
NC_000913	141730	141735		1.310531
NC_000913	141735	141740		1.160355
NC_000913	141740	141745		1.047481
NC_000913	141745	141750		1.089508
NC_000913	141750	141755		0.568519
NC_000913	141755	141760		0.480382
NC_000913	141760	141765		0.388452
NC_000913	141765	141770		0.267099
NC_000913	141770	141775		0.239900
NC_000913	141775	141780		0.180193
NC_000913	141780	141785		0.151796
NC_000913	141785	141790		0.137617
NC_000913	141790	141795		0.121844
NC_000913	141795	141800		0.130256
NC_000913	141800	141805		0.143575
NC_000913	141805	141810		0.113810
NC_000913	141810	141815		0.159991
NC_000913	141815	141820		0.158242
NC_000913	141820	141825		0.285445
NC_000913	141825	141830		0.239022
NC_000913	141830	141835		0.230779
NC_000913	141835	141840		0.193352
NC_000913	141840	141845		0.199991
NC_000913	141845	141850		0.228093
NC_000913	141850	141855		0.278659
NC_000913	141855	141860		0.358880
NC_000913	141860	141865		0.490355
NC_000913	141865	141870		0.598039
NC_000913	141870	141875		0.556737
NC_000913	141875	141880		0.583363
NC_000913	141880	141885		0.811056
NC_000913	141885	141890		0.895673
NC_000913	141890	141895		0.863811
NC_000913	141895	141900		0.739272
NC_000913	141900	141905		0.556268
NC_000913	141905	141910		0.331406
NC_000913	141910	141915		0.195668
NC_000913	141915	141920		0.161849
NC_000913	141920	141925		0.153047
NC_000913	141925	141930		0.113742
NC_000913	141930	141935		0.119405
NC_000913	141935	141940		0.103523
NC_000913	141940	141945		0.095471
NC_000913	141945	141950		0.200440
NC_000913	141950	141955		0.293152
NC_000913	141955	141960		0.270347
NC_000913	141960	141965		0.370448
NC_000913	141965	141970		0.490298
NC_000913	141970	141975		0.321948
NC_000913	141975	141980		0.261620
NC_000913	141980	141985		0.179188
NC_000913	141985	141990		0.184665
NC_000913	141990	141995		0.204640
NC_000913	141995	142000		0.177622
NC_000913	142000	142005		0.199861
NC_000913	142005	142010		0.145593
NC_000913	142010	142015		0.123253
NC_000913	142015	142020		0.117858
NC_000913	142020	142025		0.137209
NC_000913	142025	142030		0.177097
NC_000913	142030	142035		0.184533
NC_000913	142035	142040		0.178945
NC_000913	142040	142045		0.165948
NC_000913	142045	142050		0.203054
NC_000913	142050	142055		0.192728
NC_000913	142055	142060		0.198388
NC_000913	142060	142065		0.190327
NC_000913	142065	142070		0.131328
NC_000913	142070	142075		0.130717
NC_000913	142075	142080		0.123072
NC_000913	142080	142085		0.151303
NC_000913	142085	142090		0.190807
NC_000913	142090	142095		0.229248
NC_000913	142095	142100		0.488056
NC_000913	142100	142105		0.534549
NC_000913	142105	142110		0.488934
NC_000913	142110	142115		0.590981
NC_000913	142115	142120		0.453500
NC_000913	142120	142125		0.421027
NC_000913	142125	142130		0.474138
NC_000913	142130	142135		0.457594
NC_000913	142135	142140		0.423984
NC_000913	142140	142145		0.426924
NC_000913	142145	142150		0.327861
NC_000913	142150	142155		0.260610
NC_000913	142155	142160		0.301240
NC_000913	142160	142165		0.278556
NC_000913	142165	142170		0.371210
NC_000913	142170	142175		0.427216
NC_000913	142175	142180		0.556653
NC_000913	142180	142185		0.875656
NC_000913	142185	142190		1.019756
NC_000913	142190	142195		1.127366
NC_000913	142195	142200		1.026301
NC_000913	142200	142205		0.949390
NC_000913	142205	142210		0.655711
NC_000913	142210	142215		0.616925
NC_000913	142215	142220		0.571451
NC_000913	142220	142225		0.582935
NC_000913	142225	142230		0.500297
NC_000913	142230	142235		0.301151
NC_000913	142235	142240		0.194626
NC_000913	142240	142245		0.250708
NC_000913	142245	142250		0.147135
NC_000913	142250	142255		0.168992
NC_000913	142255	142260		0.173278
NC_000913	142260	142265		0.199336
NC_000913	142265	142270		0.246510
NC_000913	142270	142275		0.266552
NC_000913	142275	142280		0.399563
NC_000913	142280	142285		0.382882
NC_000913	142285	142290		0.687443
NC_000913	142290	142295		0.635306
NC_000913	142295	142300		0.725298
NC_000913	142300	142305		0.778322
NC_000913	142305	142310		0.707284
NC_000913	142310	142315		0.542045
NC_000913	142315	142320		0.426405
NC_000913	142320	142325		0.503728
NC_000913	142325	142330		0.520807
NC_000913	142330	142335		0.347687
NC_000913	142335	142340		0.334728
NC_000913	142340	142345		0.293338
NC_000913	142345	142350		0.263412
NC_000913	142350	142355		0.182379
NC_000913	142355	142360		0.195649
NC_000913	142360	142365		0.179557
NC_000913	142365	142370		0.186427
NC_000913	142370	142375		0.192442
NC_000913	142375	142380		0.217885
NC_000913	142380	142385		0.292222
NC_000913	142385	142390		0.566566
NC_000913	142390	142395		1.605909
NC_000913	142395	142400		1.328065
NC_000913	142400	142405		0.529768
NC_000913	142405	142410		0.387378
NC_000913	142410	142415		0.259035
NC_000913	142415	142420		0.112690
NC_000913	142420	142425		0.060169
NC_000913	142425	142430		0.051798
NC_000913	142430	142435		0.042907
NC_000913	142435	142440		0.048461
NC_000913	142440	142445		0.052837
NC_000913	142445	142450		0.059736
NC_000913	142450	142455		0.056920
NC_000913	142455	142460		0.057632
NC_000913	142460	142465		0.070186
NC_000913	142465	142470		0.088002
NC_000913	142470	142475		0.118612
NC_000913	142475	142480		0.260690
NC_000913	142480	142485		0.380468
NC_000913	142485	142490		0.485389
NC_000913	142490	142495		0.308180
NC_000913	142495	142500		0.362553
NC_000913	142500	142505		0.444098
NC_000913	142505	142510		0.553720
NC_000913	142510	142515		0.505504
NC_000913	142515	142520		0.737029
NC_000913	142520	142525		0.634710
NC_000913	142525	142530		0.469850
NC_000913	142530	142535		0.470270
NC_000913	142535	142540		0.478657
NC_000913	142540	142545		0.450347
NC_000913	142545	142550		0.382464
NC_000913	142550	142555		0.142416
NC_000913	142555	142560		0.091439
NC_000913	142560	142565		0.074555
NC_000913	142565	142570		0.072959
NC_000913	142570	142575		0.077757
NC_000913	142575	142580		0.070220
NC_000913	142580	142585		0.064305
NC_000913	142585	142590		0.056990
NC_000913	142590	142595		0.061056
NC_000913	142595	142600		0.057145
NC_000913	142600	142605		0.066990
NC_000913	142605	142610		0.068210
NC_000913	142610	142615		0.054137
NC_000913	142615	142620		0.047893
NC_000913	142620	142625		0.045517
NC_000913	142625	142630		0.052712
NC_000913	142630	142635		0.043370
NC_000913	142635	142640		0.033978
NC_000913	142640	142645		0.033032
NC_000913	142645	142650		0.018783
NC_000913	142650	142655		0.022897
NC_000913	142655	142660		0.023582
NC_000913	142660	142665		0.038369
NC_000913	142665	142670		0.041148
NC_000913	142670	142675		0.042136
NC_000913	142675	142680		0.045970
NC_000913	142680	142685		0.078075
NC_000913	142685	142690		0.082205
NC_000913	142690	142695		0.075097
NC_000913	142695	142700		0.073690
NC_000913	142700	142705		0.069750
NC_000913	142705	142710		0.069259
NC_000913	142710	142715		0.069260
NC_000913	142715	142720		0.068055
NC_000913	142720	142725		0.102830
NC_000913	142725	142730		0.104899
NC_000913	142730	142735		0.143120
NC_000913	142735	142740		0.232916
NC_000913	142740	142745		0.379293
NC_000913	142745	142750		0.611923
NC_000913	142750	142755		0.549573
NC_000913	142755	142760		0.576399
NC_000913	142760	142765		0.509240
NC_000913	142765	142770		0.514366
NC_000913	142770	142775		0.592511
NC_000913	142775	142780		0.587261
NC_000913	142780	142785		0.651352
NC_000913	142785	142790		0.982496
NC_000913	142790	142795		0.966998
NC_000913	142795	142800		1.020371
NC_000913	142800	142805		1.078646
NC_000913	142805	142810		0.935305
NC_000913	142810	142815		0.952455
NC_000913	142815	142820		1.008024
NC_000913	142820	142825		0.954770
NC_000913	142825	142830		0.939577
NC_000913	142830	142835		0.913728
NC_000913	142835	142840		0.886079
NC_000913	142840	142845		0.871800
NC_000913	142845	142850		0.998813
NC_000913	142850	142855		1.289828
NC_000913	142855	142860		1.448865
NC_000913	142860	142865		1.383349
NC_000913	142865	142870		1.396636
NC_000913	142870	142875		1.404150
NC_000913	142875	142880		1.373666
NC_000913	142880	142885		1.224682
NC_000913	142885	142890		1.025076
NC_000913	142890	142895		1.100485
NC_000913	142895	142900		1.191564
NC_000913	142900	142905		1.194350
NC_000913	142905	142910		1.238525
NC_000913	142910	142915		1.614334
NC_000913	142915	142920		1.808828
NC_000913	142920	142925		1.608836
NC_000913	142925	142930		1.258055
NC_000913	142930	142935		1.200870
NC_000913	142935	142940		1.098358
NC_000913	142940	142945		1.122642
NC_000913	142945	142950		1.044786
NC_000913	142950	142955		0.896955
NC_000913	142955	142960		0.842565
NC_000913	142960	142965		0.808109
NC_000913	142965	142970		0.718622
NC_000913	142970	142975		0.641160
NC_000913	142975	142980		0.537809
NC_000913	142980	142985		0.778767
NC_000913	142985	142990		0.686329
NC_000913	142990	142995		0.645347
NC_000913	142995	143000		0.392027
NC_000913	143000	143005		0.229007
NC_000913	143005	143010		0.134692
NC_000913	143010	143015		0.084917
NC_000913	143015	143020		0.048202
NC_000913	143020	143025		0.041197
NC_000913	143025	143030		0.037231
NC_000913	143030	143035		0.057064
NC_000913	143035	143040		0.068082
NC_000913	143040	143045		0.073285
NC_000913	143045	143050		0.054733
NC_000913	143050	143055		0.043306
NC_000913	143055	143060		0.053350
NC_000913	143060	143065		0.049426
NC_000913	143065	143070		0.045068
NC_000913	143070	143075		0.035760
NC_000913	143075	143080		0.036349
NC_000913	143080	143085		0.026514
NC_000913	143085	143090		0.024337
NC_000913	143090	143095		0.024399
NC_000913	143095	143100		0.018127
NC_000913	143100	143105		0.015608
NC_000913	143105	143110		0.012375
NC_000913	143110	143115		0.011722
NC_000913	143115	143120		0.012401
NC_000913	143120	143125		0.023555
NC_000913	143125	143130		0.024259
NC_000913	143130	143135		0.026581
NC_000913	143135	143140		0.028165
NC_000913	143140	143145		0.042252
NC_000913	143145	143150		0.012919
NC_000913	143150	143155		0.033134
NC_000913	143155	143160		0.026938
NC_000913	143160	143165		0.009111
NC_000913	143165	143170		0.009234
NC_000913	143170	143175		0.011563
NC_000913	143175	143180		0.012084
NC_000913	143180	143185		0.007032
NC_000913	143185	143190		0.010405
NC_000913	143190	143195		0.017853
NC_000913	143195	143200		0.027014
NC_000913	143200	143205		0.040827
NC_000913	143205	143210		0.033431
NC_000913	143210	143215		0.026795
NC_000913	143215	143220		0.279960
NC_000913	143220	143225		0.883404
NC_000913	143225	143230		1.153184
NC_000913	143230	143235		1.784678
NC_000913	143235	143240		3.112853
NC_000913	143240	143245		3.440974
NC_000913	143245	143250		3.136038
NC_000913	143250	143255		2.458490
NC_000913	143255	143260		1.474850
NC_000913	143260	143265		1.366420
NC_000913	143265	143270		1.342088
NC_000913	143270	143275		1.240847
NC_000913	143275	143280		1.193860
NC_000913	143280	143285		0.928754
NC_000913	143285	143290		0.464318
NC_000913	143290	143295		0.450812
NC_000913	143295	143300		0.482705
NC_000913	143300	143305		0.567609
NC_000913	143305	143310		0.510509
NC_000913	143310	143315		0.533466
NC_000913	143315	143320		0.361580
NC_000913	143320	143325		0.271995
NC_000913	143325	143330		0.275075
NC_000913	143330	143335		0.310590
NC_000913	143335	143340		0.358008
NC_000913	143340	143345		0.256282
NC_000913	143345	143350		0.238747
NC_000913	143350	143355		0.232171
NC_000913	143355	143360		0.276405
NC_000913	143360	143365		0.302994
NC_000913	143365	143370		0.324740
NC_000913	143370	143375		0.371876
NC_000913	143375	143380		0.466237
NC_000913	143380	143385		0.512071
NC_000913	143385	143390		0.519537
NC_000913	143390	143395		0.686545
NC_000913	143395	143400		0.663509
NC_000913	143400	143405		0.992226
NC_000913	143405	143410		0.950633
NC_000913	143410	143415		0.675969
NC_000913	143415	143420		0.622442
NC_000913	143420	143425		0.464281
NC_000913	143425	143430		0.377887
NC_000913	143430	143435		0.303273
NC_000913	143435	143440		0.210685
NC_000913	143440	143445		0.174376
NC_000913	143445	143450		0.151889
NC_000913	143450	143455		0.164138
NC_000913	143455	143460		0.179401
NC_000913	143460	143465		0.206685
NC_000913	143465	143470		0.200670
NC_000913	143470	143475		0.130276
NC_000913	143475	143480		0.075747
NC_000913	143480	143485		0.038630
NC_000913	143485	143490		0.015993
NC_000913	143490	143495		0.021457
NC_000913	143495	143500		0.034223
NC_000913	143500	143505		0.037893
NC_000913	143505	143510		0.044516
NC_000913	143510	143515		0.052791
NC_000913	143515	143520		0.058591
NC_000913	143520	143525		0.104090
NC_000913	143525	143530		0.123205
NC_000913	143530	143535		0.128145
NC_000913	143535	143540		0.096073
NC_000913	143540	143545		0.076547
NC_000913	143545	143550		0.044283
NC_000913	143550	143555		0.037808
NC_000913	143555	143560		0.034188
NC_000913	143560	143565		0.022108
NC_000913	143565	143570		0.043738
NC_000913	143570	143575		0.053423
NC_000913	143575	143580		0.094893
NC_000913	143580	143585		0.090927
NC_000913	143585	143590		0.146196
NC_000913	143590	143595		0.217740
NC_000913	143595	143600		0.387399
NC_000913	143600	143605		0.561210
NC_000913	143605	143610		0.822865
NC_000913	143610	143615		0.874535
NC_000913	143615	143620		0.963708
NC_000913	143620	143625		0.894084
NC_000913	143625	143630		0.689006
NC_000913	143630	143635		1.020721
NC_000913	143635	143640		1.006931
NC_000913	143640	143645		0.830512
NC_000913	143645	143650		0.568252
NC_000913	143650	143655		0.547924
NC_000913	143655	143660		0.474458
NC_000913	143660	143665		0.514482
NC_000913	143665	143670		0.476277
NC_000913	143670	143675		0.453305
NC_000913	143675	143680		0.301192
NC_000913	143680	143685		0.329618
NC_000913	143685	143690		0.238498
NC_000913	143690	143695		0.180534
NC_000913	143695	143700		0.168949
NC_000913	143700	143705		0.158040
NC_000913	143705	143710		0.117284
NC_000913	143710	143715		0.063159
NC_000913	143715	143720		0.032445
NC_000913	143720	143725		0.025191
NC_000913	143725	143730		0.025398
NC_000913	143730	143735		0.032747
NC_000913	143735	143740		0.041095
NC_000913	143740	143745		0.066714
NC_000913	143745	143750		0.078658
NC_000913	143750	143755		0.266847
NC_000913	143755	143760		0.272865
NC_000913	143760	143765		0.237887
NC_000913	143765	143770		0.141374
NC_000913	143770	143775		0.078400
NC_000913	143775	143780		0.045229
NC_000913	143780	143785		0.046394
NC_000913	143785	143790		0.040968
NC_000913	143790	143795		0.042705
NC_000913	143795	143800		0.054047
NC_000913	143800	143805		0.077533
NC_000913	143805	143810		0.127754
NC_000913	143810	143815		0.157126
NC_000913	143815	143820		0.227600
NC_000913	143820	143825		0.353637
NC_000913	143825	143830		0.623305
NC_000913	143830	143835		0.690158
NC_000913	143835	143840		0.496400
NC_000913	143840	143845		0.594001
NC_000913	143845	143850		0.565189
NC_000913	143850	143855		0.664574
NC_000913	143855	143860		0.845184
NC_000913	143860	143865		0.665308
NC_000913	143865	143870		0.621033
NC_000913	143870	143875		0.614656
NC_000913	143875	143880		0.329185
NC_000913	143880	143885		0.337472
NC_000913	143885	143890		0.450495
NC_000913	143890	143895		0.309654
NC_000913	143895	143900		0.282941
NC_000913	143900	143905		0.228701
NC_000913	143905	143910		0.289441
NC_000913	143910	143915		0.259982
NC_000913	143915	143920		0.249993
NC_000913	143920	143925		0.269983
NC_000913	143925	143930		0.250531
NC_000913	143930	143935		0.244840
NC_000913	143935	143940		0.265620
NC_000913	143940	143945		0.422229
NC_000913	143945	143950		0.596499
NC_000913	143950	143955		0.770567
NC_000913	143955	143960		0.825012
NC_000913	143960	143965		1.008312
NC_000913	143965	143970		0.819748
NC_000913	143970	143975		0.593868
NC_000913	143975	143980		0.538935
NC_000913	143980	143985		0.796114
NC_000913	143985	143990		0.797640
NC_000913	143990	143995		0.803055
NC_000913	143995	144000		0.867771
NC_000913	144000	144005		0.883330
NC_000913	144005	144010		0.827722
NC_000913	144010	144015		0.925615
NC_000913	144015	144020		1.326403
NC_000913	144020	144025		1.050339
NC_000913	144025	144030		1.002538
NC_000913	144030	144035		0.611116
NC_000913	144035	144040		0.527462
NC_000913	144040	144045		0.514682
NC_000913	144045	144050		0.500901
NC_000913	144050	144055		0.472057
NC_000913	144055	144060		0.607609
NC_000913	144060	144065		0.868147
NC_000913	144065	144070		0.951406
NC_000913	144070	144075		0.869578
NC_000913	144075	144080		0.997728
NC_000913	144080	144085		1.038382
NC_000913	144085	144090		0.934783
NC_000913	144090	144095		0.897625
NC_000913	144095	144100		0.945568
NC_000913	144100	144105		1.141779
NC_000913	144105	144110		1.042212
NC_000913	144110	144115		1.081465
NC_000913	144115	144120		0.798202
NC_000913	144120	144125		0.625389
NC_000913	144125	144130		0.314730
NC_000913	144130	144135		0.324261
NC_000913	144135	144140		0.310552
NC_000913	144140	144145		0.263313
NC_000913	144145	144150		0.243402
NC_000913	144150	144155		0.239441
NC_000913	144155	144160		0.279737
NC_000913	144160	144165		0.270135
NC_000913	144165	144170		0.285516
NC_000913	144170	144175		0.281707
NC_000913	144175	144180		0.287689
NC_000913	144180	144185		0.379164
NC_000913	144185	144190		0.311373
NC_000913	144190	144195		0.179711
NC_000913	144195	144200		0.170212
NC_000913	144200	144205		0.135071
NC_000913	144205	144210		0.044927
NC_000913	144210	144215		0.029734
NC_000913	144215	144220		0.033982
NC_000913	144220	144225		0.030723
NC_000913	144225	144230		0.030280
NC_000913	144230	144235		0.025664
NC_000913	144235	144240		0.032075
NC_000913	144240	144245		0.048215
NC_000913	144245	144250		0.045879
NC_000913	144250	144255		0.047205
NC_000913	144255	144260		0.065310
NC_000913	144260	144265		0.062972
NC_000913	144265	144270		0.059536
NC_000913	144270	144275		0.113217
NC_000913	144275	144280		0.140210
NC_000913	144280	144285		0.146373
NC_000913	144285	144290		0.159106
NC_000913	144290	144295		0.167359
NC_000913	144295	144300		0.142193
NC_000913	144300	144305		0.170303
NC_000913	144305	144310		0.201761
NC_000913	144310	144315		0.289859
NC_000913	144315	144320		0.271829
NC_000913	144320	144325		0.393346
NC_000913	144325	144330		1.045253
NC_000913	144330	144335		0.580792
NC_000913	144335	144340		0.319976
NC_000913	144340	144345		0.323665
NC_000913	144345	144350		0.297621
NC_000913	144350	144355		0.289221
NC_000913	144355	144360		0.234796
NC_000913	144360	144365		0.182719
NC_000913	144365	144370		0.041572
NC_000913	144370	144375		0.045046
NC_000913	144375	144380		0.011130
NC_000913	144380	144385		0.009606
NC_000913	144385	144390		0.011799
NC_000913	144390	144395		0.013041
NC_000913	144395	144400		0.016074
NC_000913	144400	144405		0.017468
NC_000913	144405	144410		0.026570
NC_000913	144410	144415		0.055963
NC_000913	144415	144420		0.062923
NC_000913	144420	144425		0.060634
NC_000913	144425	144430		0.085965
NC_000913	144430	144435		0.082238
NC_000913	144435	144440		0.064078
NC_000913	144440	144445		0.060237
NC_000913	144445	144450		0.048303
NC_000913	144450	144455		0.051453
NC_000913	144455	144460		0.053436
NC_000913	144460	144465		0.046245
NC_000913	144465	144470		0.053961
NC_000913	144470	144475		0.070432
NC_000913	144475	144480		0.072315
NC_000913	144480	144485		0.080937
NC_000913	144485	144490		0.087284
NC_000913	144490	144495		0.109332
NC_000913	144495	144500		0.117700
NC_000913	144500	144505		0.132968
NC_000913	144505	144510		0.139348
NC_000913	144510	144515		0.150667
NC_000913	144515	144520		0.193373
NC_000913	144520	144525		0.306961
NC_000913	144525	144530		0.499241
NC_000913	144530	144535		0.621974
NC_000913	144535	144540		0.397899
NC_000913	144540	144545		0.400543
NC_000913	144545	144550		0.353960
NC_000913	144550	144555		0.356799
NC_000913	144555	144560		0.337948
NC_000913	144560	144565		0.322933
NC_000913	144565	144570		0.323729
NC_000913	144570	144575		0.267689
NC_000913	144575	144580		0.264390
NC_000913	144580	144585		0.301520
NC_000913	144585	144590		0.453605
NC_000913	144590	144595		0.418722
NC_000913	144595	144600		0.525909
NC_000913	144600	144605		0.636814
NC_000913	144605	144610		0.638084
NC_000913	144610	144615		0.677340
NC_000913	144615	144620		0.763829
NC_000913	144620	144625		0.905705
NC_000913	144625	144630		0.881912
NC_000913	144630	144635		1.026508
NC_000913	144635	144640		1.309526
NC_000913	144640	144645		1.520071
NC_000913	144645	144650		1.573635
NC_000913	144650	144655		1.455603
NC_000913	144655	144660		1.369914
NC_000913	144660	144665		1.021775
NC_000913	144665	144670		0.932558
NC_000913	144670	144675		0.976638
NC_000913	144675	144680		0.978724
NC_000913	144680	144685		0.940245
NC_000913	144685	144690		0.803254
NC_000913	144690	144695		0.776955
NC_000913	144695	144700		0.428084
NC_000913	144700	144705		0.288788
NC_000913	144705	144710		0.302125
NC_000913	144710	144715		0.293751
NC_000913	144715	144720		0.264536
NC_000913	144720	144725		0.242315
NC_000913	144725	144730		0.230200
NC_000913	144730	144735		0.253008
NC_000913	144735	144740		0.306171
NC_000913	144740	144745		0.264988
NC_000913	144745	144750		0.246108
NC_000913	144750	144755		0.251620
NC_000913	144755	144760		0.298512
NC_000913	144760	144765		0.428897
NC_000913	144765	144770		0.458075
NC_000913	144770	144775		0.551669
NC_000913	144775	144780		0.411737
NC_000913	144780	144785		0.361000
NC_000913	144785	144790		0.338856
NC_000913	144790	144795		0.326665
NC_000913	144795	144800		0.330316
NC_000913	144800	144805		0.307602
NC_000913	144805	144810		0.317665
NC_000913	144810	144815		0.267362
NC_000913	144815	144820		0.442152
NC_000913	144820	144825		0.709838
NC_000913	144825	144830		0.852743
NC_000913	144830	144835		1.045217
NC_000913	144835	144840		0.803348
NC_000913	144840	144845		0.760927
NC_000913	144845	144850		0.766949
NC_000913	144850	144855		0.704751
NC_000913	144855	144860		0.644277
NC_000913	144860	144865		0.670186
NC_000913	144865	144870		0.719349
NC_000913	144870	144875		0.292715
NC_000913	144875	144880		0.197975
NC_000913	144880	144885		0.211380
NC_000913	144885	144890		0.177369
NC_000913	144890	144895		0.169221
NC_000913	144895	144900		0.182784
NC_000913	144900	144905		0.250500
NC_000913	144905	144910		0.282209
NC_000913	144910	144915		0.305666
NC_000913	144915	144920		0.397968
NC_000913	144920	144925		0.375586
NC_000913	144925	144930		0.381895
NC_000913	144930	144935		0.408278
NC_000913	144935	144940		0.411065
NC_000913	144940	144945		0.411011
NC_000913	144945	144950		0.370098
NC_000913	144950	144955		0.405011
NC_000913	144955	144960		0.359605
NC_000913	144960	144965		0.544829
NC_000913	144965	144970		0.828597
NC_000913	144970	144975		1.170388
NC_000913	144975	144980		1.106217
NC_000913	144980	144985		1.200100
NC_000913	144985	144990		1.064306
NC_000913	144990	144995		1.164316
NC_000913	144995	145000		1.541650
NC_000913	145000	145005		2.017582
NC_000913	145005	145010		2.196102
NC_000913	145010	145015		2.107156
NC_000913	145015	145020		1.959114
NC_000913	145020	145025		1.490403
NC_000913	145025	145030		1.480175
NC_000913	145030	145035		1.204038
NC_000913	145035	145040		1.217023
NC_000913	145040	145045		1.206631
NC_000913	145045	145050		1.232533
NC_000913	145050	145055		1.196053
NC_000913	145055	145060		1.262724
NC_000913	145060	145065		1.270747
NC_000913	145065	145070		1.177943
NC_000913	145070	145075		1.163380
NC_000913	145075	145080		1.190604
NC_000913	145080	145085		1.073208
NC_000913	145085	145090		0.576126
NC_000913	145090	145095		0.655893
NC_000913	145095	145100		0.578596
NC_000913	145100	145105		0.486047
NC_000913	145105	145110		0.450221
NC_000913	145110	145115		0.414246
NC_000913	145115	145120		0.375447
NC_000913	145120	145125		0.337134
NC_000913	145125	145130		0.363913
NC_000913	145130	145135		0.371043
NC_000913	145135	145140		0.375240
NC_000913	145140	145145		0.398430
NC_000913	145145	145150		0.442046
NC_000913	145150	145155		0.540966
NC_000913	145155	145160		0.996243
NC_000913	145160	145165		1.587622
NC_000913	145165	145170		1.647401
NC_000913	145170	145175		1.540707
NC_000913	145175	145180		1.440813
NC_000913	145180	145185		1.450195
NC_000913	145185	145190		1.401482
NC_000913	145190	145195		1.415192
NC_000913	145195	145200		1.398009
NC_000913	145200	145205		1.577130
NC_000913	145205	145210		1.567241
NC_000913	145210	145215		1.393268
NC_000913	145215	145220		1.300585
NC_000913	145220	145225		1.194131
NC_000913	145225	145230		0.927719
NC_000913	145230	145235		0.940124
NC_000913	145235	145240		0.744536
NC_000913	145240	145245		0.635296
NC_000913	145245	145250		0.420202
NC_000913	145250	145255		0.427795
NC_000913	145255	145260		0.449282
NC_000913	145260	145265		0.450275
NC_000913	145265	145270		0.468574
NC_000913	145270	145275		0.631098
NC_000913	145275	145280		1.096350
NC_000913	145280	145285		1.289274
NC_000913	145285	145290		1.453180
NC_000913	145290	145295		1.463991
NC_000913	145295	145300		1.343755
NC_000913	145300	145305		1.398041
NC_000913	145305	145310		0.316339
NC_000913	145310	145315		0.153127
NC_000913	145315	145320		0.115212
NC_000913	145320	145325		0.080160
NC_000913	145325	145330		0.088478
NC_000913	145330	145335		0.093040
NC_000913	145335	145340		0.107120
NC_000913	145340	145345		0.137190
NC_000913	145345	145350		0.128357
NC_000913	145350	145355		0.121406
NC_000913	145355	145360		0.133844
NC_000913	145360	145365		0.169502
NC_000913	145365	145370		0.185111
NC_000913	145370	145375		0.289582
NC_000913	145375	145380		0.314709
NC_000913	145380	145385		0.376651
NC_000913	145385	145390		0.388422
NC_000913	145390	145395		0.430014
NC_000913	145395	145400		0.428674
NC_000913	145400	145405		0.377848
NC_000913	145405	145410		0.278550
NC_000913	145410	145415		0.249454
NC_000913	145415	145420		0.214214
NC_000913	145420	145425		0.165876
NC_000913	145425	145430		0.147126
NC_000913	145430	145435		0.160764
NC_000913	145435	145440		0.157247
NC_000913	145440	145445		0.218691
NC_000913	145445	145450		0.215659
NC_000913	145450	145455		0.284293
NC_000913	145455	145460		0.380151
NC_000913	145460	145465		0.420746
NC_000913	145465	145470		0.381207
NC_000913	145470	145475		0.364092
NC_000913	145475	145480		0.450961
NC_000913	145480	145485		0.463176
NC_000913	145485	145490		0.499094
NC_000913	145490	145495		0.921007
NC_000913	145495	145500		1.035478
NC_000913	145500	145505		0.848483
NC_000913	145505	145510		0.433726
NC_000913	145510	145515		0.296104
NC_000913	145515	145520		0.408090
NC_000913	145520	145525		0.302172
NC_000913	145525	145530		0.426613
NC_000913	145530	145535		0.431683
NC_000913	145535	145540		0.342310
NC_000913	145540	145545		0.414207
NC_000913	145545	145550		0.478145
NC_000913	145550	145555		0.628613
NC_000913	145555	145560		0.853727
NC_000913	145560	145565		0.812031
NC_000913	145565	145570		0.692231
NC_000913	145570	145575		0.515050
NC_000913	145575	145580		0.408596
NC_000913	145580	145585		0.462151
NC_000913	145585	145590		0.341300
NC_000913	145590	145595		0.253321
NC_000913	145595	145600		0.211703
NC_000913	145600	145605		0.170488
NC_000913	145605	145610		0.127204
NC_000913	145610	145615		0.145907
NC_000913	145615	145620		0.178628
NC_000913	145620	145625		0.201184
NC_000913	145625	145630		0.188880
NC_000913	145630	145635		0.149706
NC_000913	145635	145640		0.181029
NC_000913	145640	145645		0.230137
NC_000913	145645	145650		0.341459
NC_000913	145650	145655		0.312491
NC_000913	145655	145660		0.424573
NC_000913	145660	145665		0.422800
NC_000913	145665	145670		0.339717
NC_000913	145670	145675		0.279823
NC_000913	145675	145680		0.310036
NC_000913	145680	145685		0.247323
NC_000913	145685	145690		0.092319
NC_000913	145690	145695		0.113602
NC_000913	145695	145700		0.109798
NC_000913	145700	145705		0.111066
NC_000913	145705	145710		0.114781
NC_000913	145710	145715		0.208412
NC_000913	145715	145720		0.165569
NC_000913	145720	145725		0.127874
NC_000913	145725	145730		0.143714
NC_000913	145730	145735		0.132643
NC_000913	145735	145740		0.140552
NC_000913	145740	145745		0.135344
NC_000913	145745	145750		0.134380
NC_000913	145750	145755		0.151321
NC_000913	145755	145760		0.136591
NC_000913	145760	145765		0.062628
NC_000913	145765	145770		0.050291
NC_000913	145770	145775		0.049613
NC_000913	145775	145780		0.051251
NC_000913	145780	145785		0.044816
NC_000913	145785	145790		0.046829
NC_000913	145790	145795		0.033046
NC_000913	145795	145800		0.022304
NC_000913	145800	145805		0.018404
NC_000913	145805	145810		0.030748
NC_000913	145810	145815		0.018551
NC_000913	145815	145820		0.018804
NC_000913	145820	145825		0.022292
NC_000913	145825	145830		0.033771
NC_000913	145830	145835		0.062627
NC_000913	145835	145840		0.073267
NC_000913	145840	145845		0.205878
NC_000913	145845	145850		0.282131
NC_000913	145850	145855		0.154675
NC_000913	145855	145860		0.142752
NC_000913	145860	145865		0.170097
NC_000913	145865	145870		0.143931
NC_000913	145870	145875		0.081826
NC_000913	145875	145880		0.045946
NC_000913	145880	145885		0.063126
NC_000913	145885	145890		0.085188
NC_000913	145890	145895		0.054417
NC_000913	145895	145900		0.023736
NC_000913	145900	145905		0.024082
NC_000913	145905	145910		0.028302
NC_000913	145910	145915		0.034956
NC_000913	145915	145920		0.028276
NC_000913	145920	145925		0.030278
NC_000913	145925	145930		0.036137
NC_000913	145930	145935		0.041256
NC_000913	145935	145940		0.057783
NC_000913	145940	145945		0.049815
NC_000913	145945	145950		0.063923
NC_000913	145950	145955		0.080274
NC_000913	145955	145960		0.095820
NC_000913	145960	145965		0.119795
NC_000913	145965	145970		0.198583
NC_000913	145970	145975		0.378280
NC_000913	145975	145980		0.341141
NC_000913	145980	145985		0.354152
NC_000913	145985	145990		0.253538
NC_000913	145990	145995		0.273142
NC_000913	145995	146000		0.192833
NC_000913	146000	146005		0.194301
NC_000913	146005	146010		0.168596
NC_000913	146010	146015		0.318951
NC_000913	146015	146020		0.315496
NC_000913	146020	146025		0.352955
NC_000913	146025	146030		0.590878
NC_000913	146030	146035		0.615125
NC_000913	146035	146040		0.538193
NC_000913	146040	146045		0.452994
NC_000913	146045	146050		0.547396
NC_000913	146050	146055		0.630028
NC_000913	146055	146060		0.585412
NC_000913	146060	146065		0.367647
NC_000913	146065	146070		0.169384
NC_000913	146070	146075		0.186791
NC_000913	146075	146080		0.222457
NC_000913	146080	146085		0.215115
NC_000913	146085	146090		0.211322
NC_000913	146090	146095		0.209250
NC_000913	146095	146100		0.459185
NC_000913	146100	146105		0.705441
NC_000913	146105	146110		0.751187
NC_000913	146110	146115		0.418522
NC_000913	146115	146120		0.376468
NC_000913	146120	146125		0.335306
NC_000913	146125	146130		0.351188
NC_000913	146130	146135		0.474394
NC_000913	146135	146140		0.610311
NC_000913	146140	146145		0.677542
NC_000913	146145	146150		0.543129
NC_000913	146150	146155		0.511829
NC_000913	146155	146160		0.360558
NC_000913	146160	146165		0.259952
NC_000913	146165	146170		0.262670
NC_000913	146170	146175		0.274352
NC_000913	146175	146180		0.248941
NC_000913	146180	146185		0.262359
NC_000913	146185	146190		0.277914
NC_000913	146190	146195		0.299704
NC_000913	146195	146200		0.405461
NC_000913	146200	146205		0.455150
NC_000913	146205	146210		0.608850
NC_000913	146210	146215		0.733556
NC_000913	146215	146220		0.729780
NC_000913	146220	146225		1.250865
NC_000913	146225	146230		1.153870
NC_000913	146230	146235		1.256326
NC_000913	146235	146240		1.224022
NC_000913	146240	146245		1.466924
NC_000913	146245	146250		1.251411
NC_000913	146250	146255		0.585257
NC_000913	146255	146260		0.168551
NC_000913	146260	146265		0.103452
NC_000913	146265	146270		0.037369
NC_000913	146270	146275		0.043260
NC_000913	146275	146280		0.033989
NC_000913	146280	146285		0.035234
NC_000913	146285	146290		0.033024
NC_000913	146290	146295		0.052452
NC_000913	146295	146300		0.051077
NC_000913	146300	146305		0.048265
NC_000913	146305	146310		0.059866
NC_000913	146310	146315		0.127278
NC_000913	146315	146320		0.116312
NC_000913	146320	146325		0.100478
NC_000913	146325	146330		0.090279
NC_000913	146330	146335		0.119942
NC_000913	146335	146340		0.108831
NC_000913	146340	146345		0.109712
NC_000913	146345	146350		0.108842
NC_000913	146350	146355		0.142626
NC_000913	146355	146360		0.148673
NC_000913	146360	146365		0.278010
NC_000913	146365	146370		0.389871
NC_000913	146370	146375		0.360441
NC_000913	146375	146380		0.401263
NC_000913	146380	146385		0.362862
NC_000913	146385	146390		0.408578
NC_000913	146390	146395		0.405339
NC_000913	146395	146400		0.445783
NC_000913	146400	146405		0.490028
NC_000913	146405	146410		0.566825
NC_000913	146410	146415		0.778213
NC_000913	146415	146420		0.726002
NC_000913	146420	146425		0.873838
NC_000913	146425	146430		0.994136
NC_000913	146430	146435		0.821930
NC_000913	146435	146440		0.769761
NC_000913	146440	146445		0.618122
NC_000913	146445	146450		0.476686
NC_000913	146450	146455		0.355000
NC_000913	146455	146460		0.281969
NC_000913	146460	146465		0.289152
NC_000913	146465	146470		0.266110
NC_000913	146470	146475		0.279384
NC_000913	146475	146480		0.301868
NC_000913	146480	146485		0.285889
NC_000913	146485	146490		0.346408
NC_000913	146490	146495		0.396175
NC_000913	146495	146500		0.366952
NC_000913	146500	146505		0.303273
NC_000913	146505	146510		0.289540
NC_000913	146510	146515		0.225193
NC_000913	146515	146520		0.204130
NC_000913	146520	146525		0.230708
NC_000913	146525	146530		0.146697
NC_000913	146530	146535		0.176496
NC_000913	146535	146540		0.207911
NC_000913	146540	146545		0.160174
NC_000913	146545	146550		0.149825
NC_000913	146550	146555		0.168923
NC_000913	146555	146560		0.101906
NC_000913	146560	146565		0.186691
NC_000913	146565	146570		0.208438
NC_000913	146570	146575		0.210581
NC_000913	146575	146580		0.162162
NC_000913	146580	146585		0.055863
NC_000913	146585	146590		0.072315
NC_000913	146590	146595		0.084935
NC_000913	146595	146600		0.100207
NC_000913	146600	146605		0.089146
NC_000913	146605	146610		0.085951
NC_000913	146610	146615		0.117302
NC_000913	146615	146620		0.116612
NC_000913	146620	146625		0.192093
NC_000913	146625	146630		0.168366
NC_000913	146630	146635		0.099925
NC_000913	146635	146640		0.084485
NC_000913	146640	146645		0.082783
NC_000913	146645	146650		0.063621
NC_000913	146650	146655		0.034966
NC_000913	146655	146660		0.034035
NC_000913	146660	146665		0.024488
NC_000913	146665	146670		0.015118
NC_000913	146670	146675		0.014953
NC_000913	146675	146680		0.013773
NC_000913	146680	146685		0.014541
NC_000913	146685	146690		0.021833
NC_000913	146690	146695		0.012728
NC_000913	146695	146700		0.033237
NC_000913	146700	146705		0.046699
NC_000913	146705	146710		0.043923
NC_000913	146710	146715		0.044893
NC_000913	146715	146720		0.042301
NC_000913	146720	146725		0.053460
NC_000913	146725	146730		0.051434
NC_000913	146730	146735		0.052398
NC_000913	146735	146740		0.055111
NC_000913	146740	146745		0.052597
NC_000913	146745	146750		0.059159
NC_000913	146750	146755		0.061755
NC_000913	146755	146760		0.063874
NC_000913	146760	146765		0.071899
NC_000913	146765	146770		0.088735
NC_000913	146770	146775		0.117072
NC_000913	146775	146780		0.131398
NC_000913	146780	146785		0.208764
NC_000913	146785	146790		0.499553
NC_000913	146790	146795		1.020308
NC_000913	146795	146800		1.320246
NC_000913	146800	146805		1.231401
NC_000913	146805	146810		1.333874
NC_000913	146810	146815		1.151203
NC_000913	146815	146820		1.257999
NC_000913	146820	146825		1.322377
NC_000913	146825	146830		1.429713
NC_000913	146830	146835		1.424770
NC_000913	146835	146840		1.603248
NC_000913	146840	146845		1.971552
NC_000913	146845	146850		4.323299
NC_000913	146850	146855		4.664829
NC_000913	146855	146860		6.767945
NC_000913	146860	146865		8.151045
NC_000913	146865	146870		9.050329
NC_000913	146870	146875		9.309282
NC_000913	146875	146880		9.650311
NC_000913	146880	146885		9.205735
NC_000913	146885	146890		9.226514
NC_000913	146890	146895		6.821664
NC_000913	146895	146900		3.767249
NC_000913	146900	146905		3.231650
NC_000913	146905	146910		2.928908
NC_000913	146910	146915		2.729748
NC_000913	146915	146920		2.542877
NC_000913	146920	146925		2.566207
NC_000913	146925	146930		2.443556
NC_000913	146930	146935		2.549280
NC_000913	146935	146940		2.155029
NC_000913	146940	146945		2.100849
NC_000913	146945	146950		2.235312
NC_000913	146950	146955		2.015637
NC_000913	146955	146960		1.773729
NC_000913	146960	146965		1.648630
NC_000913	146965	146970		1.276996
NC_000913	146970	146975		1.050641
NC_000913	146975	146980		0.959589
NC_000913	146980	146985		0.949156
NC_000913	146985	146990		0.899371
NC_000913	146990	146995		0.852360
NC_000913	146995	147000		0.920064
NC_000913	147000	147005		0.985073
NC_000913	147005	147010		1.087457
NC_000913	147010	147015		1.103862
NC_000913	147015	147020		1.055216
NC_000913	147020	147025		0.342500
NC_000913	147025	147030		0.231888
NC_000913	147030	147035		0.175613
NC_000913	147035	147040		0.168244
NC_000913	147040	147045		0.166410
NC_000913	147045	147050		0.205312
NC_000913	147050	147055		0.199335
NC_000913	147055	147060		0.314600
NC_000913	147060	147065		0.315201
NC_000913	147065	147070		0.261615
NC_000913	147070	147075		0.275242
NC_000913	147075	147080		0.150933
NC_000913	147080	147085		0.145864
NC_000913	147085	147090		0.065654
NC_000913	147090	147095		0.064376
NC_000913	147095	147100		0.088732
NC_000913	147100	147105		0.090278
NC_000913	147105	147110		0.126218
NC_000913	147110	147115		0.101828
NC_000913	147115	147120		0.145829
NC_000913	147120	147125		0.103648
NC_000913	147125	147130		0.102943
NC_000913	147130	147135		0.113753
NC_000913	147135	147140		0.137855
NC_000913	147140	147145		0.132482
NC_000913	147145	147150		0.105377
NC_000913	147150	147155		0.122270
NC_000913	147155	147160		0.135634
NC_000913	147160	147165		0.177656
NC_000913	147165	147170		0.198891
NC_000913	147170	147175		0.317643
NC_000913	147175	147180		0.319669
NC_000913	147180	147185		0.408763
NC_000913	147185	147190		0.420210
NC_000913	147190	147195		0.526630
NC_000913	147195	147200		0.537021
NC_000913	147200	147205		0.799520
NC_000913	147205	147210		1.320644
NC_000913	147210	147215		0.361198
NC_000913	147215	147220		0.180618
NC_000913	147220	147225		0.233894
NC_000913	147225	147230		0.245650
NC_000913	147230	147235		0.104977
NC_000913	147235	147240		0.107775
NC_000913	147240	147245		0.087918
NC_000913	147245	147250		0.170655
NC_000913	147250	147255		0.169559
NC_000913	147255	147260		0.102391
NC_000913	147260	147265		0.160096
NC_000913	147265	147270		0.173372
NC_000913	147270	147275		0.192974
NC_000913	147275	147280		0.182661
NC_000913	147280	147285		0.180848
NC_000913	147285	147290		0.170511
NC_000913	147290	147295		0.178319
NC_000913	147295	147300		0.187600
NC_000913	147300	147305		0.212982
NC_000913	147305	147310		0.163657
NC_000913	147310	147315		0.185059
NC_000913	147315	147320		0.171401
NC_000913	147320	147325		0.199106
NC_000913	147325	147330		0.174954
NC_000913	147330	147335		0.125283
NC_000913	147335	147340		0.143184
NC_000913	147340	147345		0.159510
NC_000913	147345	147350		0.184439
NC_000913	147350	147355		0.271734
NC_000913	147355	147360		0.261021
NC_000913	147360	147365		0.442987
NC_000913	147365	147370		0.574680
NC_000913	147370	147375		0.596300
NC_000913	147375	147380		0.483765
NC_000913	147380	147385		0.416611
NC_000913	147385	147390		0.392428
NC_000913	147390	147395		0.240144
NC_000913	147395	147400		0.214895
NC_000913	147400	147405		0.214385
NC_000913	147405	147410		0.211485
NC_000913	147410	147415		0.224398
NC_000913	147415	147420		0.630181
NC_000913	147420	147425		0.694786
NC_000913	147425	147430		0.821721
NC_000913	147430	147435		0.851010
NC_000913	147435	147440		0.931905
NC_000913	147440	147445		0.654847
NC_000913	147445	147450		0.652712
NC_000913	147450	147455		0.411458
NC_000913	147455	147460		0.388037
NC_000913	147460	147465		0.420406
NC_000913	147465	147470		0.395645
NC_000913	147470	147475		0.383904
NC_000913	147475	147480		0.421623
NC_000913	147480	147485		0.572876
NC_000913	147485	147490		0.820754
NC_000913	147490	147495		1.060316
NC_000913	147495	147500		0.761705
NC_000913	147500	147505		0.895097
NC_000913	147505	147510		1.002244
NC_000913	147510	147515		1.187772
NC_000913	147515	147520		1.324288
NC_000913	147520	147525		1.422872
NC_000913	147525	147530		1.467712
NC_000913	147530	147535		1.968843
NC_000913	147535	147540		1.193634
NC_000913	147540	147545		1.464010
NC_000913	147545	147550		1.095218
NC_000913	147550	147555		0.606056
NC_000913	147555	147560		0.460444
NC_000913	147560	147565		0.404706
NC_000913	147565	147570		0.317366
NC_000913	147570	147575		0.279384
NC_000913	147575	147580		0.276312
NC_000913	147580	147585		0.259763
NC_000913	147585	147590		0.264000
NC_000913	147590	147595		0.404800
NC_000913	147595	147600		0.392802
NC_000913	147600	147605		0.404328
NC_000913	147605	147610		0.448137
NC_000913	147610	147615		0.333167
NC_000913	147615	147620		0.308176
NC_000913	147620	147625		0.316832
NC_000913	147625	147630		0.304365
NC_000913	147630	147635		0.283679
NC_000913	147635	147640		0.286828
NC_000913	147640	147645		0.292944
NC_000913	147645	147650		0.341191
NC_000913	147650	147655		0.322676
NC_000913	147655	147660		0.399728
NC_000913	147660	147665		0.414319
NC_000913	147665	147670		0.383351
NC_000913	147670	147675		0.487499
NC_000913	147675	147680		0.591551
NC_000913	147680	147685		0.642195
NC_000913	147685	147690		0.645812
NC_000913	147690	147695		0.643201
NC_000913	147695	147700		0.546113
NC_000913	147700	147705		0.593935
NC_000913	147705	147710		0.636529
NC_000913	147710	147715		0.623847
NC_000913	147715	147720		0.659210
NC_000913	147720	147725		0.689484
NC_000913	147725	147730		0.520912
NC_000913	147730	147735		0.507972
NC_000913	147735	147740		0.593290
NC_000913	147740	147745		0.680851
NC_000913	147745	147750		0.629386
NC_000913	147750	147755		0.599591
NC_000913	147755	147760		0.538587
NC_000913	147760	147765		0.747578
NC_000913	147765	147770		0.711571
NC_000913	147770	147775		0.563036
NC_000913	147775	147780		0.615997
NC_000913	147780	147785		0.665715
NC_000913	147785	147790		0.776239
NC_000913	147790	147795		1.002519
NC_000913	147795	147800		1.088380
NC_000913	147800	147805		0.825035
NC_000913	147805	147810		0.768784
NC_000913	147810	147815		0.711455
NC_000913	147815	147820		0.702066
NC_000913	147820	147825		0.756569
NC_000913	147825	147830		0.856771
NC_000913	147830	147835		0.911936
NC_000913	147835	147840		0.888118
NC_000913	147840	147845		1.132837
NC_000913	147845	147850		1.263390
NC_000913	147850	147855		1.036168
NC_000913	147855	147860		1.028283
NC_000913	147860	147865		1.169363
NC_000913	147865	147870		0.984754
NC_000913	147870	147875		0.663885
NC_000913	147875	147880		0.581170
NC_000913	147880	147885		0.485957
NC_000913	147885	147890		0.222760
NC_000913	147890	147895		0.217137
NC_000913	147895	147900		0.200842
NC_000913	147900	147905		0.165892
NC_000913	147905	147910		0.135176
NC_000913	147910	147915		0.111272
NC_000913	147915	147920		0.151052
NC_000913	147920	147925		0.137148
NC_000913	147925	147930		0.136892
NC_000913	147930	147935		0.139333
NC_000913	147935	147940		0.120700
NC_000913	147940	147945		0.141771
NC_000913	147945	147950		0.175331
NC_000913	147950	147955		0.207170
NC_000913	147955	147960		0.203238
NC_000913	147960	147965		0.188617
NC_000913	147965	147970		0.170863
NC_000913	147970	147975		0.132324
NC_000913	147975	147980		0.121596
NC_000913	147980	147985		0.121421
NC_000913	147985	147990		0.111077
NC_000913	147990	147995		0.117475
NC_000913	147995	148000		0.112768
NC_000913	148000	148005		0.124907
NC_000913	148005	148010		0.125506
NC_000913	148010	148015		0.114590
NC_000913	148015	148020		0.094579
NC_000913	148020	148025		0.119550
NC_000913	148025	148030		0.095238
NC_000913	148030	148035		0.077508
NC_000913	148035	148040		0.063274
NC_000913	148040	148045		0.066976
NC_000913	148045	148050		0.053453
NC_000913	148050	148055		0.030126
NC_000913	148055	148060		0.023921
NC_000913	148060	148065		0.019733
NC_000913	148065	148070		0.020625
NC_000913	148070	148075		0.029735
NC_000913	148075	148080		0.035935
NC_000913	148080	148085		0.037835
NC_000913	148085	148090		0.041673
NC_000913	148090	148095		0.048957
NC_000913	148095	148100		0.232879
NC_000913	148100	148105		0.845227
NC_000913	148105	148110		0.854159
NC_000913	148110	148115		0.822996
NC_000913	148115	148120		0.968857
NC_000913	148120	148125		0.488109
NC_000913	148125	148130		0.496435
NC_000913	148130	148135		0.463618
NC_000913	148135	148140		0.496113
NC_000913	148140	148145		0.459185
NC_000913	148145	148150		0.466294
NC_000913	148150	148155		0.509894
NC_000913	148155	148160		0.625646
NC_000913	148160	148165		0.588862
NC_000913	148165	148170		0.580924
NC_000913	148170	148175		0.428101
NC_000913	148175	148180		0.276776
NC_000913	148180	148185		0.268322
NC_000913	148185	148190		0.175401
NC_000913	148190	148195		0.153167
NC_000913	148195	148200		0.135117
NC_000913	148200	148205		0.145560
NC_000913	148205	148210		0.134736
NC_000913	148210	148215		0.144763
NC_000913	148215	148220		0.201544
NC_000913	148220	148225		0.355452
NC_000913	148225	148230		0.258847
NC_000913	148230	148235		0.253604
NC_000913	148235	148240		0.307161
NC_000913	148240	148245		0.226785
NC_000913	148245	148250		0.206203
NC_000913	148250	148255		0.219040
NC_000913	148255	148260		0.231833
NC_000913	148260	148265		0.235296
NC_000913	148265	148270		0.611910
NC_000913	148270	148275		0.657087
NC_000913	148275	148280		0.715778
NC_000913	148280	148285		0.841128
NC_000913	148285	148290		0.978866
NC_000913	148290	148295		0.660561
NC_000913	148295	148300		0.495622
NC_000913	148300	148305		0.343425
NC_000913	148305	148310		0.269647
NC_000913	148310	148315		0.250793
NC_000913	148315	148320		0.284945
NC_000913	148320	148325		0.322830
NC_000913	148325	148330		0.411653
NC_000913	148330	148335		0.424812
NC_000913	148335	148340		0.582433
NC_000913	148340	148345		0.717738
NC_000913	148345	148350		0.863818
NC_000913	148350	148355		0.679444
NC_000913	148355	148360		0.649413
NC_000913	148360	148365		0.640620
NC_000913	148365	148370		0.727416
NC_000913	148370	148375		0.766463
NC_000913	148375	148380		0.803444
NC_000913	148380	148385		0.936451
NC_000913	148385	148390		1.320409
NC_000913	148390	148395		1.316776
NC_000913	148395	148400		1.146072
NC_000913	148400	148405		1.187831
NC_000913	148405	148410		1.332896
NC_000913	148410	148415		1.333574
NC_000913	148415	148420		1.356530
NC_000913	148420	148425		1.347950
NC_000913	148425	148430		1.077573
NC_000913	148430	148435		1.013741
NC_000913	148435	148440		0.940662
NC_000913	148440	148445		0.888101
NC_000913	148445	148450		0.796905
NC_000913	148450	148455		0.825629
NC_000913	148455	148460		0.645550
NC_000913	148460	148465		0.544432
NC_000913	148465	148470		0.543132
NC_000913	148470	148475		0.542514
NC_000913	148475	148480		0.467554
NC_000913	148480	148485		0.436731
NC_000913	148485	148490		0.314176
NC_000913	148490	148495		0.327336
NC_000913	148495	148500		0.375108
NC_000913	148500	148505		0.287576
NC_000913	148505	148510		0.272329
NC_000913	148510	148515		0.187849
NC_000913	148515	148520		0.159982
NC_000913	148520	148525		0.155248
NC_000913	148525	148530		0.151656
NC_000913	148530	148535		0.142014
NC_000913	148535	148540		0.123674
NC_000913	148540	148545		0.086404
NC_000913	148545	148550		0.079012
NC_000913	148550	148555		0.115827
NC_000913	148555	148560		0.117926
NC_000913	148560	148565		0.147320
NC_000913	148565	148570		0.180542
NC_000913	148570	148575		0.123228
NC_000913	148575	148580		0.137768
NC_000913	148580	148585		0.113647
NC_000913	148585	148590		0.093157
NC_000913	148590	148595		0.083118
NC_000913	148595	148600		0.085294
NC_000913	148600	148605		0.077608
NC_000913	148605	148610		0.069862
NC_000913	148610	148615		0.065148
NC_000913	148615	148620		0.045688
NC_000913	148620	148625		0.070493
NC_000913	148625	148630		0.047772
NC_000913	148630	148635		0.039556
NC_000913	148635	148640		0.031497
NC_000913	148640	148645		0.033241
NC_000913	148645	148650		0.045476
NC_000913	148650	148655		0.043460
NC_000913	148655	148660		0.039479
NC_000913	148660	148665		0.031302
NC_000913	148665	148670		0.038833
NC_000913	148670	148675		0.049138
NC_000913	148675	148680		0.070607
NC_000913	148680	148685		0.086388
NC_000913	148685	148690		0.284593
NC_000913	148690	148695		0.364990
NC_000913	148695	148700		0.342964
NC_000913	148700	148705		0.373551
NC_000913	148705	148710		0.328764
NC_000913	148710	148715		0.352224
NC_000913	148715	148720		0.415488
NC_000913	148720	148725		0.460942
NC_000913	148725	148730		0.451767
NC_000913	148730	148735		0.467844
NC_000913	148735	148740		0.495725
NC_000913	148740	148745		0.485904
NC_000913	148745	148750		0.492520
NC_000913	148750	148755		0.517693
NC_000913	148755	148760		0.568473
NC_000913	148760	148765		0.513285
NC_000913	148765	148770		0.496452
NC_000913	148770	148775		0.419308
NC_000913	148775	148780		0.465769
NC_000913	148780	148785		0.580818
NC_000913	148785	148790		0.823652
NC_000913	148790	148795		0.459714
NC_000913	148795	148800		0.412775
NC_000913	148800	148805		0.481068
NC_000913	148805	148810		0.534681
NC_000913	148810	148815		0.448764
NC_000913	148815	148820		0.287516
NC_000913	148820	148825		0.273375
NC_000913	148825	148830		0.202147
NC_000913	148830	148835		0.165286
NC_000913	148835	148840		0.168919
NC_000913	148840	148845		0.121460
NC_000913	148845	148850		0.113730
NC_000913	148850	148855		0.096904
NC_000913	148855	148860		0.096738
NC_000913	148860	148865		0.107872
NC_000913	148865	148870		0.125712
NC_000913	148870	148875		0.136594
NC_000913	148875	148880		0.157039
NC_000913	148880	148885		0.174181
NC_000913	148885	148890		0.444223
NC_000913	148890	148895		0.721112
NC_000913	148895	148900		0.920771
NC_000913	148900	148905		1.029474
NC_000913	148905	148910		1.065957
NC_000913	148910	148915		1.122204
NC_000913	148915	148920		1.117806
NC_000913	148920	148925		1.189933
NC_000913	148925	148930		1.450350
NC_000913	148930	148935		0.976125
NC_000913	148935	148940		0.838310
NC_000913	148940	148945		0.562656
NC_000913	148945	148950		0.468132
NC_000913	148950	148955		0.380454
NC_000913	148955	148960		0.370457
NC_000913	148960	148965		0.266317
NC_000913	148965	148970		0.235205
NC_000913	148970	148975		0.148493
NC_000913	148975	148980		0.163098
NC_000913	148980	148985		0.187663
NC_000913	148985	148990		0.190134
NC_000913	148990	148995		0.174942
NC_000913	148995	149000		0.227954
NC_000913	149000	149005		0.220961
NC_000913	149005	149010		0.292662
NC_000913	149010	149015		0.243751
NC_000913	149015	149020		0.255332
NC_000913	149020	149025		0.293711
NC_000913	149025	149030		0.338333
NC_000913	149030	149035		0.223973
NC_000913	149035	149040		0.280961
NC_000913	149040	149045		0.327358
NC_000913	149045	149050		0.461731
NC_000913	149050	149055		0.402398
NC_000913	149055	149060		0.379157
NC_000913	149060	149065		0.392808
NC_000913	149065	149070		0.420855
NC_000913	149070	149075		0.453882
NC_000913	149075	149080		0.486673
NC_000913	149080	149085		0.509498
NC_000913	149085	149090		0.499905
NC_000913	149090	149095		0.582575
NC_000913	149095	149100		0.703691
NC_000913	149100	149105		0.856033
NC_000913	149105	149110		0.859786
NC_000913	149110	149115		0.720011
NC_000913	149115	149120		0.666120
NC_000913	149120	149125		0.349052
NC_000913	149125	149130		0.354346
NC_000913	149130	149135		0.263663
NC_000913	149135	149140		0.225294
NC_000913	149140	149145		0.228421
NC_000913	149145	149150		0.248032
NC_000913	149150	149155		0.273176
NC_000913	149155	149160		0.264893
NC_000913	149160	149165		0.304833
NC_000913	149165	149170		0.410519
NC_000913	149170	149175		0.438525
NC_000913	149175	149180		0.450714
NC_000913	149180	149185		0.455545
NC_000913	149185	149190		0.631735
NC_000913	149190	149195		0.739605
NC_000913	149195	149200		0.636696
NC_000913	149200	149205		0.485352
NC_000913	149205	149210		0.226446
NC_000913	149210	149215		0.149691
NC_000913	149215	149220		0.129777
NC_000913	149220	149225		0.141304
NC_000913	149225	149230		0.138031
NC_000913	149230	149235		0.114345
NC_000913	149235	149240		0.100258
NC_000913	149240	149245		0.085962
NC_000913	149245	149250		0.059705
NC_000913	149250	149255		0.065510
NC_000913	149255	149260		0.058402
NC_000913	149260	149265		0.054582
NC_000913	149265	149270		0.049218
NC_000913	149270	149275		0.054656
NC_000913	149275	149280		0.053180
NC_000913	149280	149285		0.083548
NC_000913	149285	149290		0.094224
NC_000913	149290	149295		0.104413
NC_000913	149295	149300		0.193342
NC_000913	149300	149305		0.298119
NC_000913	149305	149310		0.335167
NC_000913	149310	149315		0.432464
NC_000913	149315	149320		0.448415
NC_000913	149320	149325		0.558136
NC_000913	149325	149330		0.813945
NC_000913	149330	149335		0.929023
NC_000913	149335	149340		1.004736
NC_000913	149340	149345		0.861182
NC_000913	149345	149350		0.768854
NC_000913	149350	149355		0.814068
NC_000913	149355	149360		0.751269
NC_000913	149360	149365		0.706539
NC_000913	149365	149370		0.650708
NC_000913	149370	149375		0.665055
NC_000913	149375	149380		0.617023
NC_000913	149380	149385		0.615650
NC_000913	149385	149390		0.525336
NC_000913	149390	149395		0.560078
NC_000913	149395	149400		0.653323
NC_000913	149400	149405		0.592287
NC_000913	149405	149410		0.522278
NC_000913	149410	149415		0.554803
NC_000913	149415	149420		0.436799
NC_000913	149420	149425		0.412460
NC_000913	149425	149430		0.395925
NC_000913	149430	149435		0.346125
NC_000913	149435	149440		0.372242
NC_000913	149440	149445		0.354297
NC_000913	149445	149450		0.438495
NC_000913	149450	149455		0.451775
NC_000913	149455	149460		0.480920
NC_000913	149460	149465		0.557135
NC_000913	149465	149470		0.796784
NC_000913	149470	149475		0.864562
NC_000913	149475	149480		0.841576
NC_000913	149480	149485		1.257493
NC_000913	149485	149490		1.241814
NC_000913	149490	149495		1.119846
NC_000913	149495	149500		1.096574
NC_000913	149500	149505		0.585098
NC_000913	149505	149510		0.517319
NC_000913	149510	149515		0.388979
NC_000913	149515	149520		0.305623
NC_000913	149520	149525		0.229724
NC_000913	149525	149530		0.119505
NC_000913	149530	149535		0.030512
NC_000913	149535	149540		0.013440
NC_000913	149540	149545		0.009154
NC_000913	149545	149550		0.006158
NC_000913	149550	149555		0.006499
NC_000913	149555	149560		0.005942
NC_000913	149560	149565		0.008226
NC_000913	149565	149570		0.007784
NC_000913	149570	149575		0.004018
NC_000913	149575	149580		0.004114
NC_000913	149580	149585		0.004731
NC_000913	149585	149590		0.003228
NC_000913	149590	149595		0.003387
NC_000913	149595	149600		0.004451
NC_000913	149600	149605		0.040270
NC_000913	149605	149610		0.079622
NC_000913	149610	149615		0.122064
NC_000913	149615	149620		0.102139
NC_000913	149620	149625		0.101018
NC_000913	149625	149630		0.064497
NC_000913	149630	149635		0.050200
NC_000913	149635	149640		0.049614
NC_000913	149640	149645		0.051545
NC_000913	149645	149650		0.048511
NC_000913	149650	149655		0.051203
NC_000913	149655	149660		0.033781
NC_000913	149660	149665		0.032987
NC_000913	149665	149670		0.038721
NC_000913	149670	149675		0.072644
NC_000913	149675	149680		0.075836
NC_000913	149680	149685		0.078437
NC_000913	149685	149690		0.068516
NC_000913	149690	149695		0.087891
NC_000913	149695	149700		0.091136
NC_000913	149700	149705		0.113976
NC_000913	149705	149710		0.135336
NC_000913	149710	149715		0.133076
NC_000913	149715	149720		0.130975
NC_000913	149720	149725		0.141615
NC_000913	149725	149730		0.190014
NC_000913	149730	149735		0.188875
NC_000913	149735	149740		0.231700
NC_000913	149740	149745		0.225375
NC_000913	149745	149750		0.255878
NC_000913	149750	149755		0.258761
NC_000913	149755	149760		0.270460
NC_000913	149760	149765		0.250890
NC_000913	149765	149770		0.272990
NC_000913	149770	149775		0.234102
NC_000913	149775	149780		0.244769
NC_000913	149780	149785		0.258639
NC_000913	149785	149790		0.361368
NC_000913	149790	149795		0.374179
NC_000913	149795	149800		0.460956
NC_000913	149800	149805		0.643899
NC_000913	149805	149810		0.785229
NC_000913	149810	149815		0.892814
NC_000913	149815	149820		0.880503
NC_000913	149820	149825		0.814953
NC_000913	149825	149830		0.851327
NC_000913	149830	149835		0.801928
NC_000913	149835	149840		0.654003
NC_000913	149840	149845		0.508163
NC_000913	149845	149850		0.588760
NC_000913	149850	149855		0.580361
NC_000913	149855	149860		0.663640
NC_000913	149860	149865		0.564598
NC_000913	149865	149870		0.466744
NC_000913	149870	149875		0.263638
NC_000913	149875	149880		0.259814
NC_000913	149880	149885		0.457413
NC_000913	149885	149890		0.791211
NC_000913	149890	149895		1.179281
NC_000913	149895	149900		1.186072
NC_000913	149900	149905		1.323269
NC_000913	149905	149910		1.395680
NC_000913	149910	149915		0.863125
NC_000913	149915	149920		0.634031
NC_000913	149920	149925		0.364344
NC_000913	149925	149930		0.336647
NC_000913	149930	149935		0.249009
NC_000913	149935	149940		0.264944
NC_000913	149940	149945		0.211335
NC_000913	149945	149950		0.226921
NC_000913	149950	149955		0.122409
NC_000913	149955	149960		0.094002
NC_000913	149960	149965		0.077115
NC_000913	149965	149970		0.073825
NC_000913	149970	149975		0.087217
NC_000913	149975	149980		0.092706
NC_000913	149980	149985		0.098333
NC_000913	149985	149990		0.195818
NC_000913	149990	149995		0.203629
NC_000913	149995	150000		0.371514
NC_000913	150000	150005		0.343064
NC_000913	150005	150010		0.294585
NC_000913	150010	150015		0.353479
NC_000913	150015	150020		0.451843
NC_000913	150020	150025		0.508613
NC_000913	150025	150030		0.502225
NC_000913	150030	150035		0.612151
NC_000913	150035	150040		0.641503
NC_000913	150040	150045		0.778471
NC_000913	150045	150050		0.940778
NC_000913	150050	150055		1.991780
NC_000913	150055	150060		2.325787
NC_000913	150060	150065		2.231166
NC_000913	150065	150070		2.475345
NC_000913	150070	150075		2.872163
NC_000913	150075	150080		2.864205
NC_000913	150080	150085		2.734894
NC_000913	150085	150090		2.742747
NC_000913	150090	150095		1.533916
NC_000913	150095	150100		1.209859
NC_000913	150100	150105		1.265749
NC_000913	150105	150110		1.237295
NC_000913	150110	150115		1.247583
NC_000913	150115	150120		0.963290
NC_000913	150120	150125		0.710018
NC_000913	150125	150130		0.753476
NC_000913	150130	150135		0.986778
NC_000913	150135	150140		1.066757
NC_000913	150140	150145		1.009571
NC_000913	150145	150150		0.836599
NC_000913	150150	150155		0.741659
NC_000913	150155	150160		0.609972
NC_000913	150160	150165		0.677021
NC_000913	150165	150170		0.784467
NC_000913	150170	150175		0.765633
NC_000913	150175	150180		0.849779
NC_000913	150180	150185		1.005474
NC_000913	150185	150190		1.087034
NC_000913	150190	150195		1.100462
NC_000913	150195	150200		1.729850
NC_000913	150200	150205		1.784979
NC_000913	150205	150210		1.512188
NC_000913	150210	150215		1.643527
NC_000913	150215	150220		0.983663
NC_000913	150220	150225		0.994251
NC_000913	150225	150230		1.059170
NC_000913	150230	150235		1.192984
NC_000913	150235	150240		0.810940
NC_000913	150240	150245		0.852895
NC_000913	150245	150250		0.623729
NC_000913	150250	150255		0.667511
NC_000913	150255	150260		0.690207
NC_000913	150260	150265		0.952945
NC_000913	150265	150270		0.993028
NC_000913	150270	150275		1.159747
NC_000913	150275	150280		1.304215
NC_000913	150280	150285		1.394394
NC_000913	150285	150290		1.544175
NC_000913	150290	150295		1.996620
NC_000913	150295	150300		3.779941
NC_000913	150300	150305		4.210098
NC_000913	150305	150310		4.081835
NC_000913	150310	150315		3.349408
NC_000913	150315	150320		2.877603
NC_000913	150320	150325		2.538504
NC_000913	150325	150330		2.296689
NC_000913	150330	150335		1.909899
NC_000913	150335	150340		1.234834
NC_000913	150340	150345		1.186618
NC_000913	150345	150350		1.074692
NC_000913	150350	150355		1.278429
NC_000913	150355	150360		1.037728
NC_000913	150360	150365		0.903548
NC_000913	150365	150370		0.871869
NC_000913	150370	150375		0.851046
NC_000913	150375	150380		0.745321
NC_000913	150380	150385		0.585905
NC_000913	150385	150390		0.505009
NC_000913	150390	150395		0.500057
NC_000913	150395	150400		0.438670
NC_000913	150400	150405		0.412867
NC_000913	150405	150410		0.381645
NC_000913	150410	150415		0.417371
NC_000913	150415	150420		0.304050
NC_000913	150420	150425		0.359828
NC_000913	150425	150430		0.391953
NC_000913	150430	150435		0.361897
NC_000913	150435	150440		0.322232
NC_000913	150440	150445		0.398783
NC_000913	150445	150450		0.334331
NC_000913	150450	150455		0.331805
NC_000913	150455	150460		0.334053
NC_000913	150460	150465		0.414851
NC_000913	150465	150470		0.563182
NC_000913	150470	150475		0.580642
NC_000913	150475	150480		0.715775
NC_000913	150480	150485		0.748057
NC_000913	150485	150490		0.783293
NC_000913	150490	150495		0.708229
NC_000913	150495	150500		0.810410
NC_000913	150500	150505		1.002690
NC_000913	150505	150510		2.467020
NC_000913	150510	150515		2.185090
NC_000913	150515	150520		1.951771
NC_000913	150520	150525		1.737576
NC_000913	150525	150530		1.816886
NC_000913	150530	150535		1.850361
NC_000913	150535	150540		1.719944
NC_000913	150540	150545		1.701291
NC_000913	150545	150550		1.693023
NC_000913	150550	150555		1.756832
NC_000913	150555	150560		1.818612
NC_000913	150560	150565		1.977705
NC_000913	150565	150570		2.014590
NC_000913	150570	150575		1.954603
NC_000913	150575	150580		1.483289
NC_000913	150580	150585		1.243968
NC_000913	150585	150590		1.292214
NC_000913	150590	150595		1.024417
NC_000913	150595	150600		0.882342
NC_000913	150600	150605		0.600706
NC_000913	150605	150610		0.563951
NC_000913	150610	150615		0.348081
NC_000913	150615	150620		0.336262
NC_000913	150620	150625		0.275357
NC_000913	150625	150630		0.226741
NC_000913	150630	150635		0.200114
NC_000913	150635	150640		0.115858
NC_000913	150640	150645		0.126475
NC_000913	150645	150650		0.141748
NC_000913	150650	150655		0.130534
NC_000913	150655	150660		0.155632
NC_000913	150660	150665		0.088643
NC_000913	150665	150670		0.090552
NC_000913	150670	150675		0.093755
NC_000913	150675	150680		0.123248
NC_000913	150680	150685		0.121332
NC_000913	150685	150690		0.127672
NC_000913	150690	150695		0.140257
NC_000913	150695	150700		0.152438
NC_000913	150700	150705		0.194822
NC_000913	150705	150710		0.268682
NC_000913	150710	150715		0.290863
NC_000913	150715	150720		0.250036
NC_000913	150720	150725		0.328608
NC_000913	150725	150730		0.279712
NC_000913	150730	150735		0.510163
NC_000913	150735	150740		0.482930
NC_000913	150740	150745		0.490831
NC_000913	150745	150750		0.470712
NC_000913	150750	150755		0.450156
NC_000913	150755	150760		0.467286
NC_000913	150760	150765		0.479622
NC_000913	150765	150770		0.494878
NC_000913	150770	150775		0.668558
NC_000913	150775	150780		1.438480
NC_000913	150780	150785		1.581543
NC_000913	150785	150790		1.803174
NC_000913	150790	150795		2.053927
NC_000913	150795	150800		2.233282
NC_000913	150800	150805		2.005788
NC_000913	150805	150810		1.512687
NC_000913	150810	150815		1.034895
NC_000913	150815	150820		0.644570
NC_000913	150820	150825		0.416625
NC_000913	150825	150830		0.416810
NC_000913	150830	150835		0.396723
NC_000913	150835	150840		0.394226
NC_000913	150840	150845		0.415322
NC_000913	150845	150850		0.590960
NC_000913	150850	150855		1.075382
NC_000913	150855	150860		1.692872
NC_000913	150860	150865		1.809997
NC_000913	150865	150870		2.102570
NC_000913	150870	150875		2.431865
NC_000913	150875	150880		2.729806
NC_000913	150880	150885		3.095305
NC_000913	150885	150890		3.661931
NC_000913	150890	150895		3.485656
NC_000913	150895	150900		3.674011
NC_000913	150900	150905		4.449951
NC_000913	150905	150910		3.877193
NC_000913	150910	150915		3.501836
NC_000913	150915	150920		3.112979
NC_000913	150920	150925		3.193855
NC_000913	150925	150930		3.264162
NC_000913	150930	150935		3.303418
NC_000913	150935	150940		3.130849
NC_000913	150940	150945		2.927971
NC_000913	150945	150950		2.880538
NC_000913	150950	150955		2.754492
NC_000913	150955	150960		2.926187
NC_000913	150960	150965		2.556280
NC_000913	150965	150970		2.848437
NC_000913	150970	150975		3.151502
NC_000913	150975	150980		2.875806
NC_000913	150980	150985		2.511721
NC_000913	150985	150990		2.477627
NC_000913	150990	150995		2.472737
NC_000913	150995	151000		2.591226
NC_000913	151000	151005		2.569358
NC_000913	151005	151010		2.231734
NC_000913	151010	151015		1.603533
NC_000913	151015	151020		1.393969
NC_000913	151020	151025		1.388112
NC_000913	151025	151030		1.283113
NC_000913	151030	151035		1.007630
NC_000913	151035	151040		0.999071
NC_000913	151040	151045		0.712528
NC_000913	151045	151050		0.682790
NC_000913	151050	151055		0.683411
NC_000913	151055	151060		0.684909
NC_000913	151060	151065		0.782901
NC_000913	151065	151070		0.653057
NC_000913	151070	151075		0.768548
NC_000913	151075	151080		0.779228
NC_000913	151080	151085		0.846993
NC_000913	151085	151090		0.853029
NC_000913	151090	151095		0.837840
NC_000913	151095	151100		0.776148
NC_000913	151100	151105		0.760081
NC_000913	151105	151110		0.664786
NC_000913	151110	151115		0.870167
NC_000913	151115	151120		0.867145
NC_000913	151120	151125		0.686663
NC_000913	151125	151130		0.808521
NC_000913	151130	151135		0.609362
NC_000913	151135	151140		0.826083
NC_000913	151140	151145		0.841036
NC_000913	151145	151150		0.914988
NC_000913	151150	151155		0.995114
NC_000913	151155	151160		1.185702
NC_000913	151160	151165		1.475466
NC_000913	151165	151170		2.623127
NC_000913	151170	151175		2.902944
NC_000913	151175	151180		2.878560
NC_000913	151180	151185		2.831817
NC_000913	151185	151190		3.104057
NC_000913	151190	151195		3.212579
NC_000913	151195	151200		2.926560
NC_000913	151200	151205		2.993621
NC_000913	151205	151210		2.712412
NC_000913	151210	151215		2.597541
NC_000913	151215	151220		2.275851
NC_000913	151220	151225		2.024793
NC_000913	151225	151230		1.603668
NC_000913	151230	151235		1.720376
NC_000913	151235	151240		1.721215
NC_000913	151240	151245		1.704128
NC_000913	151245	151250		1.445017
NC_000913	151250	151255		1.340215
NC_000913	151255	151260		1.295679
NC_000913	151260	151265		1.124543
NC_000913	151265	151270		1.099618
NC_000913	151270	151275		1.146507
NC_000913	151275	151280		1.150485
NC_000913	151280	151285		1.314567
NC_000913	151285	151290		1.446569
NC_000913	151290	151295		1.483912
NC_000913	151295	151300		2.135760
NC_000913	151300	151305		2.731758
NC_000913	151305	151310		2.782523
NC_000913	151310	151315		2.705864
NC_000913	151315	151320		2.374175
NC_000913	151320	151325		2.200934
NC_000913	151325	151330		2.023102
NC_000913	151330	151335		1.748236
NC_000913	151335	151340		1.606819
NC_000913	151340	151345		1.314133
NC_000913	151345	151350		1.332800
NC_000913	151350	151355		1.231208
NC_000913	151355	151360		1.304145
NC_000913	151360	151365		1.305750
NC_000913	151365	151370		1.341117
NC_000913	151370	151375		1.623443
NC_000913	151375	151380		1.611541
NC_000913	151380	151385		1.809674
NC_000913	151385	151390		2.125024
NC_000913	151390	151395		1.774095
NC_000913	151395	151400		1.535265
NC_000913	151400	151405		1.278247
NC_000913	151405	151410		0.987947
NC_000913	151410	151415		0.964342
NC_000913	151415	151420		0.963226
NC_000913	151420	151425		0.898512
NC_000913	151425	151430		0.895544
NC_000913	151430	151435		0.982085
NC_000913	151435	151440		1.113161
NC_000913	151440	151445		1.314434
NC_000913	151445	151450		1.733820
NC_000913	151450	151455		1.372336
NC_000913	151455	151460		1.125163
NC_000913	151460	151465		1.111407
NC_000913	151465	151470		1.154216
NC_000913	151470	151475		1.254423
NC_000913	151475	151480		1.262766
NC_000913	151480	151485		1.279858
NC_000913	151485	151490		1.282776
NC_000913	151490	151495		1.381206
NC_000913	151495	151500		1.311518
NC_000913	151500	151505		1.534426
NC_000913	151505	151510		1.823461
NC_000913	151510	151515		1.026449
NC_000913	151515	151520		0.946297
NC_000913	151520	151525		0.891661
NC_000913	151525	151530		0.878221
NC_000913	151530	151535		0.789374
NC_000913	151535	151540		0.737103
NC_000913	151540	151545		0.656520
NC_000913	151545	151550		0.605550
NC_000913	151550	151555		0.721952
NC_000913	151555	151560		0.647822
NC_000913	151560	151565		0.767251
NC_000913	151565	151570		0.701582
NC_000913	151570	151575		0.747065
NC_000913	151575	151580		0.616753
NC_000913	151580	151585		0.912677
NC_000913	151585	151590		1.130831
NC_000913	151590	151595		1.324121
NC_000913	151595	151600		1.462705
NC_000913	151600	151605		3.335960
NC_000913	151605	151610		3.908040
NC_000913	151610	151615		3.144471
NC_000913	151615	151620		2.193532
NC_000913	151620	151625		2.104286
NC_000913	151625	151630		1.843859
NC_000913	151630	151635		1.431100
NC_000913	151635	151640		0.944254
NC_000913	151640	151645		0.798410
NC_000913	151645	151650		0.857482
NC_000913	151650	151655		0.582138
NC_000913	151655	151660		0.590161
NC_000913	151660	151665		0.552313
NC_000913	151665	151670		0.548698
NC_000913	151670	151675		0.557812
NC_000913	151675	151680		0.549261
NC_000913	151680	151685		0.772100
NC_000913	151685	151690		0.648481
NC_000913	151690	151695		0.628741
NC_000913	151695	151700		0.506387
NC_000913	151700	151705		0.509218
NC_000913	151705	151710		0.419268
NC_000913	151710	151715		0.396204
NC_000913	151715	151720		0.421931
NC_000913	151720	151725		0.370638
NC_000913	151725	151730		0.394886
NC_000913	151730	151735		0.532917
NC_000913	151735	151740		0.624030
NC_000913	151740	151745		0.643580
NC_000913	151745	151750		0.597324
NC_000913	151750	151755		0.657410
NC_000913	151755	151760		0.722199
NC_000913	151760	151765		0.811392
NC_000913	151765	151770		1.064311
NC_000913	151770	151775		1.173739
NC_000913	151775	151780		1.521759
NC_000913	151780	151785		1.720825
NC_000913	151785	151790		1.115153
NC_000913	151790	151795		0.726861
NC_000913	151795	151800		0.701133
NC_000913	151800	151805		0.594385
NC_000913	151805	151810		0.523579
NC_000913	151810	151815		0.521346
NC_000913	151815	151820		0.551340
NC_000913	151820	151825		0.595023
NC_000913	151825	151830		0.646562
NC_000913	151830	151835		0.786608
NC_000913	151835	151840		0.956302
NC_000913	151840	151845		1.300427
NC_000913	151845	151850		1.490047
NC_000913	151850	151855		1.624289
NC_000913	151855	151860		1.766082
NC_000913	151860	151865		1.682574
NC_000913	151865	151870		1.324308
NC_000913	151870	151875		1.314514
NC_000913	151875	151880		1.480299
NC_000913	151880	151885		1.370939
NC_000913	151885	151890		1.165942
NC_000913	151890	151895		1.216503
NC_000913	151895	151900		1.315966
NC_000913	151900	151905		1.248707
NC_000913	151905	151910		1.440220
NC_000913	151910	151915		1.487492
NC_000913	151915	151920		1.501330
NC_000913	151920	151925		1.775351
NC_000913	151925	151930		1.895952
NC_000913	151930	151935		2.013929
NC_000913	151935	151940		2.461870
NC_000913	151940	151945		2.994778
NC_000913	151945	151950		2.914191
NC_000913	151950	151955		2.777231
NC_000913	151955	151960		3.319112
NC_000913	151960	151965		3.043467
NC_000913	151965	151970		2.325060
NC_000913	151970	151975		2.314041
NC_000913	151975	151980		2.311727
NC_000913	151980	151985		2.328694
NC_000913	151985	151990		2.586840
NC_000913	151990	151995		2.389248
NC_000913	151995	152000		2.550255
NC_000913	152000	152005		2.616270
NC_000913	152005	152010		2.467097
NC_000913	152010	152015		2.713279
NC_000913	152015	152020		3.425374
NC_000913	152020	152025		3.472383
NC_000913	152025	152030		3.401873
NC_000913	152030	152035		3.675555
NC_000913	152035	152040		3.891919
NC_000913	152040	152045		3.460238
NC_000913	152045	152050		3.071611
NC_000913	152050	152055		3.130065
NC_000913	152055	152060		3.806922
NC_000913	152060	152065		3.795021
NC_000913	152065	152070		3.787648
NC_000913	152070	152075		3.895190
NC_000913	152075	152080		3.770398
NC_000913	152080	152085		2.728156
NC_000913	152085	152090		2.291789
NC_000913	152090	152095		2.040923
NC_000913	152095	152100		2.105247
NC_000913	152100	152105		1.891572
NC_000913	152105	152110		1.976247
NC_000913	152110	152115		1.573693
NC_000913	152115	152120		1.649387
NC_000913	152120	152125		1.676742
NC_000913	152125	152130		1.400294
NC_000913	152130	152135		1.153665
NC_000913	152135	152140		1.068735
NC_000913	152140	152145		0.828890
NC_000913	152145	152150		0.625649
NC_000913	152150	152155		0.704340
NC_000913	152155	152160		0.749130
NC_000913	152160	152165		0.806319
NC_000913	152165	152170		0.661103
NC_000913	152170	152175		0.688801
NC_000913	152175	152180		0.621277
NC_000913	152180	152185		0.605899
NC_000913	152185	152190		0.655716
NC_000913	152190	152195		0.702884
NC_000913	152195	152200		0.825008
NC_000913	152200	152205		1.154426
NC_000913	152205	152210		1.539635
NC_000913	152210	152215		1.641964
NC_000913	152215	152220		1.642483
NC_000913	152220	152225		2.563791
NC_000913	152225	152230		3.065999
NC_000913	152230	152235		2.480128
NC_000913	152235	152240		1.959740
NC_000913	152240	152245		2.085567
NC_000913	152245	152250		1.537945
NC_000913	152250	152255		0.746990
NC_000913	152255	152260		0.464718
NC_000913	152260	152265		0.351401
NC_000913	152265	152270		0.333990
NC_000913	152270	152275		0.390445
NC_000913	152275	152280		0.363811
NC_000913	152280	152285		0.356863
NC_000913	152285	152290		0.373875
NC_000913	152290	152295		0.416350
NC_000913	152295	152300		0.397202
NC_000913	152300	152305		0.441764
NC_000913	152305	152310		0.490458
NC_000913	152310	152315		0.584388
NC_000913	152315	152320		0.714541
NC_000913	152320	152325		0.637875
NC_000913	152325	152330		0.642509
NC_000913	152330	152335		0.646193
NC_000913	152335	152340		0.470407
NC_000913	152340	152345		0.468320
NC_000913	152345	152350		0.499410
NC_000913	152350	152355		0.374197
NC_000913	152355	152360		0.299331
NC_000913	152360	152365		0.361602
NC_000913	152365	152370		0.442070
NC_000913	152370	152375		0.465975
NC_000913	152375	152380		0.530048
NC_000913	152380	152385		0.631649
NC_000913	152385	152390		0.728858
NC_000913	152390	152395		1.019399
NC_000913	152395	152400		1.056808
NC_000913	152400	152405		0.941497
NC_000913	152405	152410		0.997494
NC_000913	152410	152415		1.076179
NC_000913	152415	152420		0.955299
NC_000913	152420	152425		0.861282
NC_000913	152425	152430		0.881352
NC_000913	152430	152435		0.903786
NC_000913	152435	152440		0.801703
NC_000913	152440	152445		0.709119
NC_000913	152445	152450		0.700383
NC_000913	152450	152455		0.409555
NC_000913	152455	152460		0.510431
NC_000913	152460	152465		0.436961
NC_000913	152465	152470		0.269871
NC_000913	152470	152475		0.238028
NC_000913	152475	152480		0.243472
NC_000913	152480	152485		0.203281
NC_000913	152485	152490		0.161825
NC_000913	152490	152495		0.149254
NC_000913	152495	152500		0.143925
NC_000913	152500	152505		0.139530
NC_000913	152505	152510		0.140518
NC_000913	152510	152515		0.167570
NC_000913	152515	152520		0.201202
NC_000913	152520	152525		0.191268
NC_000913	152525	152530		0.210929
NC_000913	152530	152535		0.369337
NC_000913	152535	152540		0.905768
NC_000913	152540	152545		0.982507
NC_000913	152545	152550		1.055683
NC_000913	152550	152555		1.021822
NC_000913	152555	152560		1.061212
NC_000913	152560	152565		1.103360
NC_000913	152565	152570		1.119949
NC_000913	152570	152575		1.359595
NC_000913	152575	152580		1.406443
NC_000913	152580	152585		1.528241
NC_000913	152585	152590		1.510238
NC_000913	152590	152595		1.515594
NC_000913	152595	152600		1.479638
NC_000913	152600	152605		1.536273
NC_000913	152605	152610		1.868563
NC_000913	152610	152615		1.915711
NC_000913	152615	152620		2.532305
NC_000913	152620	152625		2.552760
NC_000913	152625	152630		2.443519
NC_000913	152630	152635		2.770972
NC_000913	152635	152640		3.076823
NC_000913	152640	152645		3.639525
NC_000913	152645	152650		4.268828
NC_000913	152650	152655		5.259490
NC_000913	152655	152660		5.229845
NC_000913	152660	152665		4.712893
NC_000913	152665	152670		4.901557
NC_000913	152670	152675		4.893934
NC_000913	152675	152680		4.963746
NC_000913	152680	152685		3.562877
NC_000913	152685	152690		3.404786
NC_000913	152690	152695		2.548706
NC_000913	152695	152700		2.281408
NC_000913	152700	152705		2.020725
NC_000913	152705	152710		2.302234
NC_000913	152710	152715		2.528882
NC_000913	152715	152720		2.548156
NC_000913	152720	152725		2.522389
NC_000913	152725	152730		2.709897
NC_000913	152730	152735		2.893359
NC_000913	152735	152740		4.519471
NC_000913	152740	152745		4.209017
NC_000913	152745	152750		4.503393
NC_000913	152750	152755		4.375513
NC_000913	152755	152760		4.568043
NC_000913	152760	152765		4.261595
NC_000913	152765	152770		4.538711
NC_000913	152770	152775		4.706240
NC_000913	152775	152780		4.542939
NC_000913	152780	152785		4.371577
NC_000913	152785	152790		4.165139
NC_000913	152790	152795		4.054811
NC_000913	152795	152800		4.190991
NC_000913	152800	152805		4.300357
NC_000913	152805	152810		4.225168
NC_000913	152810	152815		3.765673
NC_000913	152815	152820		2.824858
NC_000913	152820	152825		2.991421
NC_000913	152825	152830		2.981940
NC_000913	152830	152835		3.213080
NC_000913	152835	152840		3.285812
NC_000913	152840	152845		3.103059
NC_000913	152845	152850		2.994433
NC_000913	152850	152855		2.828781
NC_000913	152855	152860		3.469882
NC_000913	152860	152865		3.988455
NC_000913	152865	152870		4.019802
NC_000913	152870	152875		3.944141
NC_000913	152875	152880		3.772018
NC_000913	152880	152885		3.674805
NC_000913	152885	152890		3.316877
NC_000913	152890	152895		3.026727
NC_000913	152895	152900		3.007393
NC_000913	152900	152905		3.535581
NC_000913	152905	152910		2.770310
NC_000913	152910	152915		2.477260
NC_000913	152915	152920		2.339398
NC_000913	152920	152925		2.141617
NC_000913	152925	152930		2.032956
NC_000913	152930	152935		2.013788
NC_000913	152935	152940		2.148792
NC_000913	152940	152945		2.178128
NC_000913	152945	152950		2.322067
NC_000913	152950	152955		2.473098
NC_000913	152955	152960		2.886652
NC_000913	152960	152965		2.539131
NC_000913	152965	152970		2.349503
NC_000913	152970	152975		2.263303
NC_000913	152975	152980		2.112450
NC_000913	152980	152985		2.122615
NC_000913	152985	152990		1.998327
NC_000913	152990	152995		1.667530
NC_000913	152995	153000		1.633275
NC_000913	153000	153005		1.748034
NC_000913	153005	153010		1.874891
NC_000913	153010	153015		2.251587
NC_000913	153015	153020		2.809140
NC_000913	153020	153025		2.983149
NC_000913	153025	153030		3.122447
NC_000913	153030	153035		3.812526
NC_000913	153035	153040		4.736519
NC_000913	153040	153045		4.541127
NC_000913	153045	153050		3.779017
NC_000913	153050	153055		3.661014
NC_000913	153055	153060		3.870697
NC_000913	153060	153065		3.805802
NC_000913	153065	153070		3.355325
NC_000913	153070	153075		3.220076
NC_000913	153075	153080		2.806856
NC_000913	153080	153085		2.964507
NC_000913	153085	153090		1.046848
NC_000913	153090	153095		0.503043
NC_000913	153095	153100		0.450669
NC_000913	153100	153105		0.318201
NC_000913	153105	153110		0.257043
NC_000913	153110	153115		0.254038
NC_000913	153115	153120		0.216418
NC_000913	153120	153125		0.187156
NC_000913	153125	153130		0.191765
NC_000913	153130	153135		0.155666
NC_000913	153135	153140		0.122919
NC_000913	153140	153145		0.134390
NC_000913	153145	153150		0.139833
NC_000913	153150	153155		0.156651
NC_000913	153155	153160		0.176216
NC_000913	153160	153165		0.193985
NC_000913	153165	153170		0.213686
NC_000913	153170	153175		0.276823
NC_000913	153175	153180		0.746447
NC_000913	153180	153185		0.992354
NC_000913	153185	153190		0.865555
NC_000913	153190	153195		0.938791
NC_000913	153195	153200		0.939789
NC_000913	153200	153205		1.644115
NC_000913	153205	153210		1.290643
NC_000913	153210	153215		1.173552
NC_000913	153215	153220		1.002261
NC_000913	153220	153225		0.857938
NC_000913	153225	153230		0.238839
NC_000913	153230	153235		0.179485
NC_000913	153235	153240		0.117284
NC_000913	153240	153245		0.101658
NC_000913	153245	153250		0.057585
NC_000913	153250	153255		0.107925
NC_000913	153255	153260		0.129916
NC_000913	153260	153265		0.125322
NC_000913	153265	153270		0.284874
NC_000913	153270	153275		0.671440
NC_000913	153275	153280		0.700691
NC_000913	153280	153285		0.657899
NC_000913	153285	153290		0.504155
NC_000913	153290	153295		0.483581
NC_000913	153295	153300		0.253483
NC_000913	153300	153305		0.250901
NC_000913	153305	153310		0.229601
NC_000913	153310	153315		0.258664
NC_000913	153315	153320		0.266782
NC_000913	153320	153325		0.387957
NC_000913	153325	153330		0.385696
NC_000913	153330	153335		0.432159
NC_000913	153335	153340		0.756768
NC_000913	153340	153345		1.014043
NC_000913	153345	153350		0.578653
NC_000913	153350	153355		0.519582
NC_000913	153355	153360		0.569931
NC_000913	153360	153365		0.657210
NC_000913	153365	153370		0.567991
NC_000913	153370	153375		0.408963
NC_000913	153375	153380		0.391305
NC_000913	153380	153385		0.335243
NC_000913	153385	153390		0.183592
NC_000913	153390	153395		0.161034
NC_000913	153395	153400		0.160688
NC_000913	153400	153405		0.160743
NC_000913	153405	153410		0.121751
NC_000913	153410	153415		0.138754
NC_000913	153415	153420		0.146490
NC_000913	153420	153425		0.150792
NC_000913	153425	153430		0.541167
NC_000913	153430	153435		0.466827
NC_000913	153435	153440		0.301248
NC_000913	153440	153445		0.319201
NC_000913	153445	153450		0.197319
NC_000913	153450	153455		0.180145
NC_000913	153455	153460		0.218887
NC_000913	153460	153465		0.228862
NC_000913	153465	153470		0.225882
NC_000913	153470	153475		0.363376
NC_000913	153475	153480		0.339802
NC_000913	153480	153485		0.414933
NC_000913	153485	153490		0.712657
NC_000913	153490	153495		0.739568
NC_000913	153495	153500		1.121997
NC_000913	153500	153505		1.079083
NC_000913	153505	153510		1.044790
NC_000913	153510	153515		0.956483
NC_000913	153515	153520		1.019682
NC_000913	153520	153525		1.862819
NC_000913	153525	153530		1.256544
NC_000913	153530	153535		0.693012
NC_000913	153535	153540		0.553715
NC_000913	153540	153545		0.362684
NC_000913	153545	153550		0.277485
NC_000913	153550	153555		0.245952
NC_000913	153555	153560		0.205076
NC_000913	153560	153565		0.196207
NC_000913	153565	153570		0.247474
NC_000913	153570	153575		0.308349
NC_000913	153575	153580		0.305836
```
