## Supplementary files and data for "Dynamic landscape of protein occupancy across the *Escherichia coli* chromosome": DpurR_m9_rdm_glu_rzscore_log10p.bedgraph (part 2 of 33)

```
NC_000913	153580	153585		0.328323
NC_000913	153585	153590		0.305928
NC_000913	153590	153595		0.310150
NC_000913	153595	153600		0.468103
NC_000913	153600	153605		1.451367
NC_000913	153605	153610		1.083659
NC_000913	153610	153615		1.532759
NC_000913	153615	153620		1.212930
NC_000913	153620	153625		1.144696
NC_000913	153625	153630		0.624138
NC_000913	153630	153635		0.540364
NC_000913	153635	153640		0.464363
NC_000913	153640	153645		0.274992
NC_000913	153645	153650		0.249852
NC_000913	153650	153655		0.301062
NC_000913	153655	153660		0.305529
NC_000913	153660	153665		0.332154
NC_000913	153665	153670		0.355401
NC_000913	153670	153675		0.378500
NC_000913	153675	153680		0.373464
NC_000913	153680	153685		0.334997
NC_000913	153685	153690		0.293388
NC_000913	153690	153695		0.194446
NC_000913	153695	153700		0.187648
NC_000913	153700	153705		0.134950
NC_000913	153705	153710		0.145573
NC_000913	153710	153715		0.126820
NC_000913	153715	153720		0.110107
NC_000913	153720	153725		0.165381
NC_000913	153725	153730		0.193393
NC_000913	153730	153735		0.170339
NC_000913	153735	153740		0.111760
NC_000913	153740	153745		0.180052
NC_000913	153745	153750		0.180659
NC_000913	153750	153755		0.202046
NC_000913	153755	153760		0.181648
NC_000913	153760	153765		0.166059
NC_000913	153765	153770		0.172204
NC_000913	153770	153775		0.228548
NC_000913	153775	153780		0.438223
NC_000913	153780	153785		0.539244
NC_000913	153785	153790		0.628251
NC_000913	153790	153795		0.718919
NC_000913	153795	153800		0.924513
NC_000913	153800	153805		0.925426
NC_000913	153805	153810		0.883884
NC_000913	153810	153815		0.813459
NC_000913	153815	153820		0.790209
NC_000913	153820	153825		0.819370
NC_000913	153825	153830		0.809853
NC_000913	153830	153835		0.956133
NC_000913	153835	153840		1.005348
NC_000913	153840	153845		1.194578
NC_000913	153845	153850		1.150647
NC_000913	153850	153855		1.628332
NC_000913	153855	153860		1.113502
NC_000913	153860	153865		1.385208
NC_000913	153865	153870		1.399038
NC_000913	153870	153875		1.535542
NC_000913	153875	153880		1.484130
NC_000913	153880	153885		1.518876
NC_000913	153885	153890		1.387503
NC_000913	153890	153895		1.371100
NC_000913	153895	153900		1.271457
NC_000913	153900	153905		0.956100
NC_000913	153905	153910		0.797503
NC_000913	153910	153915		0.802777
NC_000913	153915	153920		0.785189
NC_000913	153920	153925		0.793147
NC_000913	153925	153930		0.753455
NC_000913	153930	153935		0.635158
NC_000913	153935	153940		0.645639
NC_000913	153940	153945		0.603310
NC_000913	153945	153950		0.717113
NC_000913	153950	153955		0.739055
NC_000913	153955	153960		0.758154
NC_000913	153960	153965		0.908819
NC_000913	153965	153970		0.938953
NC_000913	153970	153975		1.059437
NC_000913	153975	153980		1.545039
NC_000913	153980	153985		1.481299
NC_000913	153985	153990		1.601688
NC_000913	153990	153995		1.497558
NC_000913	153995	154000		1.557793
NC_000913	154000	154005		1.447158
NC_000913	154005	154010		1.156728
NC_000913	154010	154015		1.109633
NC_000913	154015	154020		1.158248
NC_000913	154020	154025		1.288142
NC_000913	154025	154030		1.279028
NC_000913	154030	154035		1.392488
NC_000913	154035	154040		1.501535
NC_000913	154040	154045		1.384431
NC_000913	154045	154050		1.693929
NC_000913	154050	154055		1.582277
NC_000913	154055	154060		1.665627
NC_000913	154060	154065		1.860320
NC_000913	154065	154070		2.000857
NC_000913	154070	154075		2.370603
NC_000913	154075	154080		1.708770
NC_000913	154080	154085		1.571344
NC_000913	154085	154090		1.652345
NC_000913	154090	154095		1.717231
NC_000913	154095	154100		1.431503
NC_000913	154100	154105		1.744461
NC_000913	154105	154110		1.954486
NC_000913	154110	154115		1.943557
NC_000913	154115	154120		2.297481
NC_000913	154120	154125		2.122475
NC_000913	154125	154130		2.005644
NC_000913	154130	154135		2.165240
NC_000913	154135	154140		2.025753
NC_000913	154140	154145		2.087947
NC_000913	154145	154150		2.111338
NC_000913	154150	154155		1.286852
NC_000913	154155	154160		1.397191
NC_000913	154160	154165		1.395065
NC_000913	154165	154170		1.399849
NC_000913	154170	154175		1.315739
NC_000913	154175	154180		1.756428
NC_000913	154180	154185		1.952255
NC_000913	154185	154190		1.878225
NC_000913	154190	154195		1.908485
NC_000913	154195	154200		2.232973
NC_000913	154200	154205		2.128821
NC_000913	154205	154210		2.378167
NC_000913	154210	154215		2.877820
NC_000913	154215	154220		3.864966
NC_000913	154220	154225		3.819507
NC_000913	154225	154230		4.373330
NC_000913	154230	154235		3.606193
NC_000913	154235	154240		3.571467
NC_000913	154240	154245		3.698142
NC_000913	154245	154250		2.707772
NC_000913	154250	154255		2.576143
NC_000913	154255	154260		2.417525
NC_000913	154260	154265		1.630846
NC_000913	154265	154270		1.204108
NC_000913	154270	154275		1.106800
NC_000913	154275	154280		1.069453
NC_000913	154280	154285		1.218663
NC_000913	154285	154290		1.120307
NC_000913	154290	154295		1.096659
NC_000913	154295	154300		1.167646
NC_000913	154300	154305		1.192331
NC_000913	154305	154310		1.718039
NC_000913	154310	154315		1.727901
NC_000913	154315	154320		1.317859
NC_000913	154320	154325		1.370086
NC_000913	154325	154330		1.079902
NC_000913	154330	154335		1.007312
NC_000913	154335	154340		1.061649
NC_000913	154340	154345		0.550547
NC_000913	154345	154350		0.562116
NC_000913	154350	154355		0.583190
NC_000913	154355	154360		0.560328
NC_000913	154360	154365		0.594250
NC_000913	154365	154370		0.584073
NC_000913	154370	154375		0.659576
NC_000913	154375	154380		0.464905
NC_000913	154380	154385		0.466055
NC_000913	154385	154390		0.379910
NC_000913	154390	154395		0.343539
NC_000913	154395	154400		0.299011
NC_000913	154400	154405		0.278711
NC_000913	154405	154410		0.262669
NC_000913	154410	154415		0.280901
NC_000913	154415	154420		0.292819
NC_000913	154420	154425		0.358511
NC_000913	154425	154430		0.449852
NC_000913	154430	154435		0.444602
NC_000913	154435	154440		0.409749
NC_000913	154440	154445		0.321455
NC_000913	154445	154450		0.263693
NC_000913	154450	154455		0.251934
NC_000913	154455	154460		0.207817
NC_000913	154460	154465		0.169015
NC_000913	154465	154470		0.093173
NC_000913	154470	154475		0.048289
NC_000913	154475	154480		0.027439
NC_000913	154480	154485		0.021977
NC_000913	154485	154490		0.018743
NC_000913	154490	154495		0.018014
NC_000913	154495	154500		0.016520
NC_000913	154500	154505		0.014807
NC_000913	154505	154510		0.020943
NC_000913	154510	154515		0.068333
NC_000913	154515	154520		0.057860
NC_000913	154520	154525		0.090124
NC_000913	154525	154530		0.083098
NC_000913	154530	154535		0.082948
NC_000913	154535	154540		0.089703
NC_000913	154540	154545		0.123943
NC_000913	154545	154550		0.119062
NC_000913	154550	154555		0.167888
NC_000913	154555	154560		0.121726
NC_000913	154560	154565		0.183095
NC_000913	154565	154570		0.194230
NC_000913	154570	154575		0.195199
NC_000913	154575	154580		0.163654
NC_000913	154580	154585		0.144656
NC_000913	154585	154590		0.193228
NC_000913	154590	154595		0.228469
NC_000913	154595	154600		0.243635
NC_000913	154600	154605		0.324981
NC_000913	154605	154610		0.288097
NC_000913	154610	154615		0.324653
NC_000913	154615	154620		0.223517
NC_000913	154620	154625		0.144728
NC_000913	154625	154630		0.082656
NC_000913	154630	154635		0.047380
NC_000913	154635	154640		0.032832
NC_000913	154640	154645		0.027407
NC_000913	154645	154650		0.026619
NC_000913	154650	154655		0.017843
NC_000913	154655	154660		0.020421
NC_000913	154660	154665		0.023768
NC_000913	154665	154670		0.034372
NC_000913	154670	154675		0.059404
NC_000913	154675	154680		0.038084
NC_000913	154680	154685		0.035945
NC_000913	154685	154690		0.038990
NC_000913	154690	154695		0.073041
NC_000913	154695	154700		0.100122
NC_000913	154700	154705		0.109361
NC_000913	154705	154710		0.123031
NC_000913	154710	154715		0.225877
NC_000913	154715	154720		0.309096
NC_000913	154720	154725		0.424655
NC_000913	154725	154730		0.458065
NC_000913	154730	154735		0.506372
NC_000913	154735	154740		0.538563
NC_000913	154740	154745		0.545432
NC_000913	154745	154750		0.435408
NC_000913	154750	154755		0.432651
NC_000913	154755	154760		0.417462
NC_000913	154760	154765		0.244515
NC_000913	154765	154770		0.250762
NC_000913	154770	154775		0.214786
NC_000913	154775	154780		0.165759
NC_000913	154780	154785		0.125263
NC_000913	154785	154790		0.125627
NC_000913	154790	154795		0.137498
NC_000913	154795	154800		0.200359
NC_000913	154800	154805		0.229066
NC_000913	154805	154810		0.256196
NC_000913	154810	154815		0.390814
NC_000913	154815	154820		0.444276
NC_000913	154820	154825		0.666221
NC_000913	154825	154830		0.829231
NC_000913	154830	154835		1.008224
NC_000913	154835	154840		1.243997
NC_000913	154840	154845		1.673376
NC_000913	154845	154850		1.629951
NC_000913	154850	154855		1.781652
NC_000913	154855	154860		1.763702
NC_000913	154860	154865		1.657528
NC_000913	154865	154870		1.556508
NC_000913	154870	154875		1.534537
NC_000913	154875	154880		1.642723
NC_000913	154880	154885		1.430951
NC_000913	154885	154890		1.437417
NC_000913	154890	154895		1.226473
NC_000913	154895	154900		1.165215
NC_000913	154900	154905		1.094969
NC_000913	154905	154910		1.033773
NC_000913	154910	154915		1.024569
NC_000913	154915	154920		1.009189
NC_000913	154920	154925		1.043926
NC_000913	154925	154930		1.077812
NC_000913	154930	154935		1.323325
NC_000913	154935	154940		1.295434
NC_000913	154940	154945		1.292796
NC_000913	154945	154950		1.402975
NC_000913	154950	154955		1.411457
NC_000913	154955	154960		1.447603
NC_000913	154960	154965		1.141209
NC_000913	154965	154970		1.062227
NC_000913	154970	154975		1.035497
NC_000913	154975	154980		0.984284
NC_000913	154980	154985		0.541296
NC_000913	154985	154990		0.522694
NC_000913	154990	154995		0.502289
NC_000913	154995	155000		0.489596
NC_000913	155000	155005		0.404745
NC_000913	155005	155010		0.370970
NC_000913	155010	155015		0.296662
NC_000913	155015	155020		0.346324
NC_000913	155020	155025		0.380230
NC_000913	155025	155030		0.360042
NC_000913	155030	155035		0.351304
NC_000913	155035	155040		0.330214
NC_000913	155040	155045		0.307670
NC_000913	155045	155050		0.188724
NC_000913	155050	155055		0.125513
NC_000913	155055	155060		0.086315
NC_000913	155060	155065		0.079752
NC_000913	155065	155070		0.057616
NC_000913	155070	155075		0.056024
NC_000913	155075	155080		0.050330
NC_000913	155080	155085		0.057576
NC_000913	155085	155090		0.064713
NC_000913	155090	155095		0.069099
NC_000913	155095	155100		0.070257
NC_000913	155100	155105		0.108253
NC_000913	155105	155110		0.198474
NC_000913	155110	155115		0.281871
NC_000913	155115	155120		0.187859
NC_000913	155120	155125		0.214987
NC_000913	155125	155130		0.477435
NC_000913	155130	155135		0.604211
NC_000913	155135	155140		0.493656
NC_000913	155140	155145		0.715732
NC_000913	155145	155150		0.938531
NC_000913	155150	155155		0.890650
NC_000913	155155	155160		0.927517
NC_000913	155160	155165		0.947378
NC_000913	155165	155170		0.936010
NC_000913	155170	155175		1.169375
NC_000913	155175	155180		1.397294
NC_000913	155180	155185		1.882883
NC_000913	155185	155190		1.917486
NC_000913	155190	155195		2.150793
NC_000913	155195	155200		2.163583
NC_000913	155200	155205		1.409749
NC_000913	155205	155210		0.962361
NC_000913	155210	155215		0.874600
NC_000913	155215	155220		0.762700
NC_000913	155220	155225		0.615450
NC_000913	155225	155230		0.565503
NC_000913	155230	155235		0.477033
NC_000913	155235	155240		0.512055
NC_000913	155240	155245		0.383631
NC_000913	155245	155250		0.216581
NC_000913	155250	155255		0.227260
NC_000913	155255	155260		0.219773
NC_000913	155260	155265		0.223373
NC_000913	155265	155270		0.245413
NC_000913	155270	155275		0.249699
NC_000913	155275	155280		0.273477
NC_000913	155280	155285		0.253613
NC_000913	155285	155290		0.248467
NC_000913	155290	155295		0.407483
NC_000913	155295	155300		0.573631
NC_000913	155300	155305		0.579844
NC_000913	155305	155310		0.722187
NC_000913	155310	155315		1.064169
NC_000913	155315	155320		1.036816
NC_000913	155320	155325		1.138995
NC_000913	155325	155330		1.342079
NC_000913	155330	155335		0.934130
NC_000913	155335	155340		0.765412
NC_000913	155340	155345		0.711126
NC_000913	155345	155350		0.747924
NC_000913	155350	155355		0.616605
NC_000913	155355	155360		0.300640
NC_000913	155360	155365		0.217726
NC_000913	155365	155370		0.173944
NC_000913	155370	155375		0.181616
NC_000913	155375	155380		0.164632
NC_000913	155380	155385		0.178471
NC_000913	155385	155390		0.228659
NC_000913	155390	155395		0.267974
NC_000913	155395	155400		0.581545
NC_000913	155400	155405		0.769598
NC_000913	155405	155410		0.801117
NC_000913	155410	155415		0.943077
NC_000913	155415	155420		0.970716
NC_000913	155420	155425		1.074611
NC_000913	155425	155430		0.888978
NC_000913	155430	155435		0.917130
NC_000913	155435	155440		0.904624
NC_000913	155440	155445		0.848613
NC_000913	155445	155450		0.762463
NC_000913	155450	155455		0.552259
NC_000913	155455	155460		0.583450
NC_000913	155460	155465		0.537176
NC_000913	155465	155470		0.438946
NC_000913	155470	155475		0.423647
NC_000913	155475	155480		0.505203
NC_000913	155480	155485		0.509698
NC_000913	155485	155490		0.458274
NC_000913	155490	155495		0.517863
NC_000913	155495	155500		0.537175
NC_000913	155500	155505		0.870971
NC_000913	155505	155510		0.535636
NC_000913	155510	155515		0.487579
NC_000913	155515	155520		0.479750
NC_000913	155520	155525		0.420656
NC_000913	155525	155530		0.341618
NC_000913	155530	155535		0.221016
NC_000913	155535	155540		0.237286
NC_000913	155540	155545		0.202741
NC_000913	155545	155550		0.219099
NC_000913	155550	155555		0.292824
NC_000913	155555	155560		0.282307
NC_000913	155560	155565		0.369985
NC_000913	155565	155570		0.336703
NC_000913	155570	155575		0.356231
NC_000913	155575	155580		0.489759
NC_000913	155580	155585		0.433192
NC_000913	155585	155590		0.638403
NC_000913	155590	155595		0.547427
NC_000913	155595	155600		0.393634
NC_000913	155600	155605		0.370274
NC_000913	155605	155610		0.336648
NC_000913	155610	155615		0.249546
NC_000913	155615	155620		0.170097
NC_000913	155620	155625		0.204595
NC_000913	155625	155630		0.181485
NC_000913	155630	155635		0.123466
NC_000913	155635	155640		0.131551
NC_000913	155640	155645		0.159080
NC_000913	155645	155650		0.179992
NC_000913	155650	155655		0.167873
NC_000913	155655	155660		0.138855
NC_000913	155660	155665		0.135588
NC_000913	155665	155670		0.105739
NC_000913	155670	155675		0.146097
NC_000913	155675	155680		0.100305
NC_000913	155680	155685		0.099787
NC_000913	155685	155690		0.138012
NC_000913	155690	155695		0.174695
NC_000913	155695	155700		0.080152
NC_000913	155700	155705		0.061161
NC_000913	155705	155710		0.053015
NC_000913	155710	155715		0.046101
NC_000913	155715	155720		0.045951
NC_000913	155720	155725		0.050117
NC_000913	155725	155730		0.056702
NC_000913	155730	155735		0.051537
NC_000913	155735	155740		0.066160
NC_000913	155740	155745		0.090833
NC_000913	155745	155750		0.060713
NC_000913	155750	155755		0.024913
NC_000913	155755	155760		0.035736
NC_000913	155760	155765		0.041150
NC_000913	155765	155770		0.054290
NC_000913	155770	155775		0.075487
NC_000913	155775	155780		0.041634
NC_000913	155780	155785		0.007788
NC_000913	155785	155790		0.009801
NC_000913	155790	155795		0.007837
NC_000913	155795	155800		0.007569
NC_000913	155800	155805		0.014441
NC_000913	155805	155810		0.013161
NC_000913	155810	155815		0.092111
NC_000913	155815	155820		0.058957
NC_000913	155820	155825		0.066639
NC_000913	155825	155830		0.068515
NC_000913	155830	155835		0.189349
NC_000913	155835	155840		0.203902
NC_000913	155840	155845		0.202973
NC_000913	155845	155850		0.203348
NC_000913	155850	155855		0.221485
NC_000913	155855	155860		0.284042
NC_000913	155860	155865		0.291480
NC_000913	155865	155870		0.242690
NC_000913	155870	155875		0.124638
NC_000913	155875	155880		0.107622
NC_000913	155880	155885		0.101366
NC_000913	155885	155890		0.101164
NC_000913	155890	155895		0.133097
NC_000913	155895	155900		0.172011
NC_000913	155900	155905		0.178412
NC_000913	155905	155910		0.240533
NC_000913	155910	155915		0.746653
NC_000913	155915	155920		0.943429
NC_000913	155920	155925		1.293704
NC_000913	155925	155930		1.500016
NC_000913	155930	155935		1.395325
NC_000913	155935	155940		1.377316
NC_000913	155940	155945		1.456483
NC_000913	155945	155950		1.576599
NC_000913	155950	155955		1.382196
NC_000913	155955	155960		1.239190
NC_000913	155960	155965		1.321221
NC_000913	155965	155970		1.229691
NC_000913	155970	155975		1.285462
NC_000913	155975	155980		1.341233
NC_000913	155980	155985		1.411388
NC_000913	155985	155990		1.604629
NC_000913	155990	155995		1.425982
NC_000913	155995	156000		1.417407
NC_000913	156000	156005		1.438246
NC_000913	156005	156010		1.590573
NC_000913	156010	156015		1.387890
NC_000913	156015	156020		1.633749
NC_000913	156020	156025		1.788924
NC_000913	156025	156030		2.062398
NC_000913	156030	156035		2.192978
NC_000913	156035	156040		2.557764
NC_000913	156040	156045		2.555779
NC_000913	156045	156050		3.459437
NC_000913	156050	156055		3.530187
NC_000913	156055	156060		3.958412
NC_000913	156060	156065		4.081414
NC_000913	156065	156070		4.054750
NC_000913	156070	156075		4.340979
NC_000913	156075	156080		2.931398
NC_000913	156080	156085		2.781439
NC_000913	156085	156090		1.864383
NC_000913	156090	156095		1.667384
NC_000913	156095	156100		1.579380
NC_000913	156100	156105		1.278099
NC_000913	156105	156110		1.114247
NC_000913	156110	156115		1.175654
NC_000913	156115	156120		1.213151
NC_000913	156120	156125		1.179964
NC_000913	156125	156130		1.357381
NC_000913	156130	156135		1.618460
NC_000913	156135	156140		1.889806
NC_000913	156140	156145		4.106183
NC_000913	156145	156150		3.926880
NC_000913	156150	156155		3.610386
NC_000913	156155	156160		3.832970
NC_000913	156160	156165		3.625640
NC_000913	156165	156170		3.447437
NC_000913	156170	156175		4.045731
NC_000913	156175	156180		3.952123
NC_000913	156180	156185		4.462668
NC_000913	156185	156190		3.892988
NC_000913	156190	156195		3.512709
NC_000913	156195	156200		3.346440
NC_000913	156200	156205		3.100273
NC_000913	156205	156210		2.974997
NC_000913	156210	156215		3.136733
NC_000913	156215	156220		3.102545
NC_000913	156220	156225		2.395934
NC_000913	156225	156230		2.503023
NC_000913	156230	156235		2.370271
NC_000913	156235	156240		2.542093
NC_000913	156240	156245		2.504985
NC_000913	156245	156250		2.372429
NC_000913	156250	156255		2.526342
NC_000913	156255	156260		2.470875
NC_000913	156260	156265		2.431737
NC_000913	156265	156270		2.212452
NC_000913	156270	156275		2.201830
NC_000913	156275	156280		2.329585
NC_000913	156280	156285		2.318209
NC_000913	156285	156290		2.213857
NC_000913	156290	156295		2.038028
NC_000913	156295	156300		1.812603
NC_000913	156300	156305		1.548066
NC_000913	156305	156310		1.788825
NC_000913	156310	156315		1.716821
NC_000913	156315	156320		2.154149
NC_000913	156320	156325		1.918837
NC_000913	156325	156330		2.085706
NC_000913	156330	156335		1.899081
NC_000913	156335	156340		2.004672
NC_000913	156340	156345		1.315413
NC_000913	156345	156350		1.305549
NC_000913	156350	156355		1.337803
NC_000913	156355	156360		1.228081
NC_000913	156360	156365		1.184699
NC_000913	156365	156370		1.207537
NC_000913	156370	156375		1.258653
NC_000913	156375	156380		1.414118
NC_000913	156380	156385		1.597261
NC_000913	156385	156390		1.809470
NC_000913	156390	156395		2.250074
NC_000913	156395	156400		2.322882
NC_000913	156400	156405		1.898472
NC_000913	156405	156410		1.784250
NC_000913	156410	156415		1.809490
NC_000913	156415	156420		1.584345
NC_000913	156420	156425		1.533242
NC_000913	156425	156430		1.562672
NC_000913	156430	156435		1.678721
NC_000913	156435	156440		2.218550
NC_000913	156440	156445		2.986632
NC_000913	156445	156450		2.930930
NC_000913	156450	156455		3.125312
NC_000913	156455	156460		3.463138
NC_000913	156460	156465		3.155670
NC_000913	156465	156470		3.297271
NC_000913	156470	156475		4.099142
NC_000913	156475	156480		4.278448
NC_000913	156480	156485		4.526795
NC_000913	156485	156490		4.149441
NC_000913	156490	156495		4.244737
NC_000913	156495	156500		4.022358
NC_000913	156500	156505		3.633522
NC_000913	156505	156510		3.330826
NC_000913	156510	156515		2.844187
NC_000913	156515	156520		2.424665
NC_000913	156520	156525		1.976743
NC_000913	156525	156530		1.644533
NC_000913	156530	156535		1.174588
NC_000913	156535	156540		0.766803
NC_000913	156540	156545		0.611239
NC_000913	156545	156550		0.425938
NC_000913	156550	156555		0.445201
NC_000913	156555	156560		0.395624
NC_000913	156560	156565		0.386446
NC_000913	156565	156570		0.261850
NC_000913	156570	156575		0.253018
NC_000913	156575	156580		0.209540
NC_000913	156580	156585		0.176762
NC_000913	156585	156590		0.209161
NC_000913	156590	156595		0.205279
NC_000913	156595	156600		0.225072
NC_000913	156600	156605		0.227362
NC_000913	156605	156610		0.190668
NC_000913	156610	156615		0.228638
NC_000913	156615	156620		0.152166
NC_000913	156620	156625		0.306043
NC_000913	156625	156630		0.260276
NC_000913	156630	156635		0.239930
NC_000913	156635	156640		0.255939
NC_000913	156640	156645		0.174960
NC_000913	156645	156650		0.210496
NC_000913	156650	156655		0.232887
NC_000913	156655	156660		0.227447
NC_000913	156660	156665		0.217586
NC_000913	156665	156670		0.174695
NC_000913	156670	156675		0.183110
NC_000913	156675	156680		0.108206
NC_000913	156680	156685		0.108913
NC_000913	156685	156690		0.100435
NC_000913	156690	156695		0.113317
NC_000913	156695	156700		0.163584
NC_000913	156700	156705		0.177556
NC_000913	156705	156710		0.191683
NC_000913	156710	156715		0.189448
NC_000913	156715	156720		0.231370
NC_000913	156720	156725		0.286178
NC_000913	156725	156730		0.291819
NC_000913	156730	156735		0.228107
NC_000913	156735	156740		0.298822
NC_000913	156740	156745		0.276847
NC_000913	156745	156750		0.286993
NC_000913	156750	156755		0.326094
NC_000913	156755	156760		0.308576
NC_000913	156760	156765		0.302733
NC_000913	156765	156770		0.273932
NC_000913	156770	156775		0.518299
NC_000913	156775	156780		0.303938
NC_000913	156780	156785		0.246789
NC_000913	156785	156790		0.277867
NC_000913	156790	156795		0.283884
NC_000913	156795	156800		0.357215
NC_000913	156800	156805		0.335648
NC_000913	156805	156810		0.358819
NC_000913	156810	156815		0.498442
NC_000913	156815	156820		0.495177
NC_000913	156820	156825		0.540639
NC_000913	156825	156830		0.557352
NC_000913	156830	156835		0.532248
NC_000913	156835	156840		0.504496
NC_000913	156840	156845		0.506008
NC_000913	156845	156850		0.565824
NC_000913	156850	156855		0.571307
NC_000913	156855	156860		0.610270
NC_000913	156860	156865		0.660811
NC_000913	156865	156870		0.706829
NC_000913	156870	156875		0.683429
NC_000913	156875	156880		0.678682
NC_000913	156880	156885		0.861725
NC_000913	156885	156890		1.262601
NC_000913	156890	156895		1.391513
NC_000913	156895	156900		1.988860
NC_000913	156900	156905		2.155114
NC_000913	156905	156910		2.645135
NC_000913	156910	156915		3.083539
NC_000913	156915	156920		2.969680
NC_000913	156920	156925		3.205327
NC_000913	156925	156930		4.269281
NC_000913	156930	156935		4.727959
NC_000913	156935	156940		5.079289
NC_000913	156940	156945		4.489580
NC_000913	156945	156950		3.337118
NC_000913	156950	156955		3.325197
NC_000913	156955	156960		3.527708
NC_000913	156960	156965		3.456721
NC_000913	156965	156970		3.038350
NC_000913	156970	156975		2.905031
NC_000913	156975	156980		2.985438
NC_000913	156980	156985		3.018186
NC_000913	156985	156990		3.297905
NC_000913	156990	156995		3.122649
NC_000913	156995	157000		2.827590
NC_000913	157000	157005		2.722831
NC_000913	157005	157010		2.539153
NC_000913	157010	157015		2.622557
NC_000913	157015	157020		2.332360
NC_000913	157020	157025		2.345202
NC_000913	157025	157030		2.392243
NC_000913	157030	157035		2.250695
NC_000913	157035	157040		2.207367
NC_000913	157040	157045		2.349431
NC_000913	157045	157050		2.423346
NC_000913	157050	157055		2.639520
NC_000913	157055	157060		3.520286
NC_000913	157060	157065		3.726349
NC_000913	157065	157070		3.822500
NC_000913	157070	157075		4.846601
NC_000913	157075	157080		4.439912
NC_000913	157080	157085		4.473775
NC_000913	157085	157090		4.436680
NC_000913	157090	157095		4.596278
NC_000913	157095	157100		4.876682
NC_000913	157100	157105		3.654703
NC_000913	157105	157110		3.613271
NC_000913	157110	157115		3.518398
NC_000913	157115	157120		3.408630
NC_000913	157120	157125		3.464112
NC_000913	157125	157130		3.131597
NC_000913	157130	157135		3.003988
NC_000913	157135	157140		3.253089
NC_000913	157140	157145		3.398325
NC_000913	157145	157150		3.246462
NC_000913	157150	157155		3.177594
NC_000913	157155	157160		3.329602
NC_000913	157160	157165		3.243249
NC_000913	157165	157170		3.391877
NC_000913	157170	157175		3.550686
NC_000913	157175	157180		3.190748
NC_000913	157180	157185		2.990277
NC_000913	157185	157190		3.038117
NC_000913	157190	157195		2.704579
NC_000913	157195	157200		2.877867
NC_000913	157200	157205		3.218943
NC_000913	157205	157210		3.108237
NC_000913	157210	157215		2.721775
NC_000913	157215	157220		3.010884
NC_000913	157220	157225		2.825676
NC_000913	157225	157230		3.442470
NC_000913	157230	157235		4.120751
NC_000913	157235	157240		4.189862
NC_000913	157240	157245		4.837706
NC_000913	157245	157250		4.476767
NC_000913	157250	157255		4.121332
NC_000913	157255	157260		3.941519
NC_000913	157260	157265		3.400187
NC_000913	157265	157270		3.168975
NC_000913	157270	157275		3.459015
NC_000913	157275	157280		3.282538
NC_000913	157280	157285		2.877629
NC_000913	157285	157290		2.375241
NC_000913	157290	157295		1.545289
NC_000913	157295	157300		1.640310
NC_000913	157300	157305		1.537396
NC_000913	157305	157310		1.459954
NC_000913	157310	157315		0.831690
NC_000913	157315	157320		0.753129
NC_000913	157320	157325		0.601775
NC_000913	157325	157330		0.503004
NC_000913	157330	157335		0.445450
NC_000913	157335	157340		0.428696
NC_000913	157340	157345		0.441923
NC_000913	157345	157350		0.381198
NC_000913	157350	157355		0.381203
NC_000913	157355	157360		0.430855
NC_000913	157360	157365		0.652504
NC_000913	157365	157370		0.722981
NC_000913	157370	157375		0.754948
NC_000913	157375	157380		0.456634
NC_000913	157380	157385		0.185474
NC_000913	157385	157390		0.135667
NC_000913	157390	157395		0.114599
NC_000913	157395	157400		0.085989
NC_000913	157400	157405		0.074124
NC_000913	157405	157410		0.060862
NC_000913	157410	157415		0.086109
NC_000913	157415	157420		0.141426
NC_000913	157420	157425		0.230521
NC_000913	157425	157430		0.280301
NC_000913	157430	157435		0.238506
NC_000913	157435	157440		0.144796
NC_000913	157440	157445		0.040204
NC_000913	157445	157450		0.052952
NC_000913	157450	157455		0.046990
NC_000913	157455	157460		0.039958
NC_000913	157460	157465		0.037247
NC_000913	157465	157470		0.036176
NC_000913	157470	157475		0.029887
NC_000913	157475	157480		0.050727
NC_000913	157480	157485		0.056748
NC_000913	157485	157490		0.079123
NC_000913	157490	157495		0.116934
NC_000913	157495	157500		0.074485
NC_000913	157500	157505		0.122287
NC_000913	157505	157510		0.174826
NC_000913	157510	157515		0.167471
NC_000913	157515	157520		0.096560
NC_000913	157520	157525		0.068946
NC_000913	157525	157530		0.060078
NC_000913	157530	157535		0.075953
NC_000913	157535	157540		0.041859
NC_000913	157540	157545		0.042395
NC_000913	157545	157550		0.032868
NC_000913	157550	157555		0.030054
NC_000913	157555	157560		0.034902
NC_000913	157560	157565		0.045091
NC_000913	157565	157570		0.052462
NC_000913	157570	157575		0.045754
NC_000913	157575	157580		0.073198
NC_000913	157580	157585		0.047962
NC_000913	157585	157590		0.048829
NC_000913	157590	157595		0.034798
NC_000913	157595	157600		0.031510
NC_000913	157600	157605		0.033019
NC_000913	157605	157610		0.037456
NC_000913	157610	157615		0.066613
NC_000913	157615	157620		0.138380
NC_000913	157620	157625		0.201683
NC_000913	157625	157630		0.237479
NC_000913	157630	157635		0.479928
NC_000913	157635	157640		0.520842
NC_000913	157640	157645		0.591537
NC_000913	157645	157650		0.761399
NC_000913	157650	157655		0.866772
NC_000913	157655	157660		0.696731
NC_000913	157660	157665		0.696472
NC_000913	157665	157670		0.453491
NC_000913	157670	157675		0.399962
NC_000913	157675	157680		0.325311
NC_000913	157680	157685		0.269171
NC_000913	157685	157690		0.258880
NC_000913	157690	157695		0.261370
NC_000913	157695	157700		0.316645
NC_000913	157700	157705		0.396918
NC_000913	157705	157710		0.463667
NC_000913	157710	157715		0.631582
NC_000913	157715	157720		1.525562
NC_000913	157720	157725		1.216570
NC_000913	157725	157730		1.153133
NC_000913	157730	157735		1.091317
NC_000913	157735	157740		0.809197
NC_000913	157740	157745		0.701531
NC_000913	157745	157750		0.615366
NC_000913	157750	157755		0.625433
NC_000913	157755	157760		0.587792
NC_000913	157760	157765		0.458174
NC_000913	157765	157770		0.462996
NC_000913	157770	157775		0.444318
NC_000913	157775	157780		0.565875
NC_000913	157780	157785		0.499502
NC_000913	157785	157790		0.405754
NC_000913	157790	157795		0.401362
NC_000913	157795	157800		0.361701
NC_000913	157800	157805		0.297816
NC_000913	157805	157810		0.302908
NC_000913	157810	157815		0.274062
NC_000913	157815	157820		0.316988
NC_000913	157820	157825		0.261831
NC_000913	157825	157830		0.277056
NC_000913	157830	157835		0.295132
NC_000913	157835	157840		0.338903
NC_000913	157840	157845		0.405187
NC_000913	157845	157850		0.376501
NC_000913	157850	157855		0.473612
NC_000913	157855	157860		0.413652
NC_000913	157860	157865		0.457383
NC_000913	157865	157870		0.414590
NC_000913	157870	157875		0.356336
NC_000913	157875	157880		0.357953
NC_000913	157880	157885		0.360221
NC_000913	157885	157890		0.237841
NC_000913	157890	157895		0.205161
NC_000913	157895	157900		0.189717
NC_000913	157900	157905		0.178155
NC_000913	157905	157910		0.185177
NC_000913	157910	157915		0.214923
NC_000913	157915	157920		0.246717
NC_000913	157920	157925		0.202974
NC_000913	157925	157930		0.163586
NC_000913	157930	157935		0.138686
NC_000913	157935	157940		0.114898
NC_000913	157940	157945		0.093892
NC_000913	157945	157950		0.081820
NC_000913	157950	157955		0.060761
NC_000913	157955	157960		0.070220
NC_000913	157960	157965		0.066520
NC_000913	157965	157970		0.061125
NC_000913	157970	157975		0.049853
NC_000913	157975	157980		0.043548
NC_000913	157980	157985		0.038558
NC_000913	157985	157990		0.032102
NC_000913	157990	157995		0.028128
NC_000913	157995	158000		0.038986
NC_000913	158000	158005		0.047848
NC_000913	158005	158010		0.033166
NC_000913	158010	158015		0.060899
NC_000913	158015	158020		0.042406
NC_000913	158020	158025		0.133225
NC_000913	158025	158030		0.047274
NC_000913	158030	158035		0.050161
NC_000913	158035	158040		0.047848
NC_000913	158040	158045		0.052917
NC_000913	158045	158050		0.028234
NC_000913	158050	158055		0.031843
NC_000913	158055	158060		0.033911
NC_000913	158060	158065		0.038946
NC_000913	158065	158070		0.046202
NC_000913	158070	158075		0.047590
NC_000913	158075	158080		0.068304
NC_000913	158080	158085		0.163245
NC_000913	158085	158090		0.208389
NC_000913	158090	158095		0.194207
NC_000913	158095	158100		0.235809
NC_000913	158100	158105		0.250696
NC_000913	158105	158110		0.167856
NC_000913	158110	158115		0.159621
NC_000913	158115	158120		0.150878
NC_000913	158120	158125		0.164743
NC_000913	158125	158130		0.168201
NC_000913	158130	158135		0.153207
NC_000913	158135	158140		0.122339
NC_000913	158140	158145		0.134881
NC_000913	158145	158150		0.119047
NC_000913	158150	158155		0.111264
NC_000913	158155	158160		0.135568
NC_000913	158160	158165		0.151363
NC_000913	158165	158170		0.138441
NC_000913	158170	158175		0.098309
NC_000913	158175	158180		0.093491
NC_000913	158180	158185		0.101215
NC_000913	158185	158190		0.114623
NC_000913	158190	158195		0.141917
NC_000913	158195	158200		0.165014
NC_000913	158200	158205		0.330679
NC_000913	158205	158210		0.399992
NC_000913	158210	158215		0.659126
NC_000913	158215	158220		0.632870
NC_000913	158220	158225		0.713828
NC_000913	158225	158230		0.738124
NC_000913	158230	158235		0.594192
NC_000913	158235	158240		0.551039
NC_000913	158240	158245		0.187699
NC_000913	158245	158250		0.071795
NC_000913	158250	158255		0.043636
NC_000913	158255	158260		0.048006
NC_000913	158260	158265		0.043200
NC_000913	158265	158270		0.044230
NC_000913	158270	158275		0.042027
NC_000913	158275	158280		0.034679
NC_000913	158280	158285		0.052887
NC_000913	158285	158290		0.046800
NC_000913	158290	158295		0.063033
NC_000913	158295	158300		0.056121
NC_000913	158300	158305		0.078189
NC_000913	158305	158310		0.069036
NC_000913	158310	158315		0.074719
NC_000913	158315	158320		0.079979
NC_000913	158320	158325		0.408045
NC_000913	158325	158330		0.420480
NC_000913	158330	158335		0.559031
NC_000913	158335	158340		0.548035
NC_000913	158340	158345		0.459385
NC_000913	158345	158350		0.449195
NC_000913	158350	158355		0.464318
NC_000913	158355	158360		0.459851
NC_000913	158360	158365		0.399679
NC_000913	158365	158370		0.331515
NC_000913	158370	158375		0.369013
NC_000913	158375	158380		0.418123
NC_000913	158380	158385		0.656317
NC_000913	158385	158390		0.357139
NC_000913	158390	158395		0.409006
NC_000913	158395	158400		0.354456
NC_000913	158400	158405		0.303542
NC_000913	158405	158410		0.374411
NC_000913	158410	158415		0.169648
NC_000913	158415	158420		0.156094
NC_000913	158420	158425		0.163499
NC_000913	158425	158430		0.232659
NC_000913	158430	158435		0.262210
NC_000913	158435	158440		0.294605
NC_000913	158440	158445		0.293907
NC_000913	158445	158450		0.292649
NC_000913	158450	158455		0.280485
NC_000913	158455	158460		0.305028
NC_000913	158460	158465		0.241461
NC_000913	158465	158470		0.184440
NC_000913	158470	158475		0.200668
NC_000913	158475	158480		0.172270
NC_000913	158480	158485		0.225581
NC_000913	158485	158490		0.268371
NC_000913	158490	158495		0.357702
NC_000913	158495	158500		0.381239
NC_000913	158500	158505		0.408419
NC_000913	158505	158510		0.570740
NC_000913	158510	158515		0.487429
NC_000913	158515	158520		0.640122
NC_000913	158520	158525		0.694035
NC_000913	158525	158530		0.735112
NC_000913	158530	158535		0.757297
NC_000913	158535	158540		0.718979
NC_000913	158540	158545		0.661191
NC_000913	158545	158550		0.767484
NC_000913	158550	158555		0.940522
NC_000913	158555	158560		1.257976
NC_000913	158560	158565		1.113882
NC_000913	158565	158570		1.125030
NC_000913	158570	158575		0.855732
NC_000913	158575	158580		0.689563
NC_000913	158580	158585		0.491871
NC_000913	158585	158590		0.496655
NC_000913	158590	158595		0.452420
NC_000913	158595	158600		0.437353
NC_000913	158600	158605		0.454057
NC_000913	158605	158610		0.596340
NC_000913	158610	158615		0.537001
NC_000913	158615	158620		0.554911
NC_000913	158620	158625		0.605647
NC_000913	158625	158630		0.410903
NC_000913	158630	158635		0.320364
NC_000913	158635	158640		0.160851
NC_000913	158640	158645		0.144901
NC_000913	158645	158650		0.157420
NC_000913	158650	158655		0.154481
NC_000913	158655	158660		0.139427
NC_000913	158660	158665		0.121120
NC_000913	158665	158670		0.147978
NC_000913	158670	158675		0.161308
NC_000913	158675	158680		0.138637
NC_000913	158680	158685		0.170082
NC_000913	158685	158690		0.164653
NC_000913	158690	158695		0.209720
NC_000913	158695	158700		0.258846
NC_000913	158700	158705		0.236804
NC_000913	158705	158710		0.259376
NC_000913	158710	158715		0.253986
NC_000913	158715	158720		0.274595
NC_000913	158720	158725		0.288009
NC_000913	158725	158730		0.272047
NC_000913	158730	158735		0.320091
NC_000913	158735	158740		0.393877
NC_000913	158740	158745		0.489383
NC_000913	158745	158750		0.603866
NC_000913	158750	158755		0.779881
NC_000913	158755	158760		0.848492
NC_000913	158760	158765		0.901061
NC_000913	158765	158770		0.927159
NC_000913	158770	158775		1.145385
NC_000913	158775	158780		0.980328
NC_000913	158780	158785		0.871640
NC_000913	158785	158790		0.934683
NC_000913	158790	158795		0.961531
NC_000913	158795	158800		0.877437
NC_000913	158800	158805		0.507635
NC_000913	158805	158810		0.517547
NC_000913	158810	158815		0.452346
NC_000913	158815	158820		0.514186
NC_000913	158820	158825		0.484699
NC_000913	158825	158830		0.523992
NC_000913	158830	158835		0.516332
NC_000913	158835	158840		0.571996
NC_000913	158840	158845		0.592479
NC_000913	158845	158850		0.573958
NC_000913	158850	158855		0.551615
NC_000913	158855	158860		0.487185
NC_000913	158860	158865		0.470270
NC_000913	158865	158870		0.458313
NC_000913	158870	158875		0.404293
NC_000913	158875	158880		0.423582
NC_000913	158880	158885		0.405962
NC_000913	158885	158890		0.432981
NC_000913	158890	158895		0.447723
NC_000913	158895	158900		0.449638
NC_000913	158900	158905		0.470418
NC_000913	158905	158910		0.335001
NC_000913	158910	158915		0.287919
NC_000913	158915	158920		0.262983
NC_000913	158920	158925		0.278548
NC_000913	158925	158930		0.264536
NC_000913	158930	158935		0.289052
NC_000913	158935	158940		0.266052
NC_000913	158940	158945		0.273959
NC_000913	158945	158950		0.308007
NC_000913	158950	158955		0.287539
NC_000913	158955	158960		0.365931
NC_000913	158960	158965		0.550145
NC_000913	158965	158970		0.582613
NC_000913	158970	158975		0.832398
NC_000913	158975	158980		1.085514
NC_000913	158980	158985		0.870194
NC_000913	158985	158990		0.821666
NC_000913	158990	158995		0.749831
NC_000913	158995	159000		0.491978
NC_000913	159000	159005		0.371386
NC_000913	159005	159010		0.404361
NC_000913	159010	159015		0.347021
NC_000913	159015	159020		0.316410
NC_000913	159020	159025		0.316009
NC_000913	159025	159030		0.270493
NC_000913	159030	159035		0.235839
NC_000913	159035	159040		0.155193
NC_000913	159040	159045		0.165078
NC_000913	159045	159050		0.161254
NC_000913	159050	159055		0.163391
NC_000913	159055	159060		0.122950
NC_000913	159060	159065		0.114255
NC_000913	159065	159070		0.085984
NC_000913	159070	159075		0.083316
NC_000913	159075	159080		0.074632
NC_000913	159080	159085		0.055637
NC_000913	159085	159090		0.052244
NC_000913	159090	159095		0.042740
NC_000913	159095	159100		0.043898
NC_000913	159100	159105		0.046482
NC_000913	159105	159110		0.048009
NC_000913	159110	159115		0.047356
NC_000913	159115	159120		0.043043
NC_000913	159120	159125		0.046007
NC_000913	159125	159130		0.045261
NC_000913	159130	159135		0.044474
NC_000913	159135	159140		0.049320
NC_000913	159140	159145		0.057542
NC_000913	159145	159150		0.099541
NC_000913	159150	159155		0.163482
NC_000913	159155	159160		0.204100
NC_000913	159160	159165		0.197153
NC_000913	159165	159170		0.183015
NC_000913	159170	159175		0.179500
NC_000913	159175	159180		0.184982
NC_000913	159180	159185		0.210566
NC_000913	159185	159190		0.234886
NC_000913	159190	159195		0.277289
NC_000913	159195	159200		0.321699
NC_000913	159200	159205		0.484490
NC_000913	159205	159210		0.418161
NC_000913	159210	159215		0.391116
NC_000913	159215	159220		0.329467
NC_000913	159220	159225		0.254138
NC_000913	159225	159230		0.216804
NC_000913	159230	159235		0.202775
NC_000913	159235	159240		0.172861
NC_000913	159240	159245		0.166387
NC_000913	159245	159250		0.166188
NC_000913	159250	159255		0.163527
NC_000913	159255	159260		0.166065
NC_000913	159260	159265		0.186994
NC_000913	159265	159270		0.211314
NC_000913	159270	159275		0.256676
NC_000913	159275	159280		0.239672
NC_000913	159280	159285		0.272064
NC_000913	159285	159290		0.306960
NC_000913	159290	159295		0.327309
NC_000913	159295	159300		0.319514
NC_000913	159300	159305		0.344569
NC_000913	159305	159310		0.356290
NC_000913	159310	159315		0.315149
NC_000913	159315	159320		0.324812
NC_000913	159320	159325		0.332446
NC_000913	159325	159330		0.353501
NC_000913	159330	159335		0.321024
NC_000913	159335	159340		0.276124
NC_000913	159340	159345		0.270051
NC_000913	159345	159350		0.199138
NC_000913	159350	159355		0.208120
NC_000913	159355	159360		0.180309
NC_000913	159360	159365		0.182006
NC_000913	159365	159370		0.159285
NC_000913	159370	159375		0.133978
NC_000913	159375	159380		0.133554
NC_000913	159380	159385		0.137369
NC_000913	159385	159390		0.145050
NC_000913	159390	159395		0.141804
NC_000913	159395	159400		0.166824
NC_000913	159400	159405		0.191541
NC_000913	159405	159410		0.234807
NC_000913	159410	159415		0.275504
NC_000913	159415	159420		0.401920
NC_000913	159420	159425		0.495187
NC_000913	159425	159430		0.502889
NC_000913	159430	159435		0.690130
NC_000913	159435	159440		0.600773
NC_000913	159440	159445		0.555344
NC_000913	159445	159450		0.630853
NC_000913	159450	159455		0.714060
NC_000913	159455	159460		0.714884
NC_000913	159460	159465		0.633306
NC_000913	159465	159470		0.590688
NC_000913	159470	159475		0.567878
NC_000913	159475	159480		0.588190
NC_000913	159480	159485		0.601660
NC_000913	159485	159490		0.523415
NC_000913	159490	159495		0.450754
NC_000913	159495	159500		0.344845
NC_000913	159500	159505		0.238716
NC_000913	159505	159510		0.087469
NC_000913	159510	159515		0.058802
NC_000913	159515	159520		0.055135
NC_000913	159520	159525		0.071932
NC_000913	159525	159530		0.085909
NC_000913	159530	159535		0.105481
NC_000913	159535	159540		0.101752
NC_000913	159540	159545		0.279732
NC_000913	159545	159550		0.323066
NC_000913	159550	159555		0.224347
NC_000913	159555	159560		0.167185
NC_000913	159560	159565		0.165858
NC_000913	159565	159570		0.153602
NC_000913	159570	159575		0.194558
NC_000913	159575	159580		0.172525
NC_000913	159580	159585		0.187395
NC_000913	159585	159590		0.134402
NC_000913	159590	159595		0.184710
NC_000913	159595	159600		0.089888
NC_000913	159600	159605		0.040983
NC_000913	159605	159610		0.039166
NC_000913	159610	159615		0.042234
NC_000913	159615	159620		0.042281
NC_000913	159620	159625		0.042362
NC_000913	159625	159630		0.039051
NC_000913	159630	159635		0.033868
NC_000913	159635	159640		0.043763
NC_000913	159640	159645		0.056715
NC_000913	159645	159650		0.063782
NC_000913	159650	159655		0.077864
NC_000913	159655	159660		0.152300
NC_000913	159660	159665		0.148047
NC_000913	159665	159670		0.204620
NC_000913	159670	159675		0.280603
NC_000913	159675	159680		0.289425
NC_000913	159680	159685		0.282638
NC_000913	159685	159690		0.418624
NC_000913	159690	159695		0.474293
NC_000913	159695	159700		0.521800
NC_000913	159700	159705		0.593840
NC_000913	159705	159710		0.625853
NC_000913	159710	159715		0.796033
NC_000913	159715	159720		0.691445
NC_000913	159720	159725		0.624581
NC_000913	159725	159730		0.535144
NC_000913	159730	159735		0.437802
NC_000913	159735	159740		0.410769
NC_000913	159740	159745		0.398900
NC_000913	159745	159750		0.452155
NC_000913	159750	159755		0.509126
NC_000913	159755	159760		0.478718
NC_000913	159760	159765		0.633162
NC_000913	159765	159770		0.553227
NC_000913	159770	159775		0.592537
NC_000913	159775	159780		0.508966
NC_000913	159780	159785		0.449839
NC_000913	159785	159790		0.443710
NC_000913	159790	159795		0.442725
NC_000913	159795	159800		0.368277
NC_000913	159800	159805		0.290160
NC_000913	159805	159810		0.089524
NC_000913	159810	159815		0.062176
NC_000913	159815	159820		0.066425
NC_000913	159820	159825		0.061103
NC_000913	159825	159830		0.069514
NC_000913	159830	159835		0.046762
NC_000913	159835	159840		0.043575
NC_000913	159840	159845		0.084630
NC_000913	159845	159850		0.088073
NC_000913	159850	159855		0.208673
NC_000913	159855	159860		0.156921
NC_000913	159860	159865		0.152912
NC_000913	159865	159870		0.192544
NC_000913	159870	159875		0.206335
NC_000913	159875	159880		0.228702
NC_000913	159880	159885		0.263228
NC_000913	159885	159890		0.366179
NC_000913	159890	159895		0.417476
NC_000913	159895	159900		0.404782
NC_000913	159900	159905		0.426363
NC_000913	159905	159910		0.400468
NC_000913	159910	159915		0.352966
NC_000913	159915	159920		0.357755
NC_000913	159920	159925		0.396913
NC_000913	159925	159930		0.478726
NC_000913	159930	159935		0.604684
NC_000913	159935	159940		0.640976
NC_000913	159940	159945		0.638730
NC_000913	159945	159950		0.626893
NC_000913	159950	159955		0.461405
NC_000913	159955	159960		0.538835
NC_000913	159960	159965		0.515393
NC_000913	159965	159970		0.494368
NC_000913	159970	159975		0.444029
NC_000913	159975	159980		0.407497
NC_000913	159980	159985		0.419461
NC_000913	159985	159990		0.478051
NC_000913	159990	159995		0.567117
NC_000913	159995	160000		0.649266
NC_000913	160000	160005		0.743167
NC_000913	160005	160010		0.788695
NC_000913	160010	160015		0.798137
NC_000913	160015	160020		0.836305
NC_000913	160020	160025		0.976236
NC_000913	160025	160030		1.066851
NC_000913	160030	160035		1.017486
NC_000913	160035	160040		0.846665
NC_000913	160040	160045		0.788118
NC_000913	160045	160050		0.795893
NC_000913	160050	160055		0.781794
NC_000913	160055	160060		0.656129
NC_000913	160060	160065		0.651748
NC_000913	160065	160070		0.467772
NC_000913	160070	160075		0.673246
NC_000913	160075	160080		0.740038
NC_000913	160080	160085		1.015916
NC_000913	160085	160090		0.625643
NC_000913	160090	160095		0.237090
NC_000913	160095	160100		0.182085
NC_000913	160100	160105		0.182908
NC_000913	160105	160110		0.159738
NC_000913	160110	160115		0.158886
NC_000913	160115	160120		0.152994
NC_000913	160120	160125		0.139042
NC_000913	160125	160130		0.125478
NC_000913	160130	160135		0.154773
NC_000913	160135	160140		0.191628
NC_000913	160140	160145		0.188886
NC_000913	160145	160150		0.191625
NC_000913	160150	160155		0.212559
NC_000913	160155	160160		0.223008
NC_000913	160160	160165		0.240329
NC_000913	160165	160170		0.246136
NC_000913	160170	160175		0.255795
NC_000913	160175	160180		0.300777
NC_000913	160180	160185		0.293337
NC_000913	160185	160190		0.301285
NC_000913	160190	160195		0.296773
NC_000913	160195	160200		0.343843
NC_000913	160200	160205		0.240940
NC_000913	160205	160210		0.191794
NC_000913	160210	160215		0.160777
NC_000913	160215	160220		0.134910
NC_000913	160220	160225		0.125674
NC_000913	160225	160230		0.113904
NC_000913	160230	160235		0.102780
NC_000913	160235	160240		0.162080
NC_000913	160240	160245		0.163476
NC_000913	160245	160250		0.162610
NC_000913	160250	160255		0.248242
NC_000913	160255	160260		0.295101
NC_000913	160260	160265		0.269732
NC_000913	160265	160270		0.183499
NC_000913	160270	160275		0.157325
NC_000913	160275	160280		0.155946
NC_000913	160280	160285		0.172480
NC_000913	160285	160290		0.165067
NC_000913	160290	160295		0.178125
NC_000913	160295	160300		0.180514
NC_000913	160300	160305		0.181904
NC_000913	160305	160310		0.224054
NC_000913	160310	160315		0.239296
NC_000913	160315	160320		0.283669
NC_000913	160320	160325		0.277290
NC_000913	160325	160330		0.237230
NC_000913	160330	160335		0.223788
NC_000913	160335	160340		0.235771
NC_000913	160340	160345		0.193018
NC_000913	160345	160350		0.199035
NC_000913	160350	160355		0.168607
NC_000913	160355	160360		0.196816
NC_000913	160360	160365		0.181569
NC_000913	160365	160370		0.130535
NC_000913	160370	160375		0.106212
NC_000913	160375	160380		0.091666
NC_000913	160380	160385		0.093869
NC_000913	160385	160390		0.076053
NC_000913	160390	160395		0.071361
NC_000913	160395	160400		0.066552
NC_000913	160400	160405		0.064163
NC_000913	160405	160410		0.070595
NC_000913	160410	160415		0.054253
NC_000913	160415	160420		0.065833
NC_000913	160420	160425		0.067983
NC_000913	160425	160430		0.074534
NC_000913	160430	160435		0.039941
NC_000913	160435	160440		0.060951
NC_000913	160440	160445		0.077222
NC_000913	160445	160450		0.162897
NC_000913	160450	160455		0.240044
NC_000913	160455	160460		0.451431
NC_000913	160460	160465		0.524406
NC_000913	160465	160470		0.354360
NC_000913	160470	160475		0.365377
NC_000913	160475	160480		0.305638
NC_000913	160480	160485		0.289875
NC_000913	160485	160490		0.301285
NC_000913	160490	160495		0.325814
NC_000913	160495	160500		0.355143
NC_000913	160500	160505		0.355418
NC_000913	160505	160510		0.436054
NC_000913	160510	160515		1.125634
NC_000913	160515	160520		1.218460
NC_000913	160520	160525		1.192889
NC_000913	160525	160530		1.300534
NC_000913	160530	160535		1.405289
NC_000913	160535	160540		1.323251
NC_000913	160540	160545		0.927987
NC_000913	160545	160550		0.743213
NC_000913	160550	160555		0.656244
NC_000913	160555	160560		0.563274
NC_000913	160560	160565		0.467308
NC_000913	160565	160570		0.387230
NC_000913	160570	160575		0.267648
NC_000913	160575	160580		0.160326
NC_000913	160580	160585		0.216379
NC_000913	160585	160590		0.285143
NC_000913	160590	160595		0.275283
NC_000913	160595	160600		0.299484
NC_000913	160600	160605		0.370240
NC_000913	160605	160610		0.972604
NC_000913	160610	160615		0.770932
NC_000913	160615	160620		0.462704
NC_000913	160620	160625		0.417705
NC_000913	160625	160630		0.476743
NC_000913	160630	160635		0.276018
NC_000913	160635	160640		0.303460
NC_000913	160640	160645		0.296179
NC_000913	160645	160650		0.278839
NC_000913	160650	160655		0.280821
NC_000913	160655	160660		0.315393
NC_000913	160660	160665		0.337568
NC_000913	160665	160670		0.326864
NC_000913	160670	160675		0.419035
NC_000913	160675	160680		0.455940
NC_000913	160680	160685		0.475320
NC_000913	160685	160690		0.929944
NC_000913	160690	160695		1.009447
NC_000913	160695	160700		1.154702
NC_000913	160700	160705		1.315303
NC_000913	160705	160710		1.061873
NC_000913	160710	160715		0.829816
NC_000913	160715	160720		0.625154
NC_000913	160720	160725		0.383912
NC_000913	160725	160730		0.363660
NC_000913	160730	160735		0.322569
NC_000913	160735	160740		0.286393
NC_000913	160740	160745		0.283193
NC_000913	160745	160750		0.264768
NC_000913	160750	160755		0.274794
NC_000913	160755	160760		0.276834
NC_000913	160760	160765		0.287281
NC_000913	160765	160770		0.300467
NC_000913	160770	160775		0.305900
NC_000913	160775	160780		0.441902
NC_000913	160780	160785		0.699776
NC_000913	160785	160790		1.088896
NC_000913	160790	160795		1.421737
NC_000913	160795	160800		1.290901
NC_000913	160800	160805		1.277756
NC_000913	160805	160810		1.192234
NC_000913	160810	160815		0.888931
NC_000913	160815	160820		0.893113
NC_000913	160820	160825		0.766205
NC_000913	160825	160830		0.500420
NC_000913	160830	160835		0.422869
NC_000913	160835	160840		0.398747
NC_000913	160840	160845		0.441326
NC_000913	160845	160850		0.400964
NC_000913	160850	160855		0.372270
NC_000913	160855	160860		0.379295
NC_000913	160860	160865		0.392417
NC_000913	160865	160870		0.398128
NC_000913	160870	160875		0.319462
NC_000913	160875	160880		0.338751
NC_000913	160880	160885		0.343320
NC_000913	160885	160890		0.253789
NC_000913	160890	160895		0.219211
NC_000913	160895	160900		0.211122
NC_000913	160900	160905		0.234951
NC_000913	160905	160910		0.119574
NC_000913	160910	160915		0.100564
NC_000913	160915	160920		0.122083
NC_000913	160920	160925		0.127742
NC_000913	160925	160930		0.148233
NC_000913	160930	160935		0.240520
NC_000913	160935	160940		0.230749
NC_000913	160940	160945		0.432712
NC_000913	160945	160950		0.502515
NC_000913	160950	160955		0.536749
NC_000913	160955	160960		0.607980
NC_000913	160960	160965		0.492042
NC_000913	160965	160970		0.359448
NC_000913	160970	160975		0.330716
NC_000913	160975	160980		0.313681
NC_000913	160980	160985		0.299713
NC_000913	160985	160990		0.282703
NC_000913	160990	160995		0.326534
NC_000913	160995	161000		0.564985
NC_000913	161000	161005		0.484215
NC_000913	161005	161010		0.355109
NC_000913	161010	161015		0.305660
NC_000913	161015	161020		0.115339
NC_000913	161020	161025		0.107125
NC_000913	161025	161030		0.083940
NC_000913	161030	161035		0.085029
NC_000913	161035	161040		0.056476
NC_000913	161040	161045		0.053726
NC_000913	161045	161050		0.050582
NC_000913	161050	161055		0.055574
NC_000913	161055	161060		0.068088
NC_000913	161060	161065		0.072194
NC_000913	161065	161070		0.083169
NC_000913	161070	161075		0.072499
NC_000913	161075	161080		0.052756
NC_000913	161080	161085		0.056511
NC_000913	161085	161090		0.064616
NC_000913	161090	161095		0.054492
NC_000913	161095	161100		0.049416
NC_000913	161100	161105		0.038718
NC_000913	161105	161110		0.039007
NC_000913	161110	161115		0.050007
NC_000913	161115	161120		0.045108
NC_000913	161120	161125		0.049382
NC_000913	161125	161130		0.046166
NC_000913	161130	161135		0.048789
NC_000913	161135	161140		0.048265
NC_000913	161140	161145		0.045147
NC_000913	161145	161150		0.041907
NC_000913	161150	161155		0.047431
NC_000913	161155	161160		0.063989
NC_000913	161160	161165		0.071746
NC_000913	161165	161170		0.094192
NC_000913	161170	161175		0.120879
NC_000913	161175	161180		0.193471
NC_000913	161180	161185		0.260689
NC_000913	161185	161190		0.255118
NC_000913	161190	161195		0.311409
NC_000913	161195	161200		0.374734
NC_000913	161200	161205		0.641785
NC_000913	161205	161210		1.153826
NC_000913	161210	161215		1.091525
NC_000913	161215	161220		1.181328
NC_000913	161220	161225		1.146843
NC_000913	161225	161230		1.056096
NC_000913	161230	161235		0.994620
NC_000913	161235	161240		0.723884
NC_000913	161240	161245		0.719386
NC_000913	161245	161250		0.756530
NC_000913	161250	161255		0.551637
NC_000913	161255	161260		0.534482
NC_000913	161260	161265		0.438096
NC_000913	161265	161270		0.449074
NC_000913	161270	161275		0.426846
NC_000913	161275	161280		0.401137
NC_000913	161280	161285		0.737517
NC_000913	161285	161290		0.815827
NC_000913	161290	161295		0.781036
NC_000913	161295	161300		0.836833
NC_000913	161300	161305		0.821711
NC_000913	161305	161310		0.704637
NC_000913	161310	161315		0.712149
NC_000913	161315	161320		0.880669
NC_000913	161320	161325		0.790598
NC_000913	161325	161330		0.427660
NC_000913	161330	161335		0.329824
NC_000913	161335	161340		0.226167
NC_000913	161340	161345		0.172714
NC_000913	161345	161350		0.092007
NC_000913	161350	161355		0.098870
NC_000913	161355	161360		0.067908
NC_000913	161360	161365		0.050610
NC_000913	161365	161370		0.050848
NC_000913	161370	161375		0.050318
NC_000913	161375	161380		0.027268
NC_000913	161380	161385		0.025484
NC_000913	161385	161390		0.033812
NC_000913	161390	161395		0.055561
NC_000913	161395	161400		0.129694
NC_000913	161400	161405		0.115120
NC_000913	161405	161410		0.193628
NC_000913	161410	161415		0.210285
NC_000913	161415	161420		0.492086
NC_000913	161420	161425		0.615326
NC_000913	161425	161430		0.710674
NC_000913	161430	161435		0.858268
NC_000913	161435	161440		0.889605
NC_000913	161440	161445		0.343167
NC_000913	161445	161450		0.292937
NC_000913	161450	161455		0.243052
NC_000913	161455	161460		0.135468
NC_000913	161460	161465		0.142701
NC_000913	161465	161470		0.138336
NC_000913	161470	161475		0.131603
NC_000913	161475	161480		0.141356
NC_000913	161480	161485		0.151686
NC_000913	161485	161490		0.181421
NC_000913	161490	161495		0.390131
NC_000913	161495	161500		0.588422
NC_000913	161500	161505		0.760860
NC_000913	161505	161510		0.530693
NC_000913	161510	161515		0.521324
NC_000913	161515	161520		0.505500
NC_000913	161520	161525		0.547762
NC_000913	161525	161530		0.610943
NC_000913	161530	161535		0.639375
NC_000913	161535	161540		0.701032
NC_000913	161540	161545		0.694907
NC_000913	161545	161550		0.685737
NC_000913	161550	161555		0.767639
NC_000913	161555	161560		0.780321
NC_000913	161560	161565		0.793048
NC_000913	161565	161570		0.837209
NC_000913	161570	161575		0.970117
NC_000913	161575	161580		1.121600
NC_000913	161580	161585		1.278084
NC_000913	161585	161590		1.102272
NC_000913	161590	161595		0.904389
NC_000913	161595	161600		0.772323
NC_000913	161600	161605		0.696087
NC_000913	161605	161610		0.564097
NC_000913	161610	161615		0.557646
NC_000913	161615	161620		0.497023
NC_000913	161620	161625		0.506584
NC_000913	161625	161630		0.501033
NC_000913	161630	161635		0.525526
NC_000913	161635	161640		0.550775
NC_000913	161640	161645		0.507493
NC_000913	161645	161650		0.569729
NC_000913	161650	161655		0.525256
NC_000913	161655	161660		0.468386
NC_000913	161660	161665		0.464276
NC_000913	161665	161670		0.381530
NC_000913	161670	161675		0.415765
NC_000913	161675	161680		0.448643
NC_000913	161680	161685		0.439149
NC_000913	161685	161690		0.514105
NC_000913	161690	161695		0.384602
NC_000913	161695	161700		0.432905
NC_000913	161700	161705		0.442852
NC_000913	161705	161710		0.498268
NC_000913	161710	161715		0.527892
NC_000913	161715	161720		0.586727
NC_000913	161720	161725		0.766057
NC_000913	161725	161730		0.496489
NC_000913	161730	161735		0.419323
NC_000913	161735	161740		0.511441
NC_000913	161740	161745		0.531725
NC_000913	161745	161750		0.544658
NC_000913	161750	161755		0.560558
NC_000913	161755	161760		0.672919
NC_000913	161760	161765		0.718031
NC_000913	161765	161770		0.734505
NC_000913	161770	161775		0.803689
NC_000913	161775	161780		0.786929
NC_000913	161780	161785		0.750943
NC_000913	161785	161790		0.796308
NC_000913	161790	161795		0.665962
NC_000913	161795	161800		0.580908
NC_000913	161800	161805		0.693298
NC_000913	161805	161810		0.538674
NC_000913	161810	161815		0.395707
NC_000913	161815	161820		0.261672
NC_000913	161820	161825		0.207312
NC_000913	161825	161830		0.232086
NC_000913	161830	161835		0.296902
NC_000913	161835	161840		0.358470
NC_000913	161840	161845		0.406976
NC_000913	161845	161850		0.463133
NC_000913	161850	161855		0.539553
NC_000913	161855	161860		0.576717
NC_000913	161860	161865		0.520908
NC_000913	161865	161870		0.460386
NC_000913	161870	161875		0.433455
NC_000913	161875	161880		0.452599
NC_000913	161880	161885		0.489134
NC_000913	161885	161890		0.552217
NC_000913	161890	161895		0.547882
NC_000913	161895	161900		0.529621
NC_000913	161900	161905		0.630002
NC_000913	161905	161910		0.790959
NC_000913	161910	161915		1.041459
NC_000913	161915	161920		0.811611
NC_000913	161920	161925		0.809719
NC_000913	161925	161930		0.819545
NC_000913	161930	161935		0.789072
NC_000913	161935	161940		0.755412
NC_000913	161940	161945		0.802849
NC_000913	161945	161950		0.901165
NC_000913	161950	161955		0.918515
NC_000913	161955	161960		0.944837
NC_000913	161960	161965		0.972556
NC_000913	161965	161970		1.334113
NC_000913	161970	161975		1.139090
NC_000913	161975	161980		0.779783
NC_000913	161980	161985		0.627821
NC_000913	161985	161990		0.588578
NC_000913	161990	161995		0.402241
NC_000913	161995	162000		0.327565
NC_000913	162000	162005		0.240556
NC_000913	162005	162010		0.174036
NC_000913	162010	162015		0.158966
NC_000913	162015	162020		0.165202
NC_000913	162020	162025		0.212308
NC_000913	162025	162030		0.186185
NC_000913	162030	162035		0.254649
NC_000913	162035	162040		0.303694
NC_000913	162040	162045		0.303254
NC_000913	162045	162050		0.404328
NC_000913	162050	162055		0.300231
NC_000913	162055	162060		0.576668
NC_000913	162060	162065		0.574487
NC_000913	162065	162070		0.501496
NC_000913	162070	162075		0.475990
NC_000913	162075	162080		0.464857
NC_000913	162080	162085		0.494163
NC_000913	162085	162090		0.572662
NC_000913	162090	162095		0.589910
NC_000913	162095	162100		0.584216
NC_000913	162100	162105		0.533815
NC_000913	162105	162110		0.556441
NC_000913	162110	162115		0.457825
NC_000913	162115	162120		0.404162
NC_000913	162120	162125		0.406059
NC_000913	162125	162130		0.404636
NC_000913	162130	162135		0.383137
NC_000913	162135	162140		0.383088
NC_000913	162140	162145		0.447308
NC_000913	162145	162150		0.460402
NC_000913	162150	162155		0.443189
NC_000913	162155	162160		0.721777
NC_000913	162160	162165		0.753014
NC_000913	162165	162170		0.764809
NC_000913	162170	162175		0.876106
NC_000913	162175	162180		1.172770
NC_000913	162180	162185		1.530852
NC_000913	162185	162190		1.637658
NC_000913	162190	162195		1.622421
NC_000913	162195	162200		1.541102
NC_000913	162200	162205		1.597900
NC_000913	162205	162210		1.355078
NC_000913	162210	162215		1.162766
NC_000913	162215	162220		1.267514
NC_000913	162220	162225		1.213283
NC_000913	162225	162230		1.244160
NC_000913	162230	162235		1.214352
NC_000913	162235	162240		1.239426
NC_000913	162240	162245		1.320524
NC_000913	162245	162250		1.394498
NC_000913	162250	162255		1.161869
NC_000913	162255	162260		1.125705
NC_000913	162260	162265		1.130358
NC_000913	162265	162270		0.875065
NC_000913	162270	162275		0.908678
NC_000913	162275	162280		0.829156
NC_000913	162280	162285		0.846857
NC_000913	162285	162290		0.873221
NC_000913	162290	162295		0.821910
NC_000913	162295	162300		0.731272
NC_000913	162300	162305		0.698267
NC_000913	162305	162310		0.698424
NC_000913	162310	162315		0.619811
NC_000913	162315	162320		0.588517
NC_000913	162320	162325		0.592976
NC_000913	162325	162330		0.639861
NC_000913	162330	162335		0.591822
NC_000913	162335	162340		0.596091
NC_000913	162340	162345		0.499562
NC_000913	162345	162350		0.510384
NC_000913	162350	162355		0.508370
NC_000913	162355	162360		0.429351
NC_000913	162360	162365		0.436360
NC_000913	162365	162370		0.512711
NC_000913	162370	162375		0.534397
NC_000913	162375	162380		0.524702
NC_000913	162380	162385		0.657165
NC_000913	162385	162390		0.646485
NC_000913	162390	162395		0.639643
NC_000913	162395	162400		0.555631
NC_000913	162400	162405		0.569644
NC_000913	162405	162410		0.543977
NC_000913	162410	162415		0.590877
NC_000913	162415	162420		0.596088
NC_000913	162420	162425		0.600384
NC_000913	162425	162430		0.606038
NC_000913	162430	162435		0.604485
NC_000913	162435	162440		0.590815
NC_000913	162440	162445		0.659173
NC_000913	162445	162450		0.740016
NC_000913	162450	162455		0.790781
NC_000913	162455	162460		0.775001
NC_000913	162460	162465		0.763425
NC_000913	162465	162470		0.720570
NC_000913	162470	162475		0.643987
NC_000913	162475	162480		0.518415
NC_000913	162480	162485		0.408302
NC_000913	162485	162490		0.364250
NC_000913	162490	162495		0.365601
NC_000913	162495	162500		0.336614
NC_000913	162500	162505		0.358897
NC_000913	162505	162510		0.387465
NC_000913	162510	162515		0.404604
NC_000913	162515	162520		0.433699
NC_000913	162520	162525		0.559571
NC_000913	162525	162530		0.851525
NC_000913	162530	162535		1.192843
NC_000913	162535	162540		2.067229
NC_000913	162540	162545		2.149902
NC_000913	162545	162550		2.575486
NC_000913	162550	162555		2.425859
NC_000913	162555	162560		2.672227
NC_000913	162560	162565		2.642052
NC_000913	162565	162570		2.399938
NC_000913	162570	162575		1.573967
NC_000913	162575	162580		1.490789
NC_000913	162580	162585		1.358261
NC_000913	162585	162590		1.119022
NC_000913	162590	162595		1.016872
NC_000913	162595	162600		0.936374
NC_000913	162600	162605		0.890815
NC_000913	162605	162610		0.860431
NC_000913	162610	162615		0.791904
NC_000913	162615	162620		0.790514
NC_000913	162620	162625		0.704525
NC_000913	162625	162630		0.619761
NC_000913	162630	162635		0.549778
NC_000913	162635	162640		0.541021
NC_000913	162640	162645		0.517857
NC_000913	162645	162650		0.543397
NC_000913	162650	162655		0.644947
NC_000913	162655	162660		0.585267
NC_000913	162660	162665		0.576857
NC_000913	162665	162670		0.579279
NC_000913	162670	162675		0.330264
NC_000913	162675	162680		0.358185
NC_000913	162680	162685		0.314829
NC_000913	162685	162690		0.335908
NC_000913	162690	162695		0.324850
NC_000913	162695	162700		0.290260
NC_000913	162700	162705		0.308700
NC_000913	162705	162710		0.288128
NC_000913	162710	162715		0.313397
NC_000913	162715	162720		0.263522
NC_000913	162720	162725		0.278490
NC_000913	162725	162730		0.299667
NC_000913	162730	162735		0.257415
NC_000913	162735	162740		0.333626
NC_000913	162740	162745		0.249098
NC_000913	162745	162750		0.199912
NC_000913	162750	162755		0.183876
NC_000913	162755	162760		0.136386
NC_000913	162760	162765		0.175162
NC_000913	162765	162770		0.169209
NC_000913	162770	162775		0.123210
NC_000913	162775	162780		0.125761
NC_000913	162780	162785		0.118605
NC_000913	162785	162790		0.108654
NC_000913	162790	162795		0.063684
NC_000913	162795	162800		0.095380
NC_000913	162800	162805		0.102977
NC_000913	162805	162810		0.078959
NC_000913	162810	162815		0.114706
NC_000913	162815	162820		0.186492
NC_000913	162820	162825		0.296918
NC_000913	162825	162830		0.330586
NC_000913	162830	162835		0.071478
NC_000913	162835	162840		0.062770
NC_000913	162840	162845		0.051553
NC_000913	162845	162850		0.065278
NC_000913	162850	162855		0.067849
NC_000913	162855	162860		0.072545
NC_000913	162860	162865		0.189647
NC_000913	162865	162870		0.199589
NC_000913	162870	162875		0.192159
NC_000913	162875	162880		0.205630
NC_000913	162880	162885		0.229693
NC_000913	162885	162890		0.216603
NC_000913	162890	162895		0.249293
NC_000913	162895	162900		0.273178
NC_000913	162900	162905		0.340427
NC_000913	162905	162910		0.524928
NC_000913	162910	162915		0.589489
NC_000913	162915	162920		0.605351
NC_000913	162920	162925		0.699928
NC_000913	162925	162930		0.790866
NC_000913	162930	162935		1.292061
NC_000913	162935	162940		1.526249
NC_000913	162940	162945		1.487385
NC_000913	162945	162950		1.552047
NC_000913	162950	162955		1.068566
NC_000913	162955	162960		0.538692
NC_000913	162960	162965		0.372334
NC_000913	162965	162970		0.284753
NC_000913	162970	162975		0.260332
NC_000913	162975	162980		0.239506
NC_000913	162980	162985		0.242586
NC_000913	162985	162990		0.227425
NC_000913	162990	162995		0.278017
NC_000913	162995	163000		0.336232
NC_000913	163000	163005		0.356452
NC_000913	163005	163010		0.381840
NC_000913	163010	163015		0.360052
NC_000913	163015	163020		0.412247
NC_000913	163020	163025		0.477764
NC_000913	163025	163030		0.666123
NC_000913	163030	163035		0.878231
NC_000913	163035	163040		0.891548
NC_000913	163040	163045		0.888818
NC_000913	163045	163050		0.893579
NC_000913	163050	163055		0.832796
NC_000913	163055	163060		0.692060
NC_000913	163060	163065		0.647200
NC_000913	163065	163070		0.562790
NC_000913	163070	163075		0.541911
NC_000913	163075	163080		0.571886
NC_000913	163080	163085		0.578158
NC_000913	163085	163090		0.592819
NC_000913	163090	163095		0.540471
NC_000913	163095	163100		0.575158
NC_000913	163100	163105		0.559850
NC_000913	163105	163110		0.737050
NC_000913	163110	163115		0.725770
NC_000913	163115	163120		0.174650
NC_000913	163120	163125		0.166077
NC_000913	163125	163130		0.054885
NC_000913	163130	163135		0.044474
NC_000913	163135	163140		0.052745
NC_000913	163140	163145		0.050870
NC_000913	163145	163150		0.055165
NC_000913	163150	163155		0.125553
NC_000913	163155	163160		0.131491
NC_000913	163160	163165		0.157154
NC_000913	163165	163170		0.329244
NC_000913	163170	163175		0.481585
NC_000913	163175	163180		0.419794
NC_000913	163180	163185		0.508211
NC_000913	163185	163190		0.408979
NC_000913	163190	163195		0.329774
NC_000913	163195	163200		0.248244
NC_000913	163200	163205		0.241611
NC_000913	163205	163210		0.224381
NC_000913	163210	163215		0.296257
NC_000913	163215	163220		0.254791
NC_000913	163220	163225		0.236236
NC_000913	163225	163230		0.346876
NC_000913	163230	163235		0.363286
NC_000913	163235	163240		0.397638
NC_000913	163240	163245		0.633643
NC_000913	163245	163250		0.519690
NC_000913	163250	163255		0.483594
NC_000913	163255	163260		0.466202
NC_000913	163260	163265		0.443814
NC_000913	163265	163270		0.357015
NC_000913	163270	163275		0.351161
NC_000913	163275	163280		0.322529
NC_000913	163280	163285		0.268996
NC_000913	163285	163290		0.361717
NC_000913	163290	163295		0.349982
NC_000913	163295	163300		0.355706
NC_000913	163300	163305		0.309836
NC_000913	163305	163310		0.352506
NC_000913	163310	163315		0.351833
NC_000913	163315	163320		0.455270
NC_000913	163320	163325		0.441065
NC_000913	163325	163330		0.402993
NC_000913	163330	163335		0.401670
NC_000913	163335	163340		0.405996
NC_000913	163340	163345		0.417037
NC_000913	163345	163350		0.370068
NC_000913	163350	163355		0.417727
NC_000913	163355	163360		0.405148
NC_000913	163360	163365		0.406686
NC_000913	163365	163370		0.382089
NC_000913	163370	163375		0.295574
NC_000913	163375	163380		0.298051
NC_000913	163380	163385		0.310279
NC_000913	163385	163390		0.261070
NC_000913	163390	163395		0.279544
NC_000913	163395	163400		0.251521
NC_000913	163400	163405		0.265131
NC_000913	163405	163410		0.233622
NC_000913	163410	163415		0.250516
NC_000913	163415	163420		0.233856
NC_000913	163420	163425		0.234333
NC_000913	163425	163430		0.242949
NC_000913	163430	163435		0.296297
NC_000913	163435	163440		0.329558
NC_000913	163440	163445		0.331665
NC_000913	163445	163450		0.321085
NC_000913	163450	163455		0.306525
NC_000913	163455	163460		0.230187
NC_000913	163460	163465		0.191085
NC_000913	163465	163470		0.174742
NC_000913	163470	163475		0.183174
NC_000913	163475	163480		0.170081
NC_000913	163480	163485		0.145352
NC_000913	163485	163490		0.216806
NC_000913	163490	163495		0.081440
NC_000913	163495	163500		0.080060
NC_000913	163500	163505		0.087495
NC_000913	163505	163510		0.103598
NC_000913	163510	163515		0.081412
NC_000913	163515	163520		0.069590
NC_000913	163520	163525		0.116229
NC_000913	163525	163530		0.237981
NC_000913	163530	163535		0.174934
NC_000913	163535	163540		0.141116
NC_000913	163540	163545		0.104499
NC_000913	163545	163550		0.094479
NC_000913	163550	163555		0.111866
NC_000913	163555	163560		0.098275
NC_000913	163560	163565		0.093837
NC_000913	163565	163570		0.236837
NC_000913	163570	163575		0.230353
NC_000913	163575	163580		0.261706
NC_000913	163580	163585		0.257611
NC_000913	163585	163590		0.251058
NC_000913	163590	163595		0.293617
NC_000913	163595	163600		0.336857
NC_000913	163600	163605		0.391998
NC_000913	163605	163610		0.385505
NC_000913	163610	163615		0.332946
NC_000913	163615	163620		0.306686
NC_000913	163620	163625		0.339726
NC_000913	163625	163630		0.421207
NC_000913	163630	163635		0.502347
NC_000913	163635	163640		0.549355
NC_000913	163640	163645		0.523125
NC_000913	163645	163650		0.599230
NC_000913	163650	163655		0.631920
NC_000913	163655	163660		0.633633
NC_000913	163660	163665		0.628955
NC_000913	163665	163670		0.397309
NC_000913	163670	163675		0.300615
NC_000913	163675	163680		0.276981
NC_000913	163680	163685		0.241172
NC_000913	163685	163690		0.274065
NC_000913	163690	163695		0.238493
NC_000913	163695	163700		0.233883
NC_000913	163700	163705		0.445528
NC_000913	163705	163710		0.519824
NC_000913	163710	163715		0.577790
NC_000913	163715	163720		0.543332
NC_000913	163720	163725		0.447343
NC_000913	163725	163730		0.462439
NC_000913	163730	163735		0.457395
NC_000913	163735	163740		0.406730
NC_000913	163740	163745		0.392826
NC_000913	163745	163750		0.519141
NC_000913	163750	163755		0.558965
NC_000913	163755	163760		0.575322
NC_000913	163760	163765		0.575766
NC_000913	163765	163770		0.532674
NC_000913	163770	163775		0.454434
NC_000913	163775	163780		0.258385
NC_000913	163780	163785		0.219579
NC_000913	163785	163790		0.183471
NC_000913	163790	163795		0.194612
NC_000913	163795	163800		0.200480
NC_000913	163800	163805		0.194230
NC_000913	163805	163810		0.211468
NC_000913	163810	163815		0.289619
NC_000913	163815	163820		0.389307
NC_000913	163820	163825		0.365908
NC_000913	163825	163830		0.374125
NC_000913	163830	163835		0.280366
NC_000913	163835	163840		0.233373
NC_000913	163840	163845		0.215600
NC_000913	163845	163850		0.215571
NC_000913	163850	163855		0.260331
NC_000913	163855	163860		0.304635
NC_000913	163860	163865		0.305037
NC_000913	163865	163870		0.279520
NC_000913	163870	163875		0.321575
NC_000913	163875	163880		0.314265
NC_000913	163880	163885		0.269362
NC_000913	163885	163890		0.231436
NC_000913	163890	163895		0.251046
NC_000913	163895	163900		0.197635
NC_000913	163900	163905		0.186876
NC_000913	163905	163910		0.191646
NC_000913	163910	163915		0.171719
NC_000913	163915	163920		0.143027
NC_000913	163920	163925		0.193488
NC_000913	163925	163930		0.232859
NC_000913	163930	163935		0.354754
NC_000913	163935	163940		0.391185
NC_000913	163940	163945		0.345717
NC_000913	163945	163950		0.232703
NC_000913	163950	163955		0.216192
NC_000913	163955	163960		0.176849
NC_000913	163960	163965		0.118298
NC_000913	163965	163970		0.068387
NC_000913	163970	163975		0.039725
NC_000913	163975	163980		0.036112
NC_000913	163980	163985		0.026930
NC_000913	163985	163990		0.023894
NC_000913	163990	163995		0.027106
NC_000913	163995	164000		0.039984
NC_000913	164000	164005		0.048266
NC_000913	164005	164010		0.054260
NC_000913	164010	164015		0.087489
NC_000913	164015	164020		0.097142
NC_000913	164020	164025		0.066141
NC_000913	164025	164030		0.067383
NC_000913	164030	164035		0.081034
NC_000913	164035	164040		0.086656
NC_000913	164040	164045		0.103116
NC_000913	164045	164050		0.118179
NC_000913	164050	164055		0.106116
NC_000913	164055	164060		0.139166
NC_000913	164060	164065		0.173645
NC_000913	164065	164070		0.105140
NC_000913	164070	164075		0.050476
NC_000913	164075	164080		0.031737
NC_000913	164080	164085		0.049730
NC_000913	164085	164090		0.053528
NC_000913	164090	164095		0.056088
NC_000913	164095	164100		0.059822
NC_000913	164100	164105		0.055166
NC_000913	164105	164110		0.093126
NC_000913	164110	164115		0.226370
NC_000913	164115	164120		0.284363
NC_000913	164120	164125		0.478007
NC_000913	164125	164130		0.538500
NC_000913	164130	164135		0.639249
NC_000913	164135	164140		0.634572
NC_000913	164140	164145		0.749215
NC_000913	164145	164150		0.844358
NC_000913	164150	164155		1.192758
NC_000913	164155	164160		1.849816
NC_000913	164160	164165		1.571384
NC_000913	164165	164170		1.461263
NC_000913	164170	164175		1.284670
NC_000913	164175	164180		1.078351
NC_000913	164180	164185		0.996745
NC_000913	164185	164190		1.178299
NC_000913	164190	164195		1.192626
NC_000913	164195	164200		1.416237
NC_000913	164200	164205		0.553628
NC_000913	164205	164210		0.296453
NC_000913	164210	164215		0.132822
NC_000913	164215	164220		0.151859
NC_000913	164220	164225		0.123834
NC_000913	164225	164230		0.095786
NC_000913	164230	164235		0.084163
NC_000913	164235	164240		0.086547
NC_000913	164240	164245		0.088232
NC_000913	164245	164250		0.122656
NC_000913	164250	164255		0.124396
NC_000913	164255	164260		0.166974
NC_000913	164260	164265		0.167144
NC_000913	164265	164270		0.183775
NC_000913	164270	164275		0.238909
NC_000913	164275	164280		0.277486
NC_000913	164280	164285		0.280162
NC_000913	164285	164290		0.289866
NC_000913	164290	164295		0.314702
NC_000913	164295	164300		0.380406
NC_000913	164300	164305		0.854591
NC_000913	164305	164310		1.165128
NC_000913	164310	164315		1.140975
NC_000913	164315	164320		1.119407
NC_000913	164320	164325		1.019672
NC_000913	164325	164330		0.932602
NC_000913	164330	164335		0.859016
NC_000913	164335	164340		0.650361
NC_000913	164340	164345		0.576770
NC_000913	164345	164350		0.562671
NC_000913	164350	164355		0.550895
NC_000913	164355	164360		0.555421
NC_000913	164360	164365		0.529166
NC_000913	164365	164370		0.524300
NC_000913	164370	164375		0.497404
NC_000913	164375	164380		0.546460
NC_000913	164380	164385		0.564527
NC_000913	164385	164390		0.572103
NC_000913	164390	164395		0.490530
NC_000913	164395	164400		0.515456
NC_000913	164400	164405		0.440261
NC_000913	164405	164410		0.370897
NC_000913	164410	164415		0.227139
NC_000913	164415	164420		0.167220
NC_000913	164420	164425		0.206680
NC_000913	164425	164430		0.193343
NC_000913	164430	164435		0.186612
NC_000913	164435	164440		0.180065
NC_000913	164440	164445		0.177028
NC_000913	164445	164450		0.150553
NC_000913	164450	164455		0.153188
NC_000913	164455	164460		0.225281
NC_000913	164460	164465		0.171097
NC_000913	164465	164470		0.643892
NC_000913	164470	164475		0.477447
NC_000913	164475	164480		0.258586
NC_000913	164480	164485		0.231254
NC_000913	164485	164490		0.217651
NC_000913	164490	164495		0.142583
NC_000913	164495	164500		0.136744
NC_000913	164500	164505		0.135297
NC_000913	164505	164510		0.145053
NC_000913	164510	164515		0.164705
NC_000913	164515	164520		0.197766
NC_000913	164520	164525		0.283486
NC_000913	164525	164530		0.319320
NC_000913	164530	164535		0.481174
NC_000913	164535	164540		0.548561
NC_000913	164540	164545		0.612960
NC_000913	164545	164550		0.646628
NC_000913	164550	164555		0.813944
NC_000913	164555	164560		0.787671
NC_000913	164560	164565		0.711921
NC_000913	164565	164570		0.660053
NC_000913	164570	164575		0.694559
NC_000913	164575	164580		0.789299
NC_000913	164580	164585		0.834830
NC_000913	164585	164590		0.856688
NC_000913	164590	164595		1.016806
NC_000913	164595	164600		1.108533
NC_000913	164600	164605		1.037363
NC_000913	164605	164610		0.935077
NC_000913	164610	164615		0.934321
NC_000913	164615	164620		0.750497
NC_000913	164620	164625		0.696451
NC_000913	164625	164630		0.702810
NC_000913	164630	164635		0.699000
NC_000913	164635	164640		0.751570
NC_000913	164640	164645		0.822235
NC_000913	164645	164650		0.896753
NC_000913	164650	164655		0.920824
NC_000913	164655	164660		0.862951
NC_000913	164660	164665		0.765964
NC_000913	164665	164670		0.869549
NC_000913	164670	164675		0.651219
NC_000913	164675	164680		0.946307
NC_000913	164680	164685		1.410453
NC_000913	164685	164690		1.068466
NC_000913	164690	164695		1.081777
NC_000913	164695	164700		1.080323
NC_000913	164700	164705		1.099224
NC_000913	164705	164710		1.059362
NC_000913	164710	164715		1.199715
NC_000913	164715	164720		1.223844
NC_000913	164720	164725		1.263573
NC_000913	164725	164730		1.139257
NC_000913	164730	164735		0.915884
NC_000913	164735	164740		0.888939
NC_000913	164740	164745		0.639853
NC_000913	164745	164750		0.390698
NC_000913	164750	164755		0.448376
NC_000913	164755	164760		0.390107
NC_000913	164760	164765		0.282258
NC_000913	164765	164770		0.201627
NC_000913	164770	164775		0.199383
NC_000913	164775	164780		0.205531
NC_000913	164780	164785		0.204476
NC_000913	164785	164790		0.169384
NC_000913	164790	164795		0.186968
NC_000913	164795	164800		0.199192
NC_000913	164800	164805		0.176599
NC_000913	164805	164810		0.218286
NC_000913	164810	164815		0.207008
NC_000913	164815	164820		0.174076
NC_000913	164820	164825		0.256147
NC_000913	164825	164830		0.172728
NC_000913	164830	164835		0.163420
NC_000913	164835	164840		0.186522
NC_000913	164840	164845		0.088318
NC_000913	164845	164850		0.039377
NC_000913	164850	164855		0.029053
NC_000913	164855	164860		0.049657
NC_000913	164860	164865		0.048655
NC_000913	164865	164870		0.046268
NC_000913	164870	164875		0.044607
NC_000913	164875	164880		0.041756
NC_000913	164880	164885		0.054299
NC_000913	164885	164890		0.059495
NC_000913	164890	164895		0.076170
NC_000913	164895	164900		0.076259
NC_000913	164900	164905		0.074594
NC_000913	164905	164910		0.083312
NC_000913	164910	164915		0.080493
NC_000913	164915	164920		0.080518
NC_000913	164920	164925		0.076009
NC_000913	164925	164930		0.071725
NC_000913	164930	164935		0.094942
NC_000913	164935	164940		0.104828
NC_000913	164940	164945		0.098585
NC_000913	164945	164950		0.106921
NC_000913	164950	164955		0.105055
NC_000913	164955	164960		0.073345
NC_000913	164960	164965		0.049277
NC_000913	164965	164970		0.065960
NC_000913	164970	164975		0.073390
NC_000913	164975	164980		0.114298
NC_000913	164980	164985		0.103828
NC_000913	164985	164990		0.179410
NC_000913	164990	164995		0.108041
NC_000913	164995	165000		0.170723
NC_000913	165000	165005		0.159019
NC_000913	165005	165010		0.169245
NC_000913	165010	165015		0.129810
NC_000913	165015	165020		0.077681
NC_000913	165020	165025		0.126888
NC_000913	165025	165030		0.162626
NC_000913	165030	165035		0.119267
NC_000913	165035	165040		0.139447
NC_000913	165040	165045		0.147590
NC_000913	165045	165050		0.140552
NC_000913	165050	165055		0.163065
NC_000913	165055	165060		0.190037
NC_000913	165060	165065		0.213824
NC_000913	165065	165070		0.162811
NC_000913	165070	165075		0.074834
NC_000913	165075	165080		0.040515
NC_000913	165080	165085		0.032230
NC_000913	165085	165090		0.027088
NC_000913	165090	165095		0.016309
NC_000913	165095	165100		0.020125
NC_000913	165100	165105		0.030005
NC_000913	165105	165110		0.036379
NC_000913	165110	165115		0.035991
NC_000913	165115	165120		0.032305
NC_000913	165120	165125		0.035249
NC_000913	165125	165130		0.035108
NC_000913	165130	165135		0.024922
NC_000913	165135	165140		0.053659
NC_000913	165140	165145		0.053527
NC_000913	165145	165150		0.081146
NC_000913	165150	165155		0.096328
NC_000913	165155	165160		0.099150
NC_000913	165160	165165		0.105033
NC_000913	165165	165170		0.101310
NC_000913	165170	165175		0.087462
NC_000913	165175	165180		0.079670
NC_000913	165180	165185		0.144049
NC_000913	165185	165190		0.168616
NC_000913	165190	165195		0.233117
NC_000913	165195	165200		0.405251
NC_000913	165200	165205		0.401448
NC_000913	165205	165210		0.477055
NC_000913	165210	165215		0.631297
NC_000913	165215	165220		0.448512
NC_000913	165220	165225		0.332414
NC_000913	165225	165230		0.254910
NC_000913	165230	165235		0.174841
NC_000913	165235	165240		0.146740
NC_000913	165240	165245		0.147583
NC_000913	165245	165250		0.146733
NC_000913	165250	165255		0.101767
NC_000913	165255	165260		0.162123
NC_000913	165260	165265		0.207183
NC_000913	165265	165270		0.194240
NC_000913	165270	165275		0.208896
NC_000913	165275	165280		0.238460
NC_000913	165280	165285		0.136535
NC_000913	165285	165290		0.113331
NC_000913	165290	165295		0.062931
NC_000913	165295	165300		0.025160
NC_000913	165300	165305		0.037985
NC_000913	165305	165310		0.050417
NC_000913	165310	165315		0.046768
NC_000913	165315	165320		0.039245
NC_000913	165320	165325		0.051923
NC_000913	165325	165330		0.044269
NC_000913	165330	165335		0.069882
NC_000913	165335	165340		0.033963
NC_000913	165340	165345		0.044923
NC_000913	165345	165350		0.073018
NC_000913	165350	165355		0.105651
NC_000913	165355	165360		0.112363
NC_000913	165360	165365		0.108111
NC_000913	165365	165370		0.090917
NC_000913	165370	165375		0.114858
NC_000913	165375	165380		0.100678
NC_000913	165380	165385		0.094368
NC_000913	165385	165390		0.100113
NC_000913	165390	165395		0.114556
NC_000913	165395	165400		0.122613
NC_000913	165400	165405		0.092214
NC_000913	165405	165410		0.077012
NC_000913	165410	165415		0.060577
NC_000913	165415	165420		0.045233
NC_000913	165420	165425		0.042789
NC_000913	165425	165430		0.071785
NC_000913	165430	165435		0.078687
NC_000913	165435	165440		0.076219
NC_000913	165440	165445		0.072614
NC_000913	165445	165450		0.045365
NC_000913	165450	165455		0.072570
NC_000913	165455	165460		0.231769
NC_000913	165460	165465		0.234043
NC_000913	165465	165470		0.268811
NC_000913	165470	165475		0.308192
NC_000913	165475	165480		0.322272
NC_000913	165480	165485		0.302121
NC_000913	165485	165490		0.294166
NC_000913	165490	165495		0.349177
NC_000913	165495	165500		0.360654
NC_000913	165500	165505		0.372175
NC_000913	165505	165510		0.434276
NC_000913	165510	165515		0.386769
NC_000913	165515	165520		0.354551
NC_000913	165520	165525		0.349214
NC_000913	165525	165530		0.226390
NC_000913	165530	165535		0.192513
NC_000913	165535	165540		0.212379
NC_000913	165540	165545		0.231504
NC_000913	165545	165550		0.249530
NC_000913	165550	165555		0.283400
NC_000913	165555	165560		0.225432
NC_000913	165560	165565		0.242806
NC_000913	165565	165570		0.191971
NC_000913	165570	165575		0.168851
NC_000913	165575	165580		0.189641
NC_000913	165580	165585		0.177355
NC_000913	165585	165590		0.192212
NC_000913	165590	165595		0.214633
NC_000913	165595	165600		0.244277
NC_000913	165600	165605		0.214576
NC_000913	165605	165610		0.210995
NC_000913	165610	165615		0.172468
NC_000913	165615	165620		0.095189
NC_000913	165620	165625		0.110013
NC_000913	165625	165630		0.116500
NC_000913	165630	165635		0.090862
NC_000913	165635	165640		0.135951
NC_000913	165640	165645		0.128524
NC_000913	165645	165650		0.113123
NC_000913	165650	165655		0.120135
NC_000913	165655	165660		0.118292
NC_000913	165660	165665		0.032504
NC_000913	165665	165670		0.061937
NC_000913	165670	165675		0.073254
NC_000913	165675	165680		0.094055
NC_000913	165680	165685		0.070221
NC_000913	165685	165690		0.057136
NC_000913	165690	165695		0.036623
NC_000913	165695	165700		0.041052
NC_000913	165700	165705		0.027408
NC_000913	165705	165710		0.041900
NC_000913	165710	165715		0.047811
NC_000913	165715	165720		0.048852
NC_000913	165720	165725		0.071506
NC_000913	165725	165730		0.096419
NC_000913	165730	165735		0.196990
NC_000913	165735	165740		0.168483
NC_000913	165740	165745		0.155768
NC_000913	165745	165750		0.120144
NC_000913	165750	165755		0.111941
NC_000913	165755	165760		0.095409
NC_000913	165760	165765		0.078162
NC_000913	165765	165770		0.070834
NC_000913	165770	165775		0.084406
NC_000913	165775	165780		0.094211
NC_000913	165780	165785		0.098220
NC_000913	165785	165790		0.134078
NC_000913	165790	165795		0.144236
NC_000913	165795	165800		0.193311
NC_000913	165800	165805		0.233879
NC_000913	165805	165810		0.229868
NC_000913	165810	165815		0.245553
NC_000913	165815	165820		0.224455
NC_000913	165820	165825		0.210966
NC_000913	165825	165830		0.218097
NC_000913	165830	165835		0.221695
NC_000913	165835	165840		0.215513
NC_000913	165840	165845		0.281401
NC_000913	165845	165850		0.359470
NC_000913	165850	165855		0.294780
NC_000913	165855	165860		0.372022
NC_000913	165860	165865		0.447668
NC_000913	165865	165870		0.388612
NC_000913	165870	165875		0.415116
NC_000913	165875	165880		0.364310
NC_000913	165880	165885		0.515014
NC_000913	165885	165890		0.577270
NC_000913	165890	165895		0.688578
NC_000913	165895	165900		1.006236
NC_000913	165900	165905		0.774754
NC_000913	165905	165910		0.708578
NC_000913	165910	165915		0.343691
NC_000913	165915	165920		0.431013
NC_000913	165920	165925		0.399916
NC_000913	165925	165930		0.333943
NC_000913	165930	165935		0.333155
NC_000913	165935	165940		0.291144
NC_000913	165940	165945		0.277193
NC_000913	165945	165950		0.269059
NC_000913	165950	165955		0.253952
NC_000913	165955	165960		0.208306
NC_000913	165960	165965		0.259308
NC_000913	165965	165970		0.242920
NC_000913	165970	165975		0.217310
NC_000913	165975	165980		0.153070
NC_000913	165980	165985		0.134996
NC_000913	165985	165990		0.127099
NC_000913	165990	165995		0.113472
NC_000913	165995	166000		0.124465
NC_000913	166000	166005		0.123209
NC_000913	166005	166010		0.132745
NC_000913	166010	166015		0.116466
NC_000913	166015	166020		0.187820
NC_000913	166020	166025		0.472615
NC_000913	166025	166030		0.451988
NC_000913	166030	166035		0.437465
NC_000913	166035	166040		0.412476
NC_000913	166040	166045		0.542238
NC_000913	166045	166050		0.324426
NC_000913	166050	166055		0.247973
NC_000913	166055	166060		0.218986
NC_000913	166060	166065		0.193234
NC_000913	166065	166070		0.209829
NC_000913	166070	166075		0.224410
NC_000913	166075	166080		0.223472
NC_000913	166080	166085		0.245653
NC_000913	166085	166090		0.259371
NC_000913	166090	166095		0.248816
NC_000913	166095	166100		0.244731
NC_000913	166100	166105		0.236997
NC_000913	166105	166110		0.217943
NC_000913	166110	166115		0.248885
NC_000913	166115	166120		0.239027
NC_000913	166120	166125		0.196127
NC_000913	166125	166130		0.129544
NC_000913	166130	166135		0.091109
NC_000913	166135	166140		0.104647
NC_000913	166140	166145		0.038512
NC_000913	166145	166150		0.038969
NC_000913	166150	166155		0.044996
NC_000913	166155	166160		0.038688
NC_000913	166160	166165		0.066457
NC_000913	166165	166170		0.101973
NC_000913	166170	166175		0.091277
NC_000913	166175	166180		0.121498
NC_000913	166180	166185		0.155603
NC_000913	166185	166190		0.210466
NC_000913	166190	166195		0.340052
NC_000913	166195	166200		0.337566
NC_000913	166200	166205		0.362165
NC_000913	166205	166210		0.265024
NC_000913	166210	166215		0.243271
NC_000913	166215	166220		0.233638
NC_000913	166220	166225		0.283032
NC_000913	166225	166230		0.254220
NC_000913	166230	166235		0.285508
NC_000913	166235	166240		0.279749
NC_000913	166240	166245		0.306108
NC_000913	166245	166250		0.358380
NC_000913	166250	166255		0.496385
NC_000913	166255	166260		0.520915
NC_000913	166260	166265		0.471432
NC_000913	166265	166270		0.492425
NC_000913	166270	166275		0.426327
NC_000913	166275	166280		0.423913
NC_000913	166280	166285		0.404207
NC_000913	166285	166290		0.213741
NC_000913	166290	166295		0.166371
NC_000913	166295	166300		0.177726
NC_000913	166300	166305		0.186663
NC_000913	166305	166310		0.201257
NC_000913	166310	166315		0.201652
NC_000913	166315	166320		0.208667
NC_000913	166320	166325		0.226984
NC_000913	166325	166330		0.342255
NC_000913	166330	166335		0.201455
NC_000913	166335	166340		0.218941
NC_000913	166340	166345		0.151366
NC_000913	166345	166350		0.129581
NC_000913	166350	166355		0.095508
NC_000913	166355	166360		0.086705
NC_000913	166360	166365		0.111528
NC_000913	166365	166370		0.081548
NC_000913	166370	166375		0.057811
NC_000913	166375	166380		0.071194
NC_000913	166380	166385		0.130540
NC_000913	166385	166390		0.138822
NC_000913	166390	166395		0.190716
NC_000913	166395	166400		0.231940
NC_000913	166400	166405		0.160550
NC_000913	166405	166410		0.164172
NC_000913	166410	166415		0.151701
NC_000913	166415	166420		0.176405
NC_000913	166420	166425		0.158061
NC_000913	166425	166430		0.142929
NC_000913	166430	166435		0.158574
NC_000913	166435	166440		0.184770
NC_000913	166440	166445		0.175343
NC_000913	166445	166450		0.281189
NC_000913	166450	166455		0.363324
NC_000913	166455	166460		0.310561
NC_000913	166460	166465		0.283019
NC_000913	166465	166470		0.280991
NC_000913	166470	166475		0.257853
NC_000913	166475	166480		0.258380
NC_000913	166480	166485		0.248437
NC_000913	166485	166490		0.284414
NC_000913	166490	166495		0.290206
NC_000913	166495	166500		0.282331
NC_000913	166500	166505		0.295182
NC_000913	166505	166510		0.372826
NC_000913	166510	166515		0.503039
NC_000913	166515	166520		0.606284
NC_000913	166520	166525		0.698897
NC_000913	166525	166530		0.662421
NC_000913	166530	166535		0.619124
NC_000913	166535	166540		0.463953
NC_000913	166540	166545		0.387212
NC_000913	166545	166550		0.326053
NC_000913	166550	166555		0.330136
NC_000913	166555	166560		0.315906
NC_000913	166560	166565		0.293333
NC_000913	166565	166570		0.308513
NC_000913	166570	166575		0.366164
NC_000913	166575	166580		0.385246
NC_000913	166580	166585		0.361485
NC_000913	166585	166590		0.315910
NC_000913	166590	166595		0.188251
NC_000913	166595	166600		0.221643
NC_000913	166600	166605		0.209543
NC_000913	166605	166610		0.202522
NC_000913	166610	166615		0.200204
NC_000913	166615	166620		0.252973
NC_000913	166620	166625		0.263152
NC_000913	166625	166630		0.241623
NC_000913	166630	166635		0.217310
NC_000913	166635	166640		0.186780
NC_000913	166640	166645		0.177478
NC_000913	166645	166650		0.179906
NC_000913	166650	166655		0.201856
NC_000913	166655	166660		0.133719
NC_000913	166660	166665		0.177032
NC_000913	166665	166670		0.187984
NC_000913	166670	166675		0.209110
NC_000913	166675	166680		0.189356
NC_000913	166680	166685		0.194036
NC_000913	166685	166690		0.149059
NC_000913	166690	166695		0.186574
NC_000913	166695	166700		0.225168
NC_000913	166700	166705		0.208679
NC_000913	166705	166710		0.218310
NC_000913	166710	166715		0.229204
NC_000913	166715	166720		0.286761
NC_000913	166720	166725		0.290661
NC_000913	166725	166730		0.284085
NC_000913	166730	166735		0.379599
NC_000913	166735	166740		0.498576
NC_000913	166740	166745		0.582062
NC_000913	166745	166750		0.494051
NC_000913	166750	166755		0.491118
NC_000913	166755	166760		0.509607
NC_000913	166760	166765		0.557723
NC_000913	166765	166770		0.419652
NC_000913	166770	166775		0.419842
NC_000913	166775	166780		0.447247
NC_000913	166780	166785		0.412702
NC_000913	166785	166790		0.563691
NC_000913	166790	166795		0.551745
NC_000913	166795	166800		0.643555
NC_000913	166800	166805		0.588138
NC_000913	166805	166810		0.596375
NC_000913	166810	166815		0.545020
NC_000913	166815	166820		0.571553
NC_000913	166820	166825		0.511900
NC_000913	166825	166830		0.596065
NC_000913	166830	166835		0.666182
NC_000913	166835	166840		0.713637
NC_000913	166840	166845		0.710612
NC_000913	166845	166850		0.711122
NC_000913	166850	166855		0.597854
NC_000913	166855	166860		0.535649
NC_000913	166860	166865		0.476793
NC_000913	166865	166870		0.409278
NC_000913	166870	166875		0.360640
NC_000913	166875	166880		0.473806
NC_000913	166880	166885		0.513978
NC_000913	166885	166890		0.494552
NC_000913	166890	166895		0.614703
NC_000913	166895	166900		0.720328
NC_000913	166900	166905		0.756537
NC_000913	166905	166910		1.054465
NC_000913	166910	166915		0.842068
NC_000913	166915	166920		0.689592
NC_000913	166920	166925		0.697089
NC_000913	166925	166930		0.692726
NC_000913	166930	166935		0.621938
NC_000913	166935	166940		0.684222
NC_000913	166940	166945		0.683390
NC_000913	166945	166950		0.894164
NC_000913	166950	166955		0.773625
NC_000913	166955	166960		0.847293
NC_000913	166960	166965		0.353944
NC_000913	166965	166970		0.237890
NC_000913	166970	166975		0.098254
NC_000913	166975	166980		0.068603
NC_000913	166980	166985		0.044701
NC_000913	166985	166990		0.042727
NC_000913	166990	166995		0.059660
NC_000913	166995	167000		0.077461
NC_000913	167000	167005		0.141895
NC_000913	167005	167010		0.209170
NC_000913	167010	167015		0.361905
NC_000913	167015	167020		0.706179
NC_000913	167020	167025		0.554054
NC_000913	167025	167030		0.504565
NC_000913	167030	167035		0.506119
NC_000913	167035	167040		0.447071
NC_000913	167040	167045		0.381518
NC_000913	167045	167050		0.365823
NC_000913	167050	167055		0.437273
NC_000913	167055	167060		0.414813
NC_000913	167060	167065		0.400352
NC_000913	167065	167070		0.413939
NC_000913	167070	167075		0.447742
NC_000913	167075	167080		0.565734
NC_000913	167080	167085		0.668838
NC_000913	167085	167090		0.639639
NC_000913	167090	167095		0.730095
NC_000913	167095	167100		0.792197
NC_000913	167100	167105		0.602962
NC_000913	167105	167110		0.537333
NC_000913	167110	167115		0.509431
NC_000913	167115	167120		0.495986
NC_000913	167120	167125		0.474389
NC_000913	167125	167130		0.402809
NC_000913	167130	167135		0.396302
NC_000913	167135	167140		0.447446
NC_000913	167140	167145		0.488077
NC_000913	167145	167150		0.574697
NC_000913	167150	167155		0.407716
NC_000913	167155	167160		0.132417
NC_000913	167160	167165		0.114878
NC_000913	167165	167170		0.077068
NC_000913	167170	167175		0.075744
NC_000913	167175	167180		0.069658
NC_000913	167180	167185		0.065318
NC_000913	167185	167190		0.101999
NC_000913	167190	167195		0.126972
NC_000913	167195	167200		0.133983
NC_000913	167200	167205		0.151010
NC_000913	167205	167210		0.204507
NC_000913	167210	167215		0.165607
NC_000913	167215	167220		0.157423
NC_000913	167220	167225		0.156245
NC_000913	167225	167230		0.141345
NC_000913	167230	167235		0.130291
NC_000913	167235	167240		0.124685
NC_000913	167240	167245		0.149665
NC_000913	167245	167250		0.568437
NC_000913	167250	167255		0.370527
NC_000913	167255	167260		0.158539
NC_000913	167260	167265		0.109270
NC_000913	167265	167270		0.085566
NC_000913	167270	167275		0.018396
NC_000913	167275	167280		0.027923
NC_000913	167280	167285		0.025289
NC_000913	167285	167290		0.026494
NC_000913	167290	167295		0.025171
NC_000913	167295	167300		0.022230
NC_000913	167300	167305		0.025952
NC_000913	167305	167310		0.031942
NC_000913	167310	167315		0.035487
NC_000913	167315	167320		0.033380
NC_000913	167320	167325		0.052305
NC_000913	167325	167330		0.038699
NC_000913	167330	167335		0.021814
NC_000913	167335	167340		0.021801
NC_000913	167340	167345		0.021617
NC_000913	167345	167350		0.013813
NC_000913	167350	167355		0.012122
NC_000913	167355	167360		0.008727
NC_000913	167360	167365		0.006127
NC_000913	167365	167370		0.007578
NC_000913	167370	167375		0.004198
NC_000913	167375	167380		0.005610
NC_000913	167380	167385		0.005040
NC_000913	167385	167390		0.006224
NC_000913	167390	167395		0.005554
NC_000913	167395	167400		0.004288
NC_000913	167400	167405		0.004632
NC_000913	167405	167410		0.005054
NC_000913	167410	167415		0.008478
NC_000913	167415	167420		0.027588
NC_000913	167420	167425		0.034896
NC_000913	167425	167430		0.045574
NC_000913	167430	167435		0.052619
NC_000913	167435	167440		0.083665
NC_000913	167440	167445		0.102152
NC_000913	167445	167450		0.103837
NC_000913	167450	167455		0.096150
NC_000913	167455	167460		0.061770
NC_000913	167460	167465		0.049301
NC_000913	167465	167470		0.037948
NC_000913	167470	167475		0.029630
NC_000913	167475	167480		0.026151
NC_000913	167480	167485		0.021716
NC_000913	167485	167490		0.017921
NC_000913	167490	167495		0.024138
NC_000913	167495	167500		0.023326
NC_000913	167500	167505		0.023187
NC_000913	167505	167510		0.034942
NC_000913	167510	167515		0.045607
NC_000913	167515	167520		0.051792
NC_000913	167520	167525		0.068375
NC_000913	167525	167530		0.101500
NC_000913	167530	167535		0.123358
NC_000913	167535	167540		0.156524
NC_000913	167540	167545		0.223971
NC_000913	167545	167550		0.302676
NC_000913	167550	167555		0.325050
NC_000913	167555	167560		0.402801
NC_000913	167560	167565		0.400380
NC_000913	167565	167570		0.612776
NC_000913	167570	167575		1.097582
NC_000913	167575	167580		1.539761
NC_000913	167580	167585		1.518256
NC_000913	167585	167590		1.448032
NC_000913	167590	167595		1.295594
NC_000913	167595	167600		1.101011
NC_000913	167600	167605		0.857779
NC_000913	167605	167610		0.611305
NC_000913	167610	167615		0.538459
NC_000913	167615	167620		0.498589
NC_000913	167620	167625		0.425909
NC_000913	167625	167630		0.414714
NC_000913	167630	167635		0.423367
NC_000913	167635	167640		0.503838
NC_000913	167640	167645		0.497435
NC_000913	167645	167650		0.570575
NC_000913	167650	167655		0.616768
NC_000913	167655	167660		0.647040
NC_000913	167660	167665		0.588075
NC_000913	167665	167670		0.538723
NC_000913	167670	167675		0.528683
NC_000913	167675	167680		0.639343
NC_000913	167680	167685		0.611583
NC_000913	167685	167690		0.641743
NC_000913	167690	167695		0.692995
NC_000913	167695	167700		0.786798
NC_000913	167700	167705		0.882112
NC_000913	167705	167710		0.626824
NC_000913	167710	167715		0.557913
NC_000913	167715	167720		0.366393
NC_000913	167720	167725		0.367692
NC_000913	167725	167730		0.339057
NC_000913	167730	167735		0.330748
NC_000913	167735	167740		0.284676
NC_000913	167740	167745		0.142530
NC_000913	167745	167750		0.097266
NC_000913	167750	167755		0.102594
NC_000913	167755	167760		0.129549
NC_000913	167760	167765		0.143317
NC_000913	167765	167770		0.194851
NC_000913	167770	167775		0.173780
NC_000913	167775	167780		0.212329
NC_000913	167780	167785		0.297059
NC_000913	167785	167790		0.258096
NC_000913	167790	167795		0.203708
NC_000913	167795	167800		0.178928
NC_000913	167800	167805		0.188230
NC_000913	167805	167810		0.173582
NC_000913	167810	167815		0.167775
NC_000913	167815	167820		0.140928
NC_000913	167820	167825		0.132920
NC_000913	167825	167830		0.147036
NC_000913	167830	167835		0.146832
NC_000913	167835	167840		0.141651
NC_000913	167840	167845		0.144046
NC_000913	167845	167850		0.251114
NC_000913	167850	167855		0.230555
NC_000913	167855	167860		0.354194
NC_000913	167860	167865		0.225700
NC_000913	167865	167870		0.225517
NC_000913	167870	167875		0.263863
NC_000913	167875	167880		0.281275
NC_000913	167880	167885		0.314141
NC_000913	167885	167890		0.334524
NC_000913	167890	167895		0.661060
NC_000913	167895	167900		0.972928
NC_000913	167900	167905		1.243075
NC_000913	167905	167910		1.232036
NC_000913	167910	167915		1.554695
NC_000913	167915	167920		1.479989
NC_000913	167920	167925		1.689420
NC_000913	167925	167930		1.360719
NC_000913	167930	167935		1.051478
NC_000913	167935	167940		0.909491
NC_000913	167940	167945		0.899352
NC_000913	167945	167950		0.723145
NC_000913	167950	167955		0.580590
NC_000913	167955	167960		0.253786
NC_000913	167960	167965		0.176681
NC_000913	167965	167970		0.143300
NC_000913	167970	167975		0.126949
NC_000913	167975	167980		0.118207
NC_000913	167980	167985		0.106035
NC_000913	167985	167990		0.104870
NC_000913	167990	167995		0.114623
NC_000913	167995	168000		0.142441
NC_000913	168000	168005		0.130177
NC_000913	168005	168010		0.143700
NC_000913	168010	168015		0.165301
NC_000913	168015	168020		0.159495
NC_000913	168020	168025		0.157503
NC_000913	168025	168030		0.158292
NC_000913	168030	168035		0.122914
NC_000913	168035	168040		0.037090
NC_000913	168040	168045		0.018602
NC_000913	168045	168050		0.018716
NC_000913	168050	168055		0.021642
NC_000913	168055	168060		0.023977
NC_000913	168060	168065		0.024963
NC_000913	168065	168070		0.057186
NC_000913	168070	168075		0.117451
NC_000913	168075	168080		0.119131
NC_000913	168080	168085		0.057821
NC_000913	168085	168090		0.027331
NC_000913	168090	168095		0.025151
NC_000913	168095	168100		0.019473
NC_000913	168100	168105		0.013517
NC_000913	168105	168110		0.009990
NC_000913	168110	168115		0.009922
NC_000913	168115	168120		0.017271
NC_000913	168120	168125		0.045006
NC_000913	168125	168130		0.041412
NC_000913	168130	168135		0.088659
NC_000913	168135	168140		0.208186
NC_000913	168140	168145		0.183097
NC_000913	168145	168150		0.170433
NC_000913	168150	168155		0.160760
NC_000913	168155	168160		0.138367
NC_000913	168160	168165		0.088006
NC_000913	168165	168170		0.092822
NC_000913	168170	168175		0.102733
NC_000913	168175	168180		0.177567
NC_000913	168180	168185		0.147368
NC_000913	168185	168190		0.171083
NC_000913	168190	168195		0.271826
NC_000913	168195	168200		0.346895
NC_000913	168200	168205		0.372562
NC_000913	168205	168210		0.533589
NC_000913	168210	168215		0.662894
NC_000913	168215	168220		0.732225
NC_000913	168220	168225		0.574611
NC_000913	168225	168230		0.242365
NC_000913	168230	168235		0.101030
NC_000913	168235	168240		0.102381
NC_000913	168240	168245		0.076710
NC_000913	168245	168250		0.081403
NC_000913	168250	168255		0.083713
NC_000913	168255	168260		0.073164
NC_000913	168260	168265		0.080402
NC_000913	168265	168270		0.107423
NC_000913	168270	168275		0.147031
NC_000913	168275	168280		0.195161
NC_000913	168280	168285		0.358538
NC_000913	168285	168290		0.578622
NC_000913	168290	168295		0.995408
NC_000913	168295	168300		0.937024
NC_000913	168300	168305		0.876294
NC_000913	168305	168310		0.723058
NC_000913	168310	168315		0.570416
NC_000913	168315	168320		0.393175
NC_000913	168320	168325		0.401936
NC_000913	168325	168330		0.324608
NC_000913	168330	168335		0.250267
NC_000913	168335	168340		0.249674
NC_000913	168340	168345		0.235917
NC_000913	168345	168350		0.197495
NC_000913	168350	168355		0.212287
NC_000913	168355	168360		0.230261
NC_000913	168360	168365		0.333237
NC_000913	168365	168370		0.351089
NC_000913	168370	168375		0.339335
NC_000913	168375	168380		0.287597
NC_000913	168380	168385		0.270689
NC_000913	168385	168390		0.391903
NC_000913	168390	168395		0.387387
NC_000913	168395	168400		0.427782
NC_000913	168400	168405		0.433187
NC_000913	168405	168410		0.423574
NC_000913	168410	168415		0.477712
NC_000913	168415	168420		0.332703
NC_000913	168420	168425		0.261324
NC_000913	168425	168430		0.289157
NC_000913	168430	168435		0.257346
NC_000913	168435	168440		0.260390
NC_000913	168440	168445		0.190379
NC_000913	168445	168450		0.174183
NC_000913	168450	168455		0.192526
NC_000913	168455	168460		0.256934
NC_000913	168460	168465		0.226641
NC_000913	168465	168470		0.209398
NC_000913	168470	168475		0.177635
NC_000913	168475	168480		0.203053
NC_000913	168480	168485		0.219532
NC_000913	168485	168490		0.228727
NC_000913	168490	168495		0.267375
NC_000913	168495	168500		0.335402
NC_000913	168500	168505		0.301345
NC_000913	168505	168510		0.312379
NC_000913	168510	168515		0.422740
NC_000913	168515	168520		0.421635
NC_000913	168520	168525		0.517150
NC_000913	168525	168530		0.635440
NC_000913	168530	168535		0.695484
NC_000913	168535	168540		0.954913
NC_000913	168540	168545		1.158134
NC_000913	168545	168550		1.118391
NC_000913	168550	168555		1.284745
NC_000913	168555	168560		1.249986
NC_000913	168560	168565		1.009666
NC_000913	168565	168570		0.886647
NC_000913	168570	168575		0.880535
NC_000913	168575	168580		0.834266
NC_000913	168580	168585		0.735790
NC_000913	168585	168590		0.715736
NC_000913	168590	168595		0.900564
NC_000913	168595	168600		0.916781
NC_000913	168600	168605		0.992018
NC_000913	168605	168610		0.831838
NC_000913	168610	168615		0.739629
NC_000913	168615	168620		0.648709
NC_000913	168620	168625		0.646345
NC_000913	168625	168630		0.662765
NC_000913	168630	168635		0.484558
NC_000913	168635	168640		0.424946
NC_000913	168640	168645		0.260681
NC_000913	168645	168650		0.237965
NC_000913	168650	168655		0.263466
NC_000913	168655	168660		0.104901
NC_000913	168660	168665		0.097477
NC_000913	168665	168670		0.110255
NC_000913	168670	168675		0.120894
NC_000913	168675	168680		0.108015
NC_000913	168680	168685		0.077353
NC_000913	168685	168690		0.090399
NC_000913	168690	168695		0.265649
NC_000913	168695	168700		0.044737
NC_000913	168700	168705		0.034109
NC_000913	168705	168710		0.026570
NC_000913	168710	168715		0.015330
NC_000913	168715	168720		0.012648
NC_000913	168720	168725		0.024010
NC_000913	168725	168730		0.034772
NC_000913	168730	168735		0.050782
NC_000913	168735	168740		0.043830
NC_000913	168740	168745		0.057507
NC_000913	168745	168750		0.009715
NC_000913	168750	168755		0.008700
NC_000913	168755	168760		0.009907
NC_000913	168760	168765		0.011819
NC_000913	168765	168770		0.009653
NC_000913	168770	168775		0.011587
NC_000913	168775	168780		0.012384
NC_000913	168780	168785		0.016234
NC_000913	168785	168790		0.035302
NC_000913	168790	168795		0.069074
NC_000913	168795	168800		0.101141
NC_000913	168800	168805		0.420966
NC_000913	168805	168810		0.470361
NC_000913	168810	168815		0.417184
NC_000913	168815	168820		0.397483
NC_000913	168820	168825		0.122397
NC_000913	168825	168830		0.077381
NC_000913	168830	168835		0.065798
NC_000913	168835	168840		0.068920
NC_000913	168840	168845		0.067276
NC_000913	168845	168850		0.074667
NC_000913	168850	168855		0.072569
NC_000913	168855	168860		0.053782
NC_000913	168860	168865		0.172062
NC_000913	168865	168870		0.312729
NC_000913	168870	168875		0.722619
NC_000913	168875	168880		0.841944
NC_000913	168880	168885		0.870457
NC_000913	168885	168890		0.909848
NC_000913	168890	168895		1.092101
NC_000913	168895	168900		0.807142
NC_000913	168900	168905		0.782754
NC_000913	168905	168910		0.787822
NC_000913	168910	168915		0.602301
NC_000913	168915	168920		0.613194
NC_000913	168920	168925		0.569919
NC_000913	168925	168930		0.508851
NC_000913	168930	168935		0.568937
NC_000913	168935	168940		0.526506
NC_000913	168940	168945		0.585774
NC_000913	168945	168950		0.409941
NC_000913	168950	168955		0.468919
NC_000913	168955	168960		0.705969
NC_000913	168960	168965		0.615909
NC_000913	168965	168970		0.215656
NC_000913	168970	168975		0.131524
NC_000913	168975	168980		0.132501
NC_000913	168980	168985		0.118006
NC_000913	168985	168990		0.069630
NC_000913	168990	168995		0.032619
NC_000913	168995	169000		0.028283
NC_000913	169000	169005		0.037744
NC_000913	169005	169010		0.045162
NC_000913	169010	169015		0.049837
NC_000913	169015	169020		0.050622
NC_000913	169020	169025		0.052555
NC_000913	169025	169030		0.048218
NC_000913	169030	169035		0.065990
NC_000913	169035	169040		0.064772
NC_000913	169040	169045		0.042021
NC_000913	169045	169050		0.064962
NC_000913	169050	169055		0.079449
NC_000913	169055	169060		0.032516
NC_000913	169060	169065		0.033954
NC_000913	169065	169070		0.023531
NC_000913	169070	169075		0.012616
NC_000913	169075	169080		0.003941
NC_000913	169080	169085		0.001715
NC_000913	169085	169090		0.001677
NC_000913	169090	169095		0.001649
NC_000913	169095	169100		0.002018
NC_000913	169100	169105		0.002495
NC_000913	169105	169110		0.003232
NC_000913	169110	169115		0.003106
NC_000913	169115	169120		0.002645
NC_000913	169120	169125		0.002966
NC_000913	169125	169130		0.002935
NC_000913	169130	169135		0.005900
NC_000913	169135	169140		0.008108
NC_000913	169140	169145		0.012723
NC_000913	169145	169150		0.016739
NC_000913	169150	169155		0.013986
NC_000913	169155	169160		0.010628
NC_000913	169160	169165		0.017245
NC_000913	169165	169170		0.022854
NC_000913	169170	169175		0.019452
NC_000913	169175	169180		0.021425
NC_000913	169180	169185		0.017249
NC_000913	169185	169190		0.024028
NC_000913	169190	169195		0.027333
NC_000913	169195	169200		0.030257
NC_000913	169200	169205		0.025061
NC_000913	169205	169210		0.021346
NC_000913	169210	169215		0.017816
NC_000913	169215	169220		0.017325
NC_000913	169220	169225		0.019450
NC_000913	169225	169230		0.011543
NC_000913	169230	169235		0.010852
NC_000913	169235	169240		0.009063
NC_000913	169240	169245		0.008962
NC_000913	169245	169250		0.006894
NC_000913	169250	169255		0.006440
NC_000913	169255	169260		0.006559
NC_000913	169260	169265		0.007047
NC_000913	169265	169270		0.011081
NC_000913	169270	169275		0.013901
NC_000913	169275	169280		0.011593
NC_000913	169280	169285		0.015264
NC_000913	169285	169290		0.013187
NC_000913	169290	169295		0.014210
NC_000913	169295	169300		0.020188
NC_000913	169300	169305		0.025492
NC_000913	169305	169310		0.025114
NC_000913	169310	169315		0.027249
NC_000913	169315	169320		0.024942
NC_000913	169320	169325		0.024274
NC_000913	169325	169330		0.033081
NC_000913	169330	169335		0.068508
NC_000913	169335	169340		0.092340
NC_000913	169340	169345		0.144551
NC_000913	169345	169350		0.221921
NC_000913	169350	169355		0.232662
NC_000913	169355	169360		0.290970
NC_000913	169360	169365		0.274864
NC_000913	169365	169370		0.433567
NC_000913	169370	169375		0.468320
NC_000913	169375	169380		0.553771
NC_000913	169380	169385		0.645542
NC_000913	169385	169390		0.553943
NC_000913	169390	169395		0.673779
NC_000913	169395	169400		0.458343
NC_000913	169400	169405		0.404749
NC_000913	169405	169410		0.392573
NC_000913	169410	169415		0.380163
NC_000913	169415	169420		0.403888
NC_000913	169420	169425		0.479972
NC_000913	169425	169430		0.450241
NC_000913	169430	169435		0.535089
NC_000913	169435	169440		0.637867
NC_000913	169440	169445		0.725470
NC_000913	169445	169450		0.817589
NC_000913	169450	169455		0.949441
NC_000913	169455	169460		0.878529
NC_000913	169460	169465		0.908722
NC_000913	169465	169470		0.861242
NC_000913	169470	169475		0.589221
NC_000913	169475	169480		0.638225
NC_000913	169480	169485		0.665713
NC_000913	169485	169490		0.629400
NC_000913	169490	169495		0.569686
NC_000913	169495	169500		0.483353
NC_000913	169500	169505		0.457884
NC_000913	169505	169510		0.490160
NC_000913	169510	169515		0.475830
NC_000913	169515	169520		0.639955
NC_000913	169520	169525		0.643522
NC_000913	169525	169530		0.591785
NC_000913	169530	169535		0.654237
NC_000913	169535	169540		0.844227
NC_000913	169540	169545		0.857703
NC_000913	169545	169550		0.943638
NC_000913	169550	169555		0.832563
NC_000913	169555	169560		0.898716
NC_000913	169560	169565		0.875429
NC_000913	169565	169570		0.745368
NC_000913	169570	169575		0.572010
NC_000913	169575	169580		0.575211
NC_000913	169580	169585		0.569679
NC_000913	169585	169590		0.552798
NC_000913	169590	169595		0.540115
NC_000913	169595	169600		0.501341
NC_000913	169600	169605		0.524168
NC_000913	169605	169610		0.554406
NC_000913	169610	169615		0.581475
NC_000913	169615	169620		0.579691
NC_000913	169620	169625		0.435191
NC_000913	169625	169630		0.940570
NC_000913	169630	169635		0.870926
NC_000913	169635	169640		0.566275
NC_000913	169640	169645		0.492607
NC_000913	169645	169650		0.246001
NC_000913	169650	169655		0.309172
NC_000913	169655	169660		0.323937
NC_000913	169660	169665		0.381811
NC_000913	169665	169670		0.516347
NC_000913	169670	169675		0.435973
NC_000913	169675	169680		0.357739
NC_000913	169680	169685		0.336702
NC_000913	169685	169690		0.312816
NC_000913	169690	169695		0.332638
NC_000913	169695	169700		0.334241
NC_000913	169700	169705		0.419675
NC_000913	169705	169710		0.578871
NC_000913	169710	169715		0.520157
NC_000913	169715	169720		0.504666
NC_000913	169720	169725		0.515480
NC_000913	169725	169730		0.432776
NC_000913	169730	169735		0.457451
NC_000913	169735	169740		0.421201
NC_000913	169740	169745		0.539055
NC_000913	169745	169750		0.553419
NC_000913	169750	169755		0.560658
NC_000913	169755	169760		0.691165
NC_000913	169760	169765		0.884162
NC_000913	169765	169770		1.553292
NC_000913	169770	169775		1.948981
NC_000913	169775	169780		2.529990
NC_000913	169780	169785		2.283862
NC_000913	169785	169790		1.884052
NC_000913	169790	169795		1.468041
NC_000913	169795	169800		1.320570
NC_000913	169800	169805		1.283560
NC_000913	169805	169810		1.433290
NC_000913	169810	169815		1.459587
NC_000913	169815	169820		1.666430
NC_000913	169820	169825		1.703452
NC_000913	169825	169830		1.931156
NC_000913	169830	169835		2.642367
NC_000913	169835	169840		2.532309
NC_000913	169840	169845		3.125574
NC_000913	169845	169850		3.249246
NC_000913	169850	169855		3.477542
NC_000913	169855	169860		3.687929
NC_000913	169860	169865		6.105978
NC_000913	169865	169870		6.833097
NC_000913	169870	169875		7.592799
NC_000913	169875	169880		8.201857
NC_000913	169880	169885		8.526331
NC_000913	169885	169890		8.279249
NC_000913	169890	169895		8.230621
NC_000913	169895	169900		7.892153
NC_000913	169900	169905		7.824129
NC_000913	169905	169910		9.013976
NC_000913	169910	169915		8.859164
NC_000913	169915	169920		8.084762
NC_000913	169920	169925		7.647314
NC_000913	169925	169930		4.948214
NC_000913	169930	169935		4.152354
NC_000913	169935	169940		3.455958
NC_000913	169940	169945		2.706404
NC_000913	169945	169950		2.550100
NC_000913	169950	169955		2.038304
NC_000913	169955	169960		1.787522
NC_000913	169960	169965		1.746447
NC_000913	169965	169970		1.674099
NC_000913	169970	169975		1.510057
NC_000913	169975	169980		1.519286
NC_000913	169980	169985		1.708397
NC_000913	169985	169990		1.537149
NC_000913	169990	169995		1.087111
NC_000913	169995	170000		0.891676
NC_000913	170000	170005		0.874460
NC_000913	170005	170010		0.802748
NC_000913	170010	170015		0.738050
NC_000913	170015	170020		0.747334
NC_000913	170020	170025		0.793451
NC_000913	170025	170030		0.725663
NC_000913	170030	170035		0.702888
NC_000913	170035	170040		0.741397
NC_000913	170040	170045		0.736528
NC_000913	170045	170050		0.545449
NC_000913	170050	170055		0.530102
NC_000913	170055	170060		0.555387
NC_000913	170060	170065		0.484541
NC_000913	170065	170070		0.447384
NC_000913	170070	170075		0.360884
NC_000913	170075	170080		0.462875
NC_000913	170080	170085		0.475952
NC_000913	170085	170090		0.719339
NC_000913	170090	170095		0.762299
NC_000913	170095	170100		0.718308
NC_000913	170100	170105		0.689999
NC_000913	170105	170110		0.840849
NC_000913	170110	170115		0.591928
NC_000913	170115	170120		0.569823
NC_000913	170120	170125		0.583848
NC_000913	170125	170130		0.609012
NC_000913	170130	170135		0.632225
NC_000913	170135	170140		0.714936
NC_000913	170140	170145		0.676138
NC_000913	170145	170150		0.660565
NC_000913	170150	170155		0.703367
NC_000913	170155	170160		0.790395
NC_000913	170160	170165		0.762377
NC_000913	170165	170170		0.714026
NC_000913	170170	170175		0.621982
NC_000913	170175	170180		0.357181
NC_000913	170180	170185		0.276696
NC_000913	170185	170190		0.293067
NC_000913	170190	170195		0.313911
NC_000913	170195	170200		0.303902
NC_000913	170200	170205		0.281481
NC_000913	170205	170210		0.286234
NC_000913	170210	170215		0.342044
NC_000913	170215	170220		0.510802
NC_000913	170220	170225		0.508633
NC_000913	170225	170230		0.514084
NC_000913	170230	170235		0.526796
NC_000913	170235	170240		0.552127
NC_000913	170240	170245		0.497767
NC_000913	170245	170250		0.472029
NC_000913	170250	170255		0.501580
NC_000913	170255	170260		0.524950
NC_000913	170260	170265		0.503967
NC_000913	170265	170270		0.446448
NC_000913	170270	170275		0.391650
NC_000913	170275	170280		0.301617
NC_000913	170280	170285		0.316585
NC_000913	170285	170290		0.229681
NC_000913	170290	170295		0.166760
NC_000913	170295	170300		0.189881
NC_000913	170300	170305		0.154606
NC_000913	170305	170310		0.146724
NC_000913	170310	170315		0.127252
NC_000913	170315	170320		0.122191
NC_000913	170320	170325		0.038374
NC_000913	170325	170330		0.054121
NC_000913	170330	170335		0.039226
NC_000913	170335	170340		0.022563
NC_000913	170340	170345		0.017505
NC_000913	170345	170350		0.018353
NC_000913	170350	170355		0.017964
NC_000913	170355	170360		0.016796
NC_000913	170360	170365		0.026096
NC_000913	170365	170370		0.029211
NC_000913	170370	170375		0.024950
NC_000913	170375	170380		0.034820
NC_000913	170380	170385		0.030990
NC_000913	170385	170390		0.059902
NC_000913	170390	170395		0.082474
NC_000913	170395	170400		0.122980
NC_000913	170400	170405		0.355577
NC_000913	170405	170410		0.258802
NC_000913	170410	170415		0.271070
NC_000913	170415	170420		0.275348
NC_000913	170420	170425		0.184589
NC_000913	170425	170430		0.197842
NC_000913	170430	170435		0.127933
NC_000913	170435	170440		0.141880
NC_000913	170440	170445		0.141398
NC_000913	170445	170450		0.130578
NC_000913	170450	170455		0.155409
NC_000913	170455	170460		0.226138
NC_000913	170460	170465		0.218725
NC_000913	170465	170470		0.314693
NC_000913	170470	170475		0.309498
NC_000913	170475	170480		0.258854
NC_000913	170480	170485		0.263802
NC_000913	170485	170490		0.279356
NC_000913	170490	170495		0.308748
NC_000913	170495	170500		0.333622
NC_000913	170500	170505		0.387883
NC_000913	170505	170510		0.750302
NC_000913	170510	170515		0.736633
NC_000913	170515	170520		0.706771
NC_000913	170520	170525		0.579663
NC_000913	170525	170530		0.582308
NC_000913	170530	170535		0.526412
NC_000913	170535	170540		0.397804
NC_000913	170540	170545		0.426698
NC_000913	170545	170550		0.421337
NC_000913	170550	170555		0.418436
NC_000913	170555	170560		0.429111
NC_000913	170560	170565		0.492651
NC_000913	170565	170570		0.599478
NC_000913	170570	170575		1.276817
NC_000913	170575	170580		0.811648
NC_000913	170580	170585		0.835093
NC_000913	170585	170590		0.749058
NC_000913	170590	170595		0.652287
NC_000913	170595	170600		0.428879
NC_000913	170600	170605		0.371227
NC_000913	170605	170610		0.365006
NC_000913	170610	170615		0.329833
NC_000913	170615	170620		0.338079
NC_000913	170620	170625		0.349009
NC_000913	170625	170630		0.360308
NC_000913	170630	170635		0.302861
NC_000913	170635	170640		0.414854
NC_000913	170640	170645		0.350496
NC_000913	170645	170650		0.238629
NC_000913	170650	170655		0.284924
NC_000913	170655	170660		0.297417
NC_000913	170660	170665		0.310387
NC_000913	170665	170670		0.307593
NC_000913	170670	170675		0.361450
NC_000913	170675	170680		0.365329
NC_000913	170680	170685		0.397400
NC_000913	170685	170690		0.264147
NC_000913	170690	170695		0.221840
NC_000913	170695	170700		0.216688
NC_000913	170700	170705		0.215599
NC_000913	170705	170710		0.164627
NC_000913	170710	170715		0.132668
NC_000913	170715	170720		0.194286
NC_000913	170720	170725		0.208880
NC_000913	170725	170730		0.241286
NC_000913	170730	170735		0.218368
NC_000913	170735	170740		0.187449
NC_000913	170740	170745		0.161857
NC_000913	170745	170750		0.163570
NC_000913	170750	170755		0.131161
NC_000913	170755	170760		0.131739
NC_000913	170760	170765		0.069411
NC_000913	170765	170770		0.034732
NC_000913	170770	170775		0.016971
NC_000913	170775	170780		0.013528
NC_000913	170780	170785		0.012714
NC_000913	170785	170790		0.011422
NC_000913	170790	170795		0.013598
NC_000913	170795	170800		0.010808
NC_000913	170800	170805		0.012964
NC_000913	170805	170810		0.011732
NC_000913	170810	170815		0.012061
NC_000913	170815	170820		0.012686
NC_000913	170820	170825		0.010355
NC_000913	170825	170830		0.008611
NC_000913	170830	170835		0.004834
NC_000913	170835	170840		0.005218
NC_000913	170840	170845		0.006955
NC_000913	170845	170850		0.009003
NC_000913	170850	170855		0.018724
NC_000913	170855	170860		0.038703
NC_000913	170860	170865		0.048889
NC_000913	170865	170870		0.062482
NC_000913	170870	170875		0.076500
NC_000913	170875	170880		0.137159
NC_000913	170880	170885		0.129623
NC_000913	170885	170890		0.136869
NC_000913	170890	170895		0.113432
NC_000913	170895	170900		0.103801
NC_000913	170900	170905		0.075360
NC_000913	170905	170910		0.061116
NC_000913	170910	170915		0.055877
NC_000913	170915	170920		0.084238
NC_000913	170920	170925		0.086985
NC_000913	170925	170930		0.080038
NC_000913	170930	170935		0.081519
NC_000913	170935	170940		0.102506
NC_000913	170940	170945		0.066006
NC_000913	170945	170950		0.122259
NC_000913	170950	170955		0.133055
NC_000913	170955	170960		0.091906
NC_000913	170960	170965		0.112771
NC_000913	170965	170970		0.121587
NC_000913	170970	170975		0.110977
NC_000913	170975	170980		0.112259
NC_000913	170980	170985		0.180555
NC_000913	170985	170990		0.197466
NC_000913	170990	170995		0.267440
NC_000913	170995	171000		0.286739
NC_000913	171000	171005		0.435956
NC_000913	171005	171010		0.438023
NC_000913	171010	171015		0.481918
NC_000913	171015	171020		0.367546
NC_000913	171020	171025		0.414550
NC_000913	171025	171030		0.424856
NC_000913	171030	171035		0.395176
NC_000913	171035	171040		0.483301
NC_000913	171040	171045		0.480770
NC_000913	171045	171050		0.695292
NC_000913	171050	171055		0.443031
NC_000913	171055	171060		0.367928
NC_000913	171060	171065		0.306204
NC_000913	171065	171070		0.292868
NC_000913	171070	171075		0.130390
NC_000913	171075	171080		0.101939
NC_000913	171080	171085		0.103382
NC_000913	171085	171090		0.086884
NC_000913	171090	171095		0.081807
NC_000913	171095	171100		0.084401
NC_000913	171100	171105		0.097322
NC_000913	171105	171110		0.165555
NC_000913	171110	171115		0.207948
NC_000913	171115	171120		0.222693
NC_000913	171120	171125		0.255197
NC_000913	171125	171130		0.150365
NC_000913	171130	171135		0.202067
NC_000913	171135	171140		0.215707
NC_000913	171140	171145		0.131661
NC_000913	171145	171150		0.127832
NC_000913	171150	171155		0.138962
NC_000913	171155	171160		0.115285
NC_000913	171160	171165		0.204773
NC_000913	171165	171170		0.167317
NC_000913	171170	171175		0.192489
NC_000913	171175	171180		0.184909
NC_000913	171180	171185		0.144751
NC_000913	171185	171190		0.150105
NC_000913	171190	171195		0.111792
NC_000913	171195	171200		0.138360
NC_000913	171200	171205		0.108909
NC_000913	171205	171210		0.123781
NC_000913	171210	171215		0.115423
NC_000913	171215	171220		0.117883
NC_000913	171220	171225		0.101143
NC_000913	171225	171230		0.087941
NC_000913	171230	171235		0.092524
NC_000913	171235	171240		0.085735
NC_000913	171240	171245		0.117172
NC_000913	171245	171250		0.079668
NC_000913	171250	171255		0.083212
NC_000913	171255	171260		0.085352
NC_000913	171260	171265		0.101726
NC_000913	171265	171270		0.166781
NC_000913	171270	171275		0.208723
NC_000913	171275	171280		0.050270
NC_000913	171280	171285		0.031919
NC_000913	171285	171290		0.035357
NC_000913	171290	171295		0.051138
NC_000913	171295	171300		0.115912
NC_000913	171300	171305		0.157153
NC_000913	171305	171310		0.163512
NC_000913	171310	171315		0.213760
NC_000913	171315	171320		0.225149
NC_000913	171320	171325		0.249386
NC_000913	171325	171330		0.311589
NC_000913	171330	171335		0.325581
NC_000913	171335	171340		0.331864
NC_000913	171340	171345		0.343859
NC_000913	171345	171350		0.369143
NC_000913	171350	171355		0.341275
NC_000913	171355	171360		0.443574
NC_000913	171360	171365		0.356284
NC_000913	171365	171370		0.316580
NC_000913	171370	171375		0.261074
NC_000913	171375	171380		0.292361
NC_000913	171380	171385		0.239011
NC_000913	171385	171390		0.234887
NC_000913	171390	171395		0.248664
NC_000913	171395	171400		0.195505
NC_000913	171400	171405		0.198144
NC_000913	171405	171410		0.185674
NC_000913	171410	171415		0.168338
NC_000913	171415	171420		0.138114
NC_000913	171420	171425		0.130328
NC_000913	171425	171430		0.171779
NC_000913	171430	171435		0.159525
NC_000913	171435	171440		0.160493
NC_000913	171440	171445		0.130556
NC_000913	171445	171450		0.117245
NC_000913	171450	171455		0.110475
NC_000913	171455	171460		0.147462
NC_000913	171460	171465		0.255553
NC_000913	171465	171470		0.311018
NC_000913	171470	171475		0.484868
NC_000913	171475	171480		0.511556
NC_000913	171480	171485		0.295336
NC_000913	171485	171490		0.256688
NC_000913	171490	171495		0.290076
NC_000913	171495	171500		0.320054
NC_000913	171500	171505		0.341230
NC_000913	171505	171510		0.361261
NC_000913	171510	171515		0.361940
NC_000913	171515	171520		0.314481
NC_000913	171520	171525		0.267473
NC_000913	171525	171530		0.250186
NC_000913	171530	171535		0.259675
NC_000913	171535	171540		0.298298
NC_000913	171540	171545		0.270853
NC_000913	171545	171550		0.229120
NC_000913	171550	171555		0.223472
NC_000913	171555	171560		0.218773
NC_000913	171560	171565		0.230126
NC_000913	171565	171570		0.240724
NC_000913	171570	171575		0.258468
NC_000913	171575	171580		0.256749
NC_000913	171580	171585		0.250535
NC_000913	171585	171590		0.208446
NC_000913	171590	171595		0.208448
NC_000913	171595	171600		0.303028
NC_000913	171600	171605		0.342588
NC_000913	171605	171610		0.425784
NC_000913	171610	171615		0.399604
NC_000913	171615	171620		0.497021
NC_000913	171620	171625		0.490763
NC_000913	171625	171630		0.498152
NC_000913	171630	171635		0.431458
NC_000913	171635	171640		0.400820
NC_000913	171640	171645		0.384747
NC_000913	171645	171650		0.404936
NC_000913	171650	171655		0.522447
NC_000913	171655	171660		0.564604
NC_000913	171660	171665		0.638395
NC_000913	171665	171670		0.693492
NC_000913	171670	171675		0.706097
NC_000913	171675	171680		0.752058
NC_000913	171680	171685		0.714780
NC_000913	171685	171690		0.668074
NC_000913	171690	171695		0.736177
NC_000913	171695	171700		0.931966
NC_000913	171700	171705		0.739924
NC_000913	171705	171710		0.814840
NC_000913	171710	171715		0.845970
NC_000913	171715	171720		0.717952
NC_000913	171720	171725		0.687985
NC_000913	171725	171730		0.674059
NC_000913	171730	171735		0.726562
NC_000913	171735	171740		0.749124
NC_000913	171740	171745		0.731133
NC_000913	171745	171750		0.708063
NC_000913	171750	171755		0.905204
NC_000913	171755	171760		0.935885
NC_000913	171760	171765		1.070401
NC_000913	171765	171770		1.200217
NC_000913	171770	171775		1.501981
NC_000913	171775	171780		1.447910
NC_000913	171780	171785		1.682745
NC_000913	171785	171790		1.619137
NC_000913	171790	171795		1.510234
NC_000913	171795	171800		1.412716
NC_000913	171800	171805		1.394075
NC_000913	171805	171810		1.420543
NC_000913	171810	171815		1.502396
NC_000913	171815	171820		1.626004
NC_000913	171820	171825		1.670410
NC_000913	171825	171830		1.726668
NC_000913	171830	171835		1.781572
NC_000913	171835	171840		1.735397
NC_000913	171840	171845		1.851933
NC_000913	171845	171850		1.924116
NC_000913	171850	171855		2.231330
NC_000913	171855	171860		2.386214
NC_000913	171860	171865		2.453172
NC_000913	171865	171870		2.519611
NC_000913	171870	171875		2.583080
NC_000913	171875	171880		2.873291
NC_000913	171880	171885		2.906956
NC_000913	171885	171890		3.450045
NC_000913	171890	171895		4.124172
NC_000913	171895	171900		4.607897
NC_000913	171900	171905		6.372998
NC_000913	171905	171910		7.355866
NC_000913	171910	171915		7.895306
NC_000913	171915	171920		8.528154
NC_000913	171920	171925		9.329415
NC_000913	171925	171930		9.759859
NC_000913	171930	171935		10.546250
NC_000913	171935	171940		10.629156
NC_000913	171940	171945		11.675331
NC_000913	171945	171950		12.649792
NC_000913	171950	171955		12.822600
NC_000913	171955	171960		12.998673
NC_000913	171960	171965		11.489704
NC_000913	171965	171970		8.923138
NC_000913	171970	171975		5.369213
NC_000913	171975	171980		4.518681
NC_000913	171980	171985		3.165163
NC_000913	171985	171990		2.422580
NC_000913	171990	171995		2.138065
NC_000913	171995	172000		1.522316
NC_000913	172000	172005		1.549941
NC_000913	172005	172010		1.533042
NC_000913	172010	172015		1.520783
NC_000913	172015	172020		1.351594
NC_000913	172020	172025		1.331661
NC_000913	172025	172030		1.315134
NC_000913	172030	172035		1.320345
NC_000913	172035	172040		1.336702
NC_000913	172040	172045		1.149737
NC_000913	172045	172050		0.895919
NC_000913	172050	172055		0.974616
NC_000913	172055	172060		1.021748
NC_000913	172060	172065		1.051796
NC_000913	172065	172070		1.093365
NC_000913	172070	172075		0.998844
NC_000913	172075	172080		1.203531
NC_000913	172080	172085		1.082456
NC_000913	172085	172090		0.944952
NC_000913	172090	172095		0.839394
NC_000913	172095	172100		0.940842
NC_000913	172100	172105		0.901803
NC_000913	172105	172110		0.807117
NC_000913	172110	172115		0.726991
NC_000913	172115	172120		0.711616
NC_000913	172120	172125		0.634056
NC_000913	172125	172130		0.605956
NC_000913	172130	172135		0.691240
NC_000913	172135	172140		0.589262
NC_000913	172140	172145		0.598234
NC_000913	172145	172150		0.653761
NC_000913	172150	172155		0.675486
NC_000913	172155	172160		0.607996
NC_000913	172160	172165		0.662476
NC_000913	172165	172170		0.667443
NC_000913	172170	172175		0.617281
NC_000913	172175	172180		0.661481
NC_000913	172180	172185		0.751895
NC_000913	172185	172190		0.523284
NC_000913	172190	172195		0.431331
NC_000913	172195	172200		0.444389
NC_000913	172200	172205		0.431143
NC_000913	172205	172210		0.363237
NC_000913	172210	172215		0.392791
NC_000913	172215	172220		0.405378
NC_000913	172220	172225		0.597598
NC_000913	172225	172230		0.727481
NC_000913	172230	172235		0.602813
NC_000913	172235	172240		0.521463
NC_000913	172240	172245		0.311140
NC_000913	172245	172250		0.338044
NC_000913	172250	172255		0.325200
NC_000913	172255	172260		0.331007
NC_000913	172260	172265		0.316346
NC_000913	172265	172270		0.286049
NC_000913	172270	172275		0.289037
NC_000913	172275	172280		0.287573
NC_000913	172280	172285		0.272258
NC_000913	172285	172290		0.283959
NC_000913	172290	172295		0.275346
NC_000913	172295	172300		0.304142
NC_000913	172300	172305		0.237076
NC_000913	172305	172310		0.233992
NC_000913	172310	172315		0.201832
NC_000913	172315	172320		0.155471
NC_000913	172320	172325		0.181951
NC_000913	172325	172330		0.131736
NC_000913	172330	172335		0.140685
NC_000913	172335	172340		0.058171
NC_000913	172340	172345		0.214112
NC_000913	172345	172350		0.132748
NC_000913	172350	172355		0.098889
NC_000913	172355	172360		0.088737
NC_000913	172360	172365		0.098286
NC_000913	172365	172370		0.113990
NC_000913	172370	172375		0.101029
NC_000913	172375	172380		0.208459
NC_000913	172380	172385		0.188505
NC_000913	172385	172390		0.242016
NC_000913	172390	172395		0.383566
NC_000913	172395	172400		0.362631
NC_000913	172400	172405		0.389390
NC_000913	172405	172410		0.371897
NC_000913	172410	172415		0.419864
NC_000913	172415	172420		0.417876
NC_000913	172420	172425		0.502725
NC_000913	172425	172430		0.692693
NC_000913	172430	172435		0.754116
NC_000913	172435	172440		0.661135
NC_000913	172440	172445		0.639939
NC_000913	172445	172450		0.538572
NC_000913	172450	172455		0.512397
NC_000913	172455	172460		0.535756
NC_000913	172460	172465		0.587894
NC_000913	172465	172470		0.300336
NC_000913	172470	172475		0.371312
NC_000913	172475	172480		0.378948
NC_000913	172480	172485		0.511046
NC_000913	172485	172490		0.534848
NC_000913	172490	172495		0.560066
NC_000913	172495	172500		0.757977
NC_000913	172500	172505		0.689005
NC_000913	172505	172510		0.635782
NC_000913	172510	172515		0.583372
NC_000913	172515	172520		0.602460
NC_000913	172520	172525		0.576628
NC_000913	172525	172530		0.588134
NC_000913	172530	172535		0.674156
NC_000913	172535	172540		0.636784
NC_000913	172540	172545		0.903600
NC_000913	172545	172550		1.088227
NC_000913	172550	172555		1.016795
NC_000913	172555	172560		0.922647
NC_000913	172560	172565		0.875478
NC_000913	172565	172570		0.877438
NC_000913	172570	172575		0.839855
NC_000913	172575	172580		0.749700
NC_000913	172580	172585		0.818262
NC_000913	172585	172590		0.856721
NC_000913	172590	172595		0.897064
NC_000913	172595	172600		0.858262
NC_000913	172600	172605		0.881387
NC_000913	172605	172610		0.777668
NC_000913	172610	172615		0.822414
NC_000913	172615	172620		1.194574
NC_000913	172620	172625		1.093836
NC_000913	172625	172630		0.980381
NC_000913	172630	172635		0.995733
NC_000913	172635	172640		0.967679
NC_000913	172640	172645		0.895601
NC_000913	172645	172650		0.791866
NC_000913	172650	172655		0.794279
NC_000913	172655	172660		0.894297
NC_000913	172660	172665		0.722891
NC_000913	172665	172670		0.690435
NC_000913	172670	172675		0.704144
NC_000913	172675	172680		0.637360
NC_000913	172680	172685		0.621823
NC_000913	172685	172690		0.623672
NC_000913	172690	172695		0.726761
NC_000913	172695	172700		0.577061
NC_000913	172700	172705		0.697018
NC_000913	172705	172710		0.706673
NC_000913	172710	172715		0.650126
NC_000913	172715	172720		0.606871
NC_000913	172720	172725		0.513818
NC_000913	172725	172730		0.480449
NC_000913	172730	172735		0.521760
NC_000913	172735	172740		0.411203
NC_000913	172740	172745		0.436071
NC_000913	172745	172750		0.244460
NC_000913	172750	172755		0.222623
NC_000913	172755	172760		0.238043
NC_000913	172760	172765		0.269921
NC_000913	172765	172770		0.272543
NC_000913	172770	172775		0.387294
NC_000913	172775	172780		0.597820
NC_000913	172780	172785		0.647240
NC_000913	172785	172790		0.794399
NC_000913	172790	172795		0.816319
NC_000913	172795	172800		0.739661
NC_000913	172800	172805		0.659229
NC_000913	172805	172810		0.626706
NC_000913	172810	172815		0.630085
NC_000913	172815	172820		0.433956
NC_000913	172820	172825		0.216046
NC_000913	172825	172830		0.183971
NC_000913	172830	172835		0.191929
NC_000913	172835	172840		0.189816
NC_000913	172840	172845		0.199666
NC_000913	172845	172850		0.207356
NC_000913	172850	172855		0.467872
NC_000913	172855	172860		0.476469
NC_000913	172860	172865		0.383581
NC_000913	172865	172870		0.311860
NC_000913	172870	172875		0.340979
NC_000913	172875	172880		0.355184
NC_000913	172880	172885		0.361474
NC_000913	172885	172890		0.392431
NC_000913	172890	172895		0.521068
NC_000913	172895	172900		0.589530
NC_000913	172900	172905		0.909665
NC_000913	172905	172910		0.666429
NC_000913	172910	172915		0.718571
NC_000913	172915	172920		0.581965
NC_000913	172920	172925		0.523511
NC_000913	172925	172930		0.479192
NC_000913	172930	172935		0.441445
NC_000913	172935	172940		0.371761
NC_000913	172940	172945		0.366033
NC_000913	172945	172950		0.254159
NC_000913	172950	172955		0.219108
NC_000913	172955	172960		0.127601
NC_000913	172960	172965		0.105269
NC_000913	172965	172970		0.148947
NC_000913	172970	172975		0.126908
NC_000913	172975	172980		0.144913
NC_000913	172980	172985		0.151340
NC_000913	172985	172990		0.201448
NC_000913	172990	172995		0.170658
NC_000913	172995	173000		0.174914
NC_000913	173000	173005		0.244231
NC_000913	173005	173010		0.271560
NC_000913	173010	173015		0.296848
NC_000913	173015	173020		0.272942
NC_000913	173020	173025		0.260464
NC_000913	173025	173030		0.220775
NC_000913	173030	173035		0.205418
NC_000913	173035	173040		0.184238
NC_000913	173040	173045		0.181828
NC_000913	173045	173050		0.261048
NC_000913	173050	173055		0.364186
NC_000913	173055	173060		0.392725
NC_000913	173060	173065		0.433309
NC_000913	173065	173070		0.444230
NC_000913	173070	173075		0.597178
NC_000913	173075	173080		0.387470
NC_000913	173080	173085		0.370845
NC_000913	173085	173090		0.398177
NC_000913	173090	173095		0.397232
NC_000913	173095	173100		0.493016
NC_000913	173100	173105		0.561633
NC_000913	173105	173110		0.550863
NC_000913	173110	173115		0.487281
NC_000913	173115	173120		0.530265
NC_000913	173120	173125		0.583475
NC_000913	173125	173130		0.387714
NC_000913	173130	173135		0.406610
NC_000913	173135	173140		0.374429
NC_000913	173140	173145		0.279600
NC_000913	173145	173150		0.265170
NC_000913	173150	173155		0.248301
NC_000913	173155	173160		0.259741
NC_000913	173160	173165		0.360978
NC_000913	173165	173170		0.266220
NC_000913	173170	173175		0.246708
NC_000913	173175	173180		0.193617
NC_000913	173180	173185		0.219257
NC_000913	173185	173190		0.197871
NC_000913	173190	173195		0.171185
NC_000913	173195	173200		0.180717
NC_000913	173200	173205		0.168480
NC_000913	173205	173210		0.296237
NC_000913	173210	173215		0.356290
NC_000913	173215	173220		0.397416
NC_000913	173220	173225		0.494766
NC_000913	173225	173230		0.557514
NC_000913	173230	173235		0.820225
NC_000913	173235	173240		0.897694
NC_000913	173240	173245		0.961057
NC_000913	173245	173250		0.923431
NC_000913	173250	173255		0.993538
NC_000913	173255	173260		0.780210
NC_000913	173260	173265		0.725675
NC_000913	173265	173270		0.676176
NC_000913	173270	173275		0.653664
NC_000913	173275	173280		0.603131
NC_000913	173280	173285		0.709397
NC_000913	173285	173290		0.579207
NC_000913	173290	173295		0.690244
NC_000913	173295	173300		0.639056
NC_000913	173300	173305		0.721789
NC_000913	173305	173310		0.674134
NC_000913	173310	173315		0.656368
NC_000913	173315	173320		0.710859
NC_000913	173320	173325		0.732128
NC_000913	173325	173330		0.637192
NC_000913	173330	173335		0.480876
NC_000913	173335	173340		0.396151
NC_000913	173340	173345		0.341853
NC_000913	173345	173350		0.306978
NC_000913	173350	173355		0.325957
NC_000913	173355	173360		0.231615
NC_000913	173360	173365		0.204907
NC_000913	173365	173370		0.185339
NC_000913	173370	173375		0.180586
NC_000913	173375	173380		0.163624
NC_000913	173380	173385		0.157081
NC_000913	173385	173390		0.143215
NC_000913	173390	173395		0.199646
NC_000913	173395	173400		0.226221
NC_000913	173400	173405		0.241896
NC_000913	173405	173410		0.246147
NC_000913	173410	173415		0.296027
NC_000913	173415	173420		0.384890
NC_000913	173420	173425		0.524869
NC_000913	173425	173430		0.591278
NC_000913	173430	173435		0.447787
NC_000913	173435	173440		0.550025
NC_000913	173440	173445		0.582505
NC_000913	173445	173450		0.583682
NC_000913	173450	173455		0.541592
NC_000913	173455	173460		0.482586
NC_000913	173460	173465		0.583196
NC_000913	173465	173470		0.638302
NC_000913	173470	173475		0.614715
NC_000913	173475	173480		0.611194
NC_000913	173480	173485		0.444655
NC_000913	173485	173490		0.319342
NC_000913	173490	173495		0.259820
NC_000913	173495	173500		0.245679
NC_000913	173500	173505		0.145183
NC_000913	173505	173510		0.097501
NC_000913	173510	173515		0.108505
NC_000913	173515	173520		0.128317
NC_000913	173520	173525		0.114804
NC_000913	173525	173530		0.126619
NC_000913	173530	173535		0.190303
NC_000913	173535	173540		0.149762
NC_000913	173540	173545		0.149137
NC_000913	173545	173550		0.125622
NC_000913	173550	173555		0.138275
NC_000913	173555	173560		0.141910
NC_000913	173560	173565		0.149728
NC_000913	173565	173570		0.123045
NC_000913	173570	173575		0.073653
NC_000913	173575	173580		0.061716
NC_000913	173580	173585		0.060240
NC_000913	173585	173590		0.079417
NC_000913	173590	173595		0.137575
NC_000913	173595	173600		0.144856
NC_000913	173600	173605		0.065357
NC_000913	173605	173610		0.047118
NC_000913	173610	173615		0.036442
NC_000913	173615	173620		0.021574
NC_000913	173620	173625		0.044673
NC_000913	173625	173630		0.070605
NC_000913	173630	173635		0.115957
NC_000913	173635	173640		0.088252
NC_000913	173640	173645		0.132414
NC_000913	173645	173650		0.259141
NC_000913	173650	173655		0.623029
NC_000913	173655	173660		0.308546
NC_000913	173660	173665		0.185911
NC_000913	173665	173670		0.187251
NC_000913	173670	173675		0.152849
NC_000913	173675	173680		0.078163
NC_000913	173680	173685		0.035436
NC_000913	173685	173690		0.039255
NC_000913	173690	173695		0.046100
NC_000913	173695	173700		0.034298
NC_000913	173700	173705		0.037540
NC_000913	173705	173710		0.037875
NC_000913	173710	173715		0.023531
NC_000913	173715	173720		0.027820
NC_000913	173720	173725		0.021480
NC_000913	173725	173730		0.027839
NC_000913	173730	173735		0.069198
NC_000913	173735	173740		0.049830
NC_000913	173740	173745		0.035927
NC_000913	173745	173750		0.020906
NC_000913	173750	173755		0.017316
NC_000913	173755	173760		0.024259
NC_000913	173760	173765		0.027694
NC_000913	173765	173770		0.022109
NC_000913	173770	173775		0.012438
NC_000913	173775	173780		0.019014
NC_000913	173780	173785		0.025304
NC_000913	173785	173790		0.045235
NC_000913	173790	173795		0.039214
NC_000913	173795	173800		0.045590
NC_000913	173800	173805		0.046539
NC_000913	173805	173810		0.092910
NC_000913	173810	173815		0.133529
NC_000913	173815	173820		0.119825
NC_000913	173820	173825		0.147772
NC_000913	173825	173830		0.142536
NC_000913	173830	173835		0.157537
NC_000913	173835	173840		0.105971
NC_000913	173840	173845		0.107948
NC_000913	173845	173850		0.113054
NC_000913	173850	173855		0.142990
NC_000913	173855	173860		0.171122
NC_000913	173860	173865		0.148545
NC_000913	173865	173870		0.177977
NC_000913	173870	173875		0.162150
NC_000913	173875	173880		0.209264
NC_000913	173880	173885		0.256098
NC_000913	173885	173890		0.248834
NC_000913	173890	173895		0.353945
NC_000913	173895	173900		0.425891
NC_000913	173900	173905		0.427339
NC_000913	173905	173910		0.508184
NC_000913	173910	173915		0.364540
NC_000913	173915	173920		0.333650
NC_000913	173920	173925		0.259518
NC_000913	173925	173930		0.204813
NC_000913	173930	173935		0.252960
NC_000913	173935	173940		0.235923
NC_000913	173940	173945		0.289159
NC_000913	173945	173950		0.232304
NC_000913	173950	173955		0.291966
NC_000913	173955	173960		0.336996
NC_000913	173960	173965		0.356373
NC_000913	173965	173970		0.386280
NC_000913	173970	173975		0.443755
NC_000913	173975	173980		0.454097
NC_000913	173980	173985		0.476425
NC_000913	173985	173990		0.509952
NC_000913	173990	173995		0.481606
NC_000913	173995	174000		0.458960
NC_000913	174000	174005		0.436178
NC_000913	174005	174010		0.366806
NC_000913	174010	174015		0.318299
NC_000913	174015	174020		0.356176
NC_000913	174020	174025		0.366586
NC_000913	174025	174030		0.376274
NC_000913	174030	174035		0.500228
NC_000913	174035	174040		0.848125
NC_000913	174040	174045		0.752222
NC_000913	174045	174050		0.650671
NC_000913	174050	174055		0.580206
NC_000913	174055	174060		0.439892
NC_000913	174060	174065		0.337874
NC_000913	174065	174070		0.301985
NC_000913	174070	174075		0.301107
NC_000913	174075	174080		0.320864
NC_000913	174080	174085		0.374319
NC_000913	174085	174090		0.327594
NC_000913	174090	174095		0.322583
NC_000913	174095	174100		0.344927
NC_000913	174100	174105		0.361784
NC_000913	174105	174110		0.438850
NC_000913	174110	174115		0.393529
NC_000913	174115	174120		0.377064
NC_000913	174120	174125		0.393697
NC_000913	174125	174130		0.441699
NC_000913	174130	174135		0.351285
NC_000913	174135	174140		0.322460
NC_000913	174140	174145		0.292399
NC_000913	174145	174150		0.265986
NC_000913	174150	174155		0.275911
NC_000913	174155	174160		0.275460
NC_000913	174160	174165		0.294682
NC_000913	174165	174170		0.378662
NC_000913	174170	174175		0.432720
NC_000913	174175	174180		0.492474
NC_000913	174180	174185		0.403447
NC_000913	174185	174190		0.663914
NC_000913	174190	174195		0.664760
NC_000913	174195	174200		0.587093
NC_000913	174200	174205		0.547709
NC_000913	174205	174210		0.547157
NC_000913	174210	174215		0.558238
NC_000913	174215	174220		0.595124
NC_000913	174220	174225		0.554616
NC_000913	174225	174230		0.471310
NC_000913	174230	174235		0.436691
NC_000913	174235	174240		0.510147
NC_000913	174240	174245		0.552516
NC_000913	174245	174250		0.697126
NC_000913	174250	174255		0.678290
NC_000913	174255	174260		0.531882
NC_000913	174260	174265		0.400860
NC_000913	174265	174270		0.381392
NC_000913	174270	174275		0.360883
NC_000913	174275	174280		0.266515
NC_000913	174280	174285		0.215862
NC_000913	174285	174290		0.135409
NC_000913	174290	174295		0.108059
NC_000913	174295	174300		0.085754
NC_000913	174300	174305		0.088050
NC_000913	174305	174310		0.044227
NC_000913	174310	174315		0.048320
NC_000913	174315	174320		0.046270
NC_000913	174320	174325		0.057797
NC_000913	174325	174330		0.066095
NC_000913	174330	174335		0.076429
NC_000913	174335	174340		0.075485
NC_000913	174340	174345		0.081710
NC_000913	174345	174350		0.115851
NC_000913	174350	174355		0.093799
NC_000913	174355	174360		0.057267
NC_000913	174360	174365		0.047143
NC_000913	174365	174370		0.056277
NC_000913	174370	174375		0.054127
NC_000913	174375	174380		0.057849
NC_000913	174380	174385		0.064874
NC_000913	174385	174390		0.076455
NC_000913	174390	174395		0.091253
NC_000913	174395	174400		0.097769
NC_000913	174400	174405		0.105787
NC_000913	174405	174410		0.128596
NC_000913	174410	174415		0.150006
NC_000913	174415	174420		0.166071
NC_000913	174420	174425		0.210772
NC_000913	174425	174430		0.194799
NC_000913	174430	174435		0.201297
NC_000913	174435	174440		0.158743
NC_000913	174440	174445		0.180546
NC_000913	174445	174450		0.200323
NC_000913	174450	174455		0.255488
NC_000913	174455	174460		0.328152
NC_000913	174460	174465		0.336302
NC_000913	174465	174470		0.409007
NC_000913	174470	174475		0.263081
NC_000913	174475	174480		0.491521
NC_000913	174480	174485		0.454246
NC_000913	174485	174490		0.470502
NC_000913	174490	174495		0.559157
NC_000913	174495	174500		0.664280
NC_000913	174500	174505		0.615678
NC_000913	174505	174510		0.572752
NC_000913	174510	174515		0.562335
NC_000913	174515	174520		0.511683
NC_000913	174520	174525		0.537985
NC_000913	174525	174530		0.716802
NC_000913	174530	174535		0.762920
NC_000913	174535	174540		0.817200
NC_000913	174540	174545		0.852176
NC_000913	174545	174550		0.728266
NC_000913	174550	174555		0.480403
NC_000913	174555	174560		0.506878
NC_000913	174560	174565		0.578734
NC_000913	174565	174570		0.335010
NC_000913	174570	174575		0.352501
NC_000913	174575	174580		0.277637
NC_000913	174580	174585		0.284388
NC_000913	174585	174590		0.287254
NC_000913	174590	174595		0.297989
NC_000913	174595	174600		0.281722
NC_000913	174600	174605		0.239059
NC_000913	174605	174610		0.254380
NC_000913	174610	174615		0.289515
NC_000913	174615	174620		0.242547
NC_000913	174620	174625		0.225640
NC_000913	174625	174630		0.219883
NC_000913	174630	174635		0.230673
NC_000913	174635	174640		0.134137
NC_000913	174640	174645		0.152529
NC_000913	174645	174650		0.173918
NC_000913	174650	174655		0.179273
NC_000913	174655	174660		0.263068
NC_000913	174660	174665		0.401289
NC_000913	174665	174670		0.465634
NC_000913	174670	174675		0.532271
NC_000913	174675	174680		0.324188
NC_000913	174680	174685		0.390833
NC_000913	174685	174690		0.212640
NC_000913	174690	174695		0.156441
NC_000913	174695	174700		0.159119
NC_000913	174700	174705		0.165236
NC_000913	174705	174710		0.177166
NC_000913	174710	174715		0.208083
NC_000913	174715	174720		0.205236
NC_000913	174720	174725		1.163833
NC_000913	174725	174730		1.594170
NC_000913	174730	174735		1.005235
NC_000913	174735	174740		1.093137
NC_000913	174740	174745		1.147056
NC_000913	174745	174750		0.925800
NC_000913	174750	174755		0.621935
NC_000913	174755	174760		0.476463
NC_000913	174760	174765		0.527184
NC_000913	174765	174770		0.487740
NC_000913	174770	174775		0.456478
NC_000913	174775	174780		0.230900
NC_000913	174780	174785		0.141654
NC_000913	174785	174790		0.102573
NC_000913	174790	174795		0.095565
NC_000913	174795	174800		0.086807
NC_000913	174800	174805		0.079789
NC_000913	174805	174810		0.060216
NC_000913	174810	174815		0.047398
NC_000913	174815	174820		0.050612
NC_000913	174820	174825		0.035589
NC_000913	174825	174830		0.013791
NC_000913	174830	174835		0.008042
NC_000913	174835	174840		0.007134
NC_000913	174840	174845		0.004800
NC_000913	174845	174850		0.005122
NC_000913	174850	174855		0.005673
NC_000913	174855	174860		0.005473
NC_000913	174860	174865		0.009634
NC_000913	174865	174870		0.015047
NC_000913	174870	174875		0.016645
NC_000913	174875	174880		0.025210
NC_000913	174880	174885		0.048834
NC_000913	174885	174890		0.056545
NC_000913	174890	174895		0.066006
NC_000913	174895	174900		0.112437
NC_000913	174900	174905		0.158734
NC_000913	174905	174910		0.158937
NC_000913	174910	174915		0.222266
NC_000913	174915	174920		0.205212
NC_000913	174920	174925		0.210781
NC_000913	174925	174930		0.217321
NC_000913	174930	174935		0.288288
NC_000913	174935	174940		0.399448
NC_000913	174940	174945		0.381270
NC_000913	174945	174950		0.320709
NC_000913	174950	174955		0.265180
NC_000913	174955	174960		0.230157
NC_000913	174960	174965		0.195210
NC_000913	174965	174970		0.201795
NC_000913	174970	174975		0.192999
NC_000913	174975	174980		0.164503
NC_000913	174980	174985		0.158316
NC_000913	174985	174990		0.165233
NC_000913	174990	174995		0.196771
NC_000913	174995	175000		0.213555
NC_000913	175000	175005		0.244626
NC_000913	175005	175010		0.282917
NC_000913	175010	175015		0.299785
NC_000913	175015	175020		0.210735
NC_000913	175020	175025		0.352101
NC_000913	175025	175030		0.290190
NC_000913	175030	175035		0.256699
NC_000913	175035	175040		0.200715
NC_000913	175040	175045		0.136190
NC_000913	175045	175050		0.111661
NC_000913	175050	175055		0.093805
NC_000913	175055	175060		0.080608
NC_000913	175060	175065		0.055785
NC_000913	175065	175070		0.052611
NC_000913	175070	175075		0.043117
NC_000913	175075	175080		0.052919
NC_000913	175080	175085		0.050347
NC_000913	175085	175090		0.052602
NC_000913	175090	175095		0.101529
NC_000913	175095	175100		0.222029
NC_000913	175100	175105		0.487165
NC_000913	175105	175110		0.532488
NC_000913	175110	175115		0.557241
NC_000913	175115	175120		0.476242
NC_000913	175120	175125		0.362628
NC_000913	175125	175130		0.275312
NC_000913	175130	175135		0.223742
NC_000913	175135	175140		0.175539
NC_000913	175140	175145		0.163050
NC_000913	175145	175150		0.157469
NC_000913	175150	175155		0.154206
NC_000913	175155	175160		0.142294
NC_000913	175160	175165		0.156675
NC_000913	175165	175170		0.203989
NC_000913	175170	175175		0.297887
NC_000913	175175	175180		0.269070
NC_000913	175180	175185		0.312440
NC_000913	175185	175190		0.326730
NC_000913	175190	175195		0.288835
NC_000913	175195	175200		0.171664
NC_000913	175200	175205		0.158913
NC_000913	175205	175210		0.189059
NC_000913	175210	175215		0.164327
NC_000913	175215	175220		0.193029
NC_000913	175220	175225		0.146142
NC_000913	175225	175230		0.149077
NC_000913	175230	175235		0.149211
NC_000913	175235	175240		0.138995
NC_000913	175240	175245		0.237019
NC_000913	175245	175250		0.293307
NC_000913	175250	175255		0.345013
NC_000913	175255	175260		0.453770
NC_000913	175260	175265		0.520895
NC_000913	175265	175270		0.411185
NC_000913	175270	175275		0.393773
NC_000913	175275	175280		0.341707
NC_000913	175280	175285		0.318797
NC_000913	175285	175290		0.369472
NC_000913	175290	175295		0.524005
NC_000913	175295	175300		0.687320
NC_000913	175300	175305		0.716279
NC_000913	175305	175310		0.777455
NC_000913	175310	175315		0.766123
NC_000913	175315	175320		0.956865
NC_000913	175320	175325		0.942121
NC_000913	175325	175330		0.959506
NC_000913	175330	175335		0.990737
NC_000913	175335	175340		0.845338
NC_000913	175340	175345		0.612286
NC_000913	175345	175350		0.189785
NC_000913	175350	175355		0.206351
NC_000913	175355	175360		0.183148
NC_000913	175360	175365		0.211986
NC_000913	175365	175370		0.227777
NC_000913	175370	175375		0.214618
NC_000913	175375	175380		0.244182
NC_000913	175380	175385		0.212698
NC_000913	175385	175390		0.178498
NC_000913	175390	175395		0.208237
NC_000913	175395	175400		0.232562
NC_000913	175400	175405		0.266276
NC_000913	175405	175410		0.289138
NC_000913	175410	175415		0.262851
NC_000913	175415	175420		0.262376
NC_000913	175420	175425		0.320129
NC_000913	175425	175430		0.371050
NC_000913	175430	175435		0.445745
NC_000913	175435	175440		0.396231
NC_000913	175440	175445		0.408404
NC_000913	175445	175450		0.445541
NC_000913	175450	175455		0.442397
NC_000913	175455	175460		0.589323
NC_000913	175460	175465		0.550642
NC_000913	175465	175470		0.556676
NC_000913	175470	175475		0.600992
NC_000913	175475	175480		0.648350
NC_000913	175480	175485		0.668535
NC_000913	175485	175490		0.789739
NC_000913	175490	175495		0.592336
NC_000913	175495	175500		0.597791
NC_000913	175500	175505		0.783312
NC_000913	175505	175510		0.673633
NC_000913	175510	175515		0.665572
NC_000913	175515	175520		0.671801
NC_000913	175520	175525		0.747810
NC_000913	175525	175530		0.752980
NC_000913	175530	175535		0.911786
NC_000913	175535	175540		0.952508
NC_000913	175540	175545		0.894487
NC_000913	175545	175550		0.845551
NC_000913	175550	175555		0.901527
NC_000913	175555	175560		0.872373
NC_000913	175560	175565		0.870952
NC_000913	175565	175570		0.935723
NC_000913	175570	175575		0.929124
NC_000913	175575	175580		1.067344
NC_000913	175580	175585		0.982638
NC_000913	175585	175590		1.027934
NC_000913	175590	175595		0.915503
NC_000913	175595	175600		0.732423
NC_000913	175600	175605		0.699188
NC_000913	175605	175610		0.817759
NC_000913	175610	175615		0.874093
NC_000913	175615	175620		0.957941
NC_000913	175620	175625		1.143789
NC_000913	175625	175630		1.214107
NC_000913	175630	175635		1.402130
NC_000913	175635	175640		1.399749
NC_000913	175640	175645		1.483060
NC_000913	175645	175650		1.589755
NC_000913	175650	175655		1.449111
NC_000913	175655	175660		1.478491
NC_000913	175660	175665		1.388489
NC_000913	175665	175670		1.430253
NC_000913	175670	175675		1.444325
NC_000913	175675	175680		1.586238
NC_000913	175680	175685		1.849536
NC_000913	175685	175690		1.792572
NC_000913	175690	175695		1.671562
NC_000913	175695	175700		1.753738
NC_000913	175700	175705		1.743297
NC_000913	175705	175710		1.110396
NC_000913	175710	175715		1.064743
NC_000913	175715	175720		1.187873
NC_000913	175720	175725		1.385095
NC_000913	175725	175730		1.485062
NC_000913	175730	175735		1.439905
NC_000913	175735	175740		1.330064
NC_000913	175740	175745		1.385283
NC_000913	175745	175750		1.174303
NC_000913	175750	175755		0.944491
NC_000913	175755	175760		0.478151
NC_000913	175760	175765		0.587946
NC_000913	175765	175770		0.420279
NC_000913	175770	175775		0.254448
NC_000913	175775	175780		0.275165
NC_000913	175780	175785		0.265028
NC_000913	175785	175790		0.247598
NC_000913	175790	175795		0.156085
NC_000913	175795	175800		0.174640
NC_000913	175800	175805		0.189410
NC_000913	175805	175810		0.429767
NC_000913	175810	175815		0.210658
NC_000913	175815	175820		0.211138
NC_000913	175820	175825		0.233887
NC_000913	175825	175830		0.078488
NC_000913	175830	175835		0.066994
NC_000913	175835	175840		0.081862
NC_000913	175840	175845		0.086796
NC_000913	175845	175850		0.127587
NC_000913	175850	175855		0.149318
NC_000913	175855	175860		0.140723
NC_000913	175860	175865		0.146940
NC_000913	175865	175870		0.134004
NC_000913	175870	175875		0.116488
NC_000913	175875	175880		0.073896
NC_000913	175880	175885		0.098223
NC_000913	175885	175890		0.090025
NC_000913	175890	175895		0.080411
NC_000913	175895	175900		0.081869
NC_000913	175900	175905		0.097940
NC_000913	175905	175910		0.094388
NC_000913	175910	175915		0.079777
NC_000913	175915	175920		0.149797
NC_000913	175920	175925		0.159337
NC_000913	175925	175930		0.162453
NC_000913	175930	175935		0.183986
NC_000913	175935	175940		0.179909
NC_000913	175940	175945		0.183909
NC_000913	175945	175950		0.131702
NC_000913	175950	175955		0.134140
NC_000913	175955	175960		0.150884
NC_000913	175960	175965		0.155615
NC_000913	175965	175970		0.174824
NC_000913	175970	175975		0.225185
NC_000913	175975	175980		0.374335
NC_000913	175980	175985		0.443065
NC_000913	175985	175990		0.575466
NC_000913	175990	175995		0.700140
NC_000913	175995	176000		0.831903
NC_000913	176000	176005		0.951536
NC_000913	176005	176010		0.927783
NC_000913	176010	176015		0.871852
NC_000913	176015	176020		0.897663
NC_000913	176020	176025		0.515950
NC_000913	176025	176030		0.489203
NC_000913	176030	176035		0.296489
NC_000913	176035	176040		0.305088
NC_000913	176040	176045		0.322701
NC_000913	176045	176050		0.328173
NC_000913	176050	176055		0.335864
NC_000913	176055	176060		0.418509
NC_000913	176060	176065		0.538628
NC_000913	176065	176070		0.596468
NC_000913	176070	176075		0.584562
NC_000913	176075	176080		0.447047
NC_000913	176080	176085		0.481542
NC_000913	176085	176090		0.390163
NC_000913	176090	176095		0.325151
NC_000913	176095	176100		0.286283
NC_000913	176100	176105		0.369623
NC_000913	176105	176110		0.381621
NC_000913	176110	176115		0.464980
NC_000913	176115	176120		0.468170
NC_000913	176120	176125		0.514891
NC_000913	176125	176130		0.544921
NC_000913	176130	176135		0.457666
NC_000913	176135	176140		0.460146
NC_000913	176140	176145		0.564819
NC_000913	176145	176150		0.642452
NC_000913	176150	176155		0.631561
NC_000913	176155	176160		0.805437
NC_000913	176160	176165		0.752224
NC_000913	176165	176170		0.759793
NC_000913	176170	176175		0.755954
NC_000913	176175	176180		0.790363
NC_000913	176180	176185		0.794663
NC_000913	176185	176190		0.794554
NC_000913	176190	176195		0.750737
NC_000913	176195	176200		0.791947
NC_000913	176200	176205		0.701024
NC_000913	176205	176210		0.658329
NC_000913	176210	176215		0.668127
NC_000913	176215	176220		0.684317
NC_000913	176220	176225		0.664676
NC_000913	176225	176230		0.751003
NC_000913	176230	176235		0.799390
NC_000913	176235	176240		0.946024
NC_000913	176240	176245		1.047529
NC_000913	176245	176250		1.019454
NC_000913	176250	176255		1.102610
NC_000913	176255	176260		0.721558
NC_000913	176260	176265		0.619425
NC_000913	176265	176270		0.613340
NC_000913	176270	176275		0.544209
NC_000913	176275	176280		0.683726
NC_000913	176280	176285		0.578132
NC_000913	176285	176290		0.645254
NC_000913	176290	176295		0.692917
NC_000913	176295	176300		0.738054
NC_000913	176300	176305		0.655982
NC_000913	176305	176310		0.715408
NC_000913	176310	176315		0.856704
NC_000913	176315	176320		0.693394
NC_000913	176320	176325		0.619394
NC_000913	176325	176330		0.628092
NC_000913	176330	176335		0.595661
NC_000913	176335	176340		0.704740
NC_000913	176340	176345		0.512876
NC_000913	176345	176350		0.378785
NC_000913	176350	176355		0.257333
NC_000913	176355	176360		0.242158
NC_000913	176360	176365		0.323163
NC_000913	176365	176370		0.300992
NC_000913	176370	176375		0.353692
NC_000913	176375	176380		0.401613
NC_000913	176380	176385		0.335300
NC_000913	176385	176390		0.310932
NC_000913	176390	176395		0.234290
NC_000913	176395	176400		0.240317
NC_000913	176400	176405		0.236863
NC_000913	176405	176410		0.263891
NC_000913	176410	176415		0.267528
NC_000913	176415	176420		0.274639
NC_000913	176420	176425		0.233501
NC_000913	176425	176430		0.234218
NC_000913	176430	176435		0.252586
NC_000913	176435	176440		0.217848
NC_000913	176440	176445		0.172419
NC_000913	176445	176450		0.163291
NC_000913	176450	176455		0.147007
NC_000913	176455	176460		0.168380
NC_000913	176460	176465		0.178232
NC_000913	176465	176470		0.156691
NC_000913	176470	176475		0.177788
NC_000913	176475	176480		0.149714
NC_000913	176480	176485		0.150835
NC_000913	176485	176490		0.168647
NC_000913	176490	176495		0.199729
NC_000913	176495	176500		0.212487
NC_000913	176500	176505		0.245322
NC_000913	176505	176510		0.321377
NC_000913	176510	176515		0.333884
NC_000913	176515	176520		0.393462
NC_000913	176520	176525		0.582463
NC_000913	176525	176530		0.306021
NC_000913	176530	176535		0.187114
NC_000913	176535	176540		0.123906
NC_000913	176540	176545		0.111033
NC_000913	176545	176550		0.089585
NC_000913	176550	176555		0.046283
NC_000913	176555	176560		0.038311
NC_000913	176560	176565		0.036478
NC_000913	176565	176570		0.032584
NC_000913	176570	176575		0.032366
NC_000913	176575	176580		0.029132
NC_000913	176580	176585		0.024373
NC_000913	176585	176590		0.009196
NC_000913	176590	176595		0.003644
NC_000913	176595	176600		0.003649
NC_000913	176600	176605		0.002364
NC_000913	176605	176610		0.002344
NC_000913	176610	176615		0.001785
NC_000913	176615	176620		0.001004
NC_000913	176620	176625		0.000989
NC_000913	176625	176630		0.000815
NC_000913	176630	176635		0.000727
NC_000913	176635	176640		0.000837
NC_000913	176640	176645		0.000829
NC_000913	176645	176650		0.000675
NC_000913	176650	176655		0.000713
NC_000913	176655	176660		0.000609
NC_000913	176660	176665		0.001082
NC_000913	176665	176670		0.002287
NC_000913	176670	176675		0.002686
NC_000913	176675	176680		0.003455
NC_000913	176680	176685		0.005415
NC_000913	176685	176690		0.008443
NC_000913	176690	176695		0.008554
NC_000913	176695	176700		0.025115
NC_000913	176700	176705		0.042591
NC_000913	176705	176710		0.053088
NC_000913	176710	176715		0.064800
NC_000913	176715	176720		0.092683
NC_000913	176720	176725		0.319565
NC_000913	176725	176730		0.328784
NC_000913	176730	176735		0.317246
NC_000913	176735	176740		0.293111
NC_000913	176740	176745		0.288862
NC_000913	176745	176750		0.290233
NC_000913	176750	176755		0.358296
NC_000913	176755	176760		0.443676
NC_000913	176760	176765		0.581635
NC_000913	176765	176770		0.803755
NC_000913	176770	176775		0.462379
NC_000913	176775	176780		0.337468
NC_000913	176780	176785		0.473646
NC_000913	176785	176790		0.417522
NC_000913	176790	176795		0.190330
NC_000913	176795	176800		0.145019
NC_000913	176800	176805		0.152852
NC_000913	176805	176810		0.166687
NC_000913	176810	176815		0.158962
NC_000913	176815	176820		0.162533
NC_000913	176820	176825		0.156161
NC_000913	176825	176830		0.185109
NC_000913	176830	176835		0.211586
NC_000913	176835	176840		0.282918
NC_000913	176840	176845		0.310648
NC_000913	176845	176850		0.215310
NC_000913	176850	176855		0.208002
NC_000913	176855	176860		0.202596
NC_000913	176860	176865		0.205145
NC_000913	176865	176870		0.248143
NC_000913	176870	176875		0.286671
NC_000913	176875	176880		0.305533
NC_000913	176880	176885		0.244903
NC_000913	176885	176890		0.305978
NC_000913	176890	176895		0.053036
NC_000913	176895	176900		0.108402
NC_000913	176900	176905		0.083691
NC_000913	176905	176910		0.098894
NC_000913	176910	176915		0.147017
NC_000913	176915	176920		0.165625
NC_000913	176920	176925		0.167452
NC_000913	176925	176930		0.185599
NC_000913	176930	176935		0.226547
NC_000913	176935	176940		0.292720
NC_000913	176940	176945		0.282471
NC_000913	176945	176950		0.279650
NC_000913	176950	176955		0.384399
NC_000913	176955	176960		0.422726
NC_000913	176960	176965		0.382767
NC_000913	176965	176970		0.667043
NC_000913	176970	176975		0.616943
NC_000913	176975	176980		0.631634
NC_000913	176980	176985		0.753558
NC_000913	176985	176990		0.886461
NC_000913	176990	176995		0.837086
NC_000913	176995	177000		0.907261
NC_000913	177000	177005		0.775864
NC_000913	177005	177010		0.631311
NC_000913	177010	177015		0.533094
NC_000913	177015	177020		0.493002
NC_000913	177020	177025		0.605462
NC_000913	177025	177030		0.542262
NC_000913	177030	177035		0.441602
NC_000913	177035	177040		0.446722
NC_000913	177040	177045		0.524601
NC_000913	177045	177050		0.514855
NC_000913	177050	177055		0.541022
NC_000913	177055	177060		0.372244
NC_000913	177060	177065		0.400233
NC_000913	177065	177070		0.365955
NC_000913	177070	177075		0.380668
NC_000913	177075	177080		0.431743
NC_000913	177080	177085		0.347495
NC_000913	177085	177090		0.396474
NC_000913	177090	177095		0.757398
NC_000913	177095	177100		0.907474
NC_000913	177100	177105		1.598429
NC_000913	177105	177110		1.600746
NC_000913	177110	177115		2.272414
NC_000913	177115	177120		2.449159
NC_000913	177120	177125		2.675308
NC_000913	177125	177130		3.042300
NC_000913	177130	177135		4.656836
NC_000913	177135	177140		5.471942
NC_000913	177140	177145		5.909760
NC_000913	177145	177150		6.119222
NC_000913	177150	177155		6.371559
NC_000913	177155	177160		6.200658
NC_000913	177160	177165		6.641129
NC_000913	177165	177170		6.015868
NC_000913	177170	177175		6.095927
NC_000913	177175	177180		5.908911
NC_000913	177180	177185		5.609244
NC_000913	177185	177190		4.699621
NC_000913	177190	177195		4.331538
NC_000913	177195	177200		4.106098
NC_000913	177200	177205		3.352340
NC_000913	177205	177210		2.734650
NC_000913	177210	177215		2.481826
NC_000913	177215	177220		1.989241
NC_000913	177220	177225		1.469789
NC_000913	177225	177230		0.384944
NC_000913	177230	177235		0.324147
NC_000913	177235	177240		0.277479
NC_000913	177240	177245		0.250075
NC_000913	177245	177250		0.233714
NC_000913	177250	177255		0.169798
NC_000913	177255	177260		0.160558
NC_000913	177260	177265		0.155530
NC_000913	177265	177270		0.163263
NC_000913	177270	177275		0.164118
NC_000913	177275	177280		0.225686
NC_000913	177280	177285		0.205056
NC_000913	177285	177290		0.176082
NC_000913	177290	177295		0.164121
NC_000913	177295	177300		0.538697
NC_000913	177300	177305		0.540067
NC_000913	177305	177310		0.335403
NC_000913	177310	177315		0.227310
NC_000913	177315	177320		0.196996
NC_000913	177320	177325		0.212884
NC_000913	177325	177330		0.104989
NC_000913	177330	177335		0.087327
NC_000913	177335	177340		0.089593
NC_000913	177340	177345		0.090448
NC_000913	177345	177350		0.081133
NC_000913	177350	177355		0.125991
NC_000913	177355	177360		0.263056
NC_000913	177360	177365		0.431268
NC_000913	177365	177370		0.443276
NC_000913	177370	177375		0.409211
NC_000913	177375	177380		0.451130
NC_000913	177380	177385		0.408453
NC_000913	177385	177390		0.331207
NC_000913	177390	177395		0.310950
NC_000913	177395	177400		0.263840
NC_000913	177400	177405		0.263953
NC_000913	177405	177410		0.316444
NC_000913	177410	177415		0.313428
NC_000913	177415	177420		0.296316
NC_000913	177420	177425		0.319252
NC_000913	177425	177430		0.304154
NC_000913	177430	177435		0.382985
NC_000913	177435	177440		0.382136
NC_000913	177440	177445		0.366789
NC_000913	177445	177450		0.360818
NC_000913	177450	177455		0.299731
NC_000913	177455	177460		0.295645
NC_000913	177460	177465		0.387698
NC_000913	177465	177470		0.400727
NC_000913	177470	177475		0.417184
NC_000913	177475	177480		0.341070
NC_000913	177480	177485		0.452688
NC_000913	177485	177490		0.323057
NC_000913	177490	177495		0.420408
NC_000913	177495	177500		0.374398
NC_000913	177500	177505		0.352655
NC_000913	177505	177510		0.333804
NC_000913	177510	177515		0.333706
NC_000913	177515	177520		0.301022
NC_000913	177520	177525		0.326548
NC_000913	177525	177530		0.320494
NC_000913	177530	177535		0.371059
NC_000913	177535	177540		0.435767
NC_000913	177540	177545		0.441209
NC_000913	177545	177550		0.410574
NC_000913	177550	177555		0.429513
NC_000913	177555	177560		0.462476
NC_000913	177560	177565		0.524479
NC_000913	177565	177570		0.510618
NC_000913	177570	177575		0.534848
NC_000913	177575	177580		0.491621
NC_000913	177580	177585		0.463348
NC_000913	177585	177590		0.663704
NC_000913	177590	177595		0.649501
NC_000913	177595	177600		0.662504
NC_000913	177600	177605		0.748857
NC_000913	177605	177610		0.991700
NC_000913	177610	177615		1.133448
NC_000913	177615	177620		0.803713
NC_000913	177620	177625		0.675321
NC_000913	177625	177630		0.557711
NC_000913	177630	177635		0.349421
NC_000913	177635	177640		0.251708
NC_000913	177640	177645		0.233365
NC_000913	177645	177650		0.225809
NC_000913	177650	177655		0.186542
NC_000913	177655	177660		0.143762
NC_000913	177660	177665		0.141617
NC_000913	177665	177670		0.122903
NC_000913	177670	177675		0.121604
NC_000913	177675	177680		0.120022
NC_000913	177680	177685		0.121282
NC_000913	177685	177690		0.110214
NC_000913	177690	177695		0.114454
NC_000913	177695	177700		0.109524
NC_000913	177700	177705		0.087749
NC_000913	177705	177710		0.100054
NC_000913	177710	177715		0.109870
NC_000913	177715	177720		0.128434
NC_000913	177720	177725		0.137680
NC_000913	177725	177730		0.267313
NC_000913	177730	177735		0.545903
NC_000913	177735	177740		0.801744
NC_000913	177740	177745		0.923333
NC_000913	177745	177750		0.902270
NC_000913	177750	177755		0.942946
NC_000913	177755	177760		1.313079
NC_000913	177760	177765		1.348347
NC_000913	177765	177770		1.331331
NC_000913	177770	177775		1.707420
NC_000913	177775	177780		2.155571
NC_000913	177780	177785		2.261092
NC_000913	177785	177790		1.907178
NC_000913	177790	177795		1.416915
NC_000913	177795	177800		1.236837
NC_000913	177800	177805		0.997755
NC_000913	177805	177810		0.935835
NC_000913	177810	177815		0.819174
NC_000913	177815	177820		0.718680
NC_000913	177820	177825		0.526428
NC_000913	177825	177830		0.469240
NC_000913	177830	177835		0.464470
NC_000913	177835	177840		0.446546
NC_000913	177840	177845		0.435353
NC_000913	177845	177850		0.469961
NC_000913	177850	177855		0.285064
NC_000913	177855	177860		0.202075
NC_000913	177860	177865		0.126502
NC_000913	177865	177870		0.092149
NC_000913	177870	177875		0.080610
NC_000913	177875	177880		0.077741
NC_000913	177880	177885		0.048528
NC_000913	177885	177890		0.047087
NC_000913	177890	177895		0.046466
NC_000913	177895	177900		0.041518
NC_000913	177900	177905		0.072824
NC_000913	177905	177910		0.080799
NC_000913	177910	177915		0.070460
NC_000913	177915	177920		0.069447
NC_000913	177920	177925		0.066264
NC_000913	177925	177930		0.043131
NC_000913	177930	177935		0.027632
NC_000913	177935	177940		0.033654
NC_000913	177940	177945		0.031214
NC_000913	177945	177950		0.046662
NC_000913	177950	177955		0.060368
NC_000913	177955	177960		0.116961
NC_000913	177960	177965		0.104272
NC_000913	177965	177970		0.126243
NC_000913	177970	177975		0.248898
NC_000913	177975	177980		0.275162
NC_000913	177980	177985		0.313824
NC_000913	177985	177990		0.904161
NC_000913	177990	177995		0.941951
NC_000913	177995	178000		0.908971
NC_000913	178000	178005		0.942250
NC_000913	178005	178010		1.101193
NC_000913	178010	178015		0.873486
NC_000913	178015	178020		1.008026
NC_000913	178020	178025		0.748795
NC_000913	178025	178030		0.411286
NC_000913	178030	178035		0.263052
NC_000913	178035	178040		0.188059
NC_000913	178040	178045		0.127074
NC_000913	178045	178050		0.138634
NC_000913	178050	178055		0.114396
NC_000913	178055	178060		0.163819
NC_000913	178060	178065		0.137342
NC_000913	178065	178070		0.162028
NC_000913	178070	178075		0.188740
NC_000913	178075	178080		0.219094
NC_000913	178080	178085		0.145020
NC_000913	178085	178090		0.110982
NC_000913	178090	178095		0.093871
NC_000913	178095	178100		0.085247
NC_000913	178100	178105		0.092876
NC_000913	178105	178110		0.171361
NC_000913	178110	178115		0.222072
NC_000913	178115	178120		0.305561
NC_000913	178120	178125		0.338255
NC_000913	178125	178130		0.472508
NC_000913	178130	178135		0.405547
NC_000913	178135	178140		0.431607
NC_000913	178140	178145		0.407787
NC_000913	178145	178150		0.303583
NC_000913	178150	178155		0.421443
NC_000913	178155	178160		0.337950
NC_000913	178160	178165		0.469824
NC_000913	178165	178170		0.440788
NC_000913	178170	178175		0.435927
NC_000913	178175	178180		0.436697
NC_000913	178180	178185		0.435902
NC_000913	178185	178190		0.290411
NC_000913	178190	178195		0.303560
NC_000913	178195	178200		0.343232
NC_000913	178200	178205		0.379108
NC_000913	178205	178210		0.347629
NC_000913	178210	178215		0.318996
NC_000913	178215	178220		0.208523
NC_000913	178220	178225		0.269062
NC_000913	178225	178230		0.262193
NC_000913	178230	178235		0.261113
NC_000913	178235	178240		0.256967
NC_000913	178240	178245		0.278977
NC_000913	178245	178250		0.290586
NC_000913	178250	178255		0.225950
NC_000913	178255	178260		0.159477
NC_000913	178260	178265		0.157852
NC_000913	178265	178270		0.150798
NC_000913	178270	178275		0.165454
NC_000913	178275	178280		0.183321
NC_000913	178280	178285		0.150694
NC_000913	178285	178290		0.098205
NC_000913	178290	178295		0.090720
NC_000913	178295	178300		0.107056
NC_000913	178300	178305		0.192917
NC_000913	178305	178310		0.254511
NC_000913	178310	178315		0.171439
NC_000913	178315	178320		0.187370
NC_000913	178320	178325		0.165091
NC_000913	178325	178330		0.139661
NC_000913	178330	178335		0.120854
NC_000913	178335	178340		0.157581
NC_000913	178340	178345		0.216339
NC_000913	178345	178350		0.227621
NC_000913	178350	178355		0.275201
NC_000913	178355	178360		0.400589
NC_000913	178360	178365		0.502318
NC_000913	178365	178370		0.429466
NC_000913	178370	178375		0.369615
NC_000913	178375	178380		0.288744
NC_000913	178380	178385		0.278069
NC_000913	178385	178390		0.212818
NC_000913	178390	178395		0.166838
NC_000913	178395	178400		0.183821
NC_000913	178400	178405		0.183632
NC_000913	178405	178410		0.203283
NC_000913	178410	178415		0.238799
NC_000913	178415	178420		0.251503
NC_000913	178420	178425		0.275190
NC_000913	178425	178430		0.268144
NC_000913	178430	178435		0.217989
NC_000913	178435	178440		0.219949
NC_000913	178440	178445		0.216105
NC_000913	178445	178450		0.177564
NC_000913	178450	178455		0.185893
NC_000913	178455	178460		0.177473
NC_000913	178460	178465		0.184937
NC_000913	178465	178470		0.191304
NC_000913	178470	178475		0.179056
NC_000913	178475	178480		0.215914
NC_000913	178480	178485		0.229213
NC_000913	178485	178490		0.172454
NC_000913	178490	178495		0.199511
NC_000913	178495	178500		0.135222
NC_000913	178500	178505		0.134161
NC_000913	178505	178510		0.138527
NC_000913	178510	178515		0.121615
NC_000913	178515	178520		0.112779
NC_000913	178520	178525		0.157287
NC_000913	178525	178530		0.184386
NC_000913	178530	178535		0.206625
NC_000913	178535	178540		0.240381
NC_000913	178540	178545		0.346876
NC_000913	178545	178550		0.308568
NC_000913	178550	178555		0.369309
NC_000913	178555	178560		0.238912
NC_000913	178560	178565		0.179420
NC_000913	178565	178570		0.181248
NC_000913	178570	178575		0.185027
NC_000913	178575	178580		0.189130
NC_000913	178580	178585		0.215220
NC_000913	178585	178590		0.171155
NC_000913	178590	178595		0.173911
NC_000913	178595	178600		0.206731
NC_000913	178600	178605		0.215957
NC_000913	178605	178610		0.203844
NC_000913	178610	178615		0.186661
NC_000913	178615	178620		0.168600
NC_000913	178620	178625		0.198933
NC_000913	178625	178630		0.230984
NC_000913	178630	178635		0.276869
NC_000913	178635	178640		0.318995
NC_000913	178640	178645		0.248313
NC_000913	178645	178650		0.247931
NC_000913	178650	178655		0.201357
NC_000913	178655	178660		0.218052
NC_000913	178660	178665		0.211459
NC_000913	178665	178670		0.229829
NC_000913	178670	178675		0.264098
NC_000913	178675	178680		0.266544
NC_000913	178680	178685		0.282340
NC_000913	178685	178690		0.296438
NC_000913	178690	178695		0.343698
NC_000913	178695	178700		0.332194
NC_000913	178700	178705		0.475082
NC_000913	178705	178710		0.566254
NC_000913	178710	178715		0.591135
NC_000913	178715	178720		0.638151
NC_000913	178720	178725		0.841440
NC_000913	178725	178730		0.861500
NC_000913	178730	178735		0.735978
NC_000913	178735	178740		0.593421
NC_000913	178740	178745		0.492958
NC_000913	178745	178750		0.488876
NC_000913	178750	178755		0.455146
NC_000913	178755	178760		0.502804
NC_000913	178760	178765		0.506952
NC_000913	178765	178770		0.487973
NC_000913	178770	178775		0.481850
NC_000913	178775	178780		0.481534
NC_000913	178780	178785		0.465085
NC_000913	178785	178790		0.460346
NC_000913	178790	178795		0.282822
NC_000913	178795	178800		0.242275
NC_000913	178800	178805		0.175368
NC_000913	178805	178810		0.156115
NC_000913	178810	178815		0.157884
NC_000913	178815	178820		0.142911
NC_000913	178820	178825		0.111476
NC_000913	178825	178830		0.116521
NC_000913	178830	178835		0.118741
NC_000913	178835	178840		0.197541
NC_000913	178840	178845		0.265387
NC_000913	178845	178850		0.351181
NC_000913	178850	178855		0.452722
NC_000913	178855	178860		0.494363
NC_000913	178860	178865		0.549126
NC_000913	178865	178870		0.787540
NC_000913	178870	178875		0.719452
NC_000913	178875	178880		0.683232
NC_000913	178880	178885		0.490285
NC_000913	178885	178890		0.437315
NC_000913	178890	178895		0.346935
NC_000913	178895	178900		0.235892
NC_000913	178900	178905		0.213082
NC_000913	178905	178910		0.163652
NC_000913	178910	178915		0.181828
NC_000913	178915	178920		0.183958
NC_000913	178920	178925		0.170575
NC_000913	178925	178930		0.192150
NC_000913	178930	178935		0.151558
NC_000913	178935	178940		0.105961
NC_000913	178940	178945		0.080080
NC_000913	178945	178950		0.259512
NC_000913	178950	178955		0.268801
NC_000913	178955	178960		0.302253
NC_000913	178960	178965		0.398522
NC_000913	178965	178970		0.433976
NC_000913	178970	178975		0.428753
NC_000913	178975	178980		0.536965
NC_000913	178980	178985		0.488140
NC_000913	178985	178990		0.502815
NC_000913	178990	178995		0.496681
NC_000913	178995	179000		0.434823
NC_000913	179000	179005		0.259548
NC_000913	179005	179010		0.202821
NC_000913	179010	179015		0.148807
NC_000913	179015	179020		0.134313
NC_000913	179020	179025		0.136185
NC_000913	179025	179030		0.133101
NC_000913	179030	179035		0.111666
NC_000913	179035	179040		0.105442
NC_000913	179040	179045		0.056049
NC_000913	179045	179050		0.045293
NC_000913	179050	179055		0.044537
NC_000913	179055	179060		0.016383
NC_000913	179060	179065		0.010754
NC_000913	179065	179070		0.008307
NC_000913	179070	179075		0.008488
NC_000913	179075	179080		0.006345
NC_000913	179080	179085		0.004899
NC_000913	179085	179090		0.003888
NC_000913	179090	179095		0.004587
NC_000913	179095	179100		0.006981
NC_000913	179100	179105		0.008293
NC_000913	179105	179110		0.012319
NC_000913	179110	179115		0.013015
NC_000913	179115	179120		0.019268
NC_000913	179120	179125		0.017871
NC_000913	179125	179130		0.034833
NC_000913	179130	179135		0.041928
NC_000913	179135	179140		0.080688
NC_000913	179140	179145		0.077770
NC_000913	179145	179150		0.067783
NC_000913	179150	179155		0.072884
NC_000913	179155	179160		0.119933
NC_000913	179160	179165		0.128632
NC_000913	179165	179170		0.126554
NC_000913	179170	179175		0.088547
NC_000913	179175	179180		0.075334
NC_000913	179180	179185		0.053883
NC_000913	179185	179190		0.049500
NC_000913	179190	179195		0.048117
NC_000913	179195	179200		0.042134
NC_000913	179200	179205		0.036634
NC_000913	179205	179210		0.033089
NC_000913	179210	179215		0.045899
NC_000913	179215	179220		0.019925
NC_000913	179220	179225		0.023062
NC_000913	179225	179230		0.020447
NC_000913	179230	179235		0.025500
NC_000913	179235	179240		0.017802
NC_000913	179240	179245		0.017086
NC_000913	179245	179250		0.012726
NC_000913	179250	179255		0.018073
NC_000913	179255	179260		0.014724
NC_000913	179260	179265		0.013397
NC_000913	179265	179270		0.014764
NC_000913	179270	179275		0.011637
NC_000913	179275	179280		0.009887
NC_000913	179280	179285		0.006661
NC_000913	179285	179290		0.006615
NC_000913	179290	179295		0.007585
NC_000913	179295	179300		0.007859
NC_000913	179300	179305		0.015015
NC_000913	179305	179310		0.020320
NC_000913	179310	179315		0.024658
NC_000913	179315	179320		0.062732
NC_000913	179320	179325		0.065331
NC_000913	179325	179330		0.082942
NC_000913	179330	179335		0.100262
NC_000913	179335	179340		0.117340
NC_000913	179340	179345		0.116776
NC_000913	179345	179350		0.120074
NC_000913	179350	179355		0.240525
NC_000913	179355	179360		0.552735
NC_000913	179360	179365		0.712201
NC_000913	179365	179370		0.812733
NC_000913	179370	179375		0.903912
NC_000913	179375	179380		0.826839
NC_000913	179380	179385		0.676453
NC_000913	179385	179390		0.469700
NC_000913	179390	179395		0.487395
NC_000913	179395	179400		0.395028
NC_000913	179400	179405		0.357177
NC_000913	179405	179410		0.339457
NC_000913	179410	179415		0.314147
NC_000913	179415	179420		0.309121
NC_000913	179420	179425		0.325902
NC_000913	179425	179430		0.308651
NC_000913	179430	179435		0.318579
NC_000913	179435	179440		0.384600
NC_000913	179440	179445		0.354617
NC_000913	179445	179450		0.391725
NC_000913	179450	179455		0.360464
NC_000913	179455	179460		0.292716
NC_000913	179460	179465		0.266299
NC_000913	179465	179470		0.259512
NC_000913	179470	179475		0.266247
NC_000913	179475	179480		0.179401
NC_000913	179480	179485		0.258922
NC_000913	179485	179490		0.277896
NC_000913	179490	179495		0.277517
NC_000913	179495	179500		0.300358
NC_000913	179500	179505		0.221346
NC_000913	179505	179510		0.250921
NC_000913	179510	179515		0.169072
NC_000913	179515	179520		0.186413
NC_000913	179520	179525		0.217377
NC_000913	179525	179530		0.162870
NC_000913	179530	179535		0.164179
NC_000913	179535	179540		0.183719
NC_000913	179540	179545		0.221674
NC_000913	179545	179550		0.239062
NC_000913	179550	179555		0.275169
NC_000913	179555	179560		0.294358
NC_000913	179560	179565		0.327621
NC_000913	179565	179570		0.350932
NC_000913	179570	179575		0.400342
NC_000913	179575	179580		0.359488
NC_000913	179580	179585		0.452284
NC_000913	179585	179590		0.203808
NC_000913	179590	179595		0.309574
NC_000913	179595	179600		0.133509
NC_000913	179600	179605		0.125335
NC_000913	179605	179610		0.115296
NC_000913	179610	179615		0.147436
NC_000913	179615	179620		0.105956
NC_000913	179620	179625		0.112988
NC_000913	179625	179630		0.107522
NC_000913	179630	179635		0.166872
NC_000913	179635	179640		0.300315
NC_000913	179640	179645		0.294451
NC_000913	179645	179650		0.312247
NC_000913	179650	179655		0.344134
NC_000913	179655	179660		0.245629
NC_000913	179660	179665		0.250464
NC_000913	179665	179670		0.307275
NC_000913	179670	179675		0.343280
NC_000913	179675	179680		0.388866
NC_000913	179680	179685		0.341145
NC_000913	179685	179690		0.312836
NC_000913	179690	179695		0.311118
NC_000913	179695	179700		0.308020
NC_000913	179700	179705		0.256756
NC_000913	179705	179710		0.271028
NC_000913	179710	179715		0.246345
NC_000913	179715	179720		0.255871
NC_000913	179720	179725		0.292713
NC_000913	179725	179730		0.297979
NC_000913	179730	179735		0.244055
NC_000913	179735	179740		0.197963
NC_000913	179740	179745		0.158730
NC_000913	179745	179750		0.097161
NC_000913	179750	179755		0.095449
NC_000913	179755	179760		0.095926
NC_000913	179760	179765		0.083152
NC_000913	179765	179770		0.099268
NC_000913	179770	179775		0.089273
NC_000913	179775	179780		0.083048
NC_000913	179780	179785		0.242497
NC_000913	179785	179790		0.212620
NC_000913	179790	179795		0.219142
NC_000913	179795	179800		0.248057
NC_000913	179800	179805		0.266872
NC_000913	179805	179810		0.235982
NC_000913	179810	179815		0.323055
NC_000913	179815	179820		0.381119
NC_000913	179820	179825		0.445356
NC_000913	179825	179830		0.749749
NC_000913	179830	179835		0.745438
NC_000913	179835	179840		0.758358
NC_000913	179840	179845		0.732422
NC_000913	179845	179850		0.823299
NC_000913	179850	179855		0.730704
NC_000913	179855	179860		0.761711
NC_000913	179860	179865		0.700461
NC_000913	179865	179870		0.803440
NC_000913	179870	179875		0.889117
NC_000913	179875	179880		0.786838
NC_000913	179880	179885		0.881680
NC_000913	179885	179890		0.877533
NC_000913	179890	179895		0.914055
NC_000913	179895	179900		0.901719
NC_000913	179900	179905		1.014276
NC_000913	179905	179910		1.030498
NC_000913	179910	179915		1.180536
NC_000913	179915	179920		1.566334
NC_000913	179920	179925		1.903652
NC_000913	179925	179930		1.495639
NC_000913	179930	179935		1.079163
NC_000913	179935	179940		0.965801
NC_000913	179940	179945		0.825739
NC_000913	179945	179950		0.743576
NC_000913	179950	179955		0.784298
NC_000913	179955	179960		0.718757
NC_000913	179960	179965		0.781148
NC_000913	179965	179970		0.662610
NC_000913	179970	179975		0.642578
NC_000913	179975	179980		0.688416
NC_000913	179980	179985		0.715839
NC_000913	179985	179990		0.565739
NC_000913	179990	179995		0.575392
NC_000913	179995	180000		0.546187
NC_000913	180000	180005		0.616575
NC_000913	180005	180010		0.581184
NC_000913	180010	180015		0.592406
NC_000913	180015	180020		0.950230
NC_000913	180020	180025		0.978457
NC_000913	180025	180030		1.177919
NC_000913	180030	180035		0.974363
NC_000913	180035	180040		0.983668
NC_000913	180040	180045		0.963385
NC_000913	180045	180050		0.807750
NC_000913	180050	180055		0.934355
NC_000913	180055	180060		1.075385
NC_000913	180060	180065		1.371792
NC_000913	180065	180070		1.584089
NC_000913	180070	180075		1.647697
NC_000913	180075	180080		1.863718
NC_000913	180080	180085		1.805315
NC_000913	180085	180090		2.031235
NC_000913	180090	180095		1.592181
NC_000913	180095	180100		1.342104
NC_000913	180100	180105		1.242033
NC_000913	180105	180110		1.279551
NC_000913	180110	180115		1.043401
NC_000913	180115	180120		0.663963
NC_000913	180120	180125		0.408599
NC_000913	180125	180130		0.427198
NC_000913	180130	180135		0.503041
NC_000913	180135	180140		0.534819
NC_000913	180140	180145		0.501680
NC_000913	180145	180150		0.531310
NC_000913	180150	180155		0.561549
NC_000913	180155	180160		0.449784
NC_000913	180160	180165		0.532999
NC_000913	180165	180170		0.536305
NC_000913	180170	180175		0.520022
NC_000913	180175	180180		0.496906
NC_000913	180180	180185		0.522540
NC_000913	180185	180190		0.605516
NC_000913	180190	180195		0.649861
NC_000913	180195	180200		0.629024
NC_000913	180200	180205		0.849121
NC_000913	180205	180210		0.938366
NC_000913	180210	180215		1.122348
NC_000913	180215	180220		1.291559
NC_000913	180220	180225		1.593859
NC_000913	180225	180230		2.199455
NC_000913	180230	180235		2.308142
NC_000913	180235	180240		2.623467
NC_000913	180240	180245		3.451404
NC_000913	180245	180250		3.032391
NC_000913	180250	180255		2.784271
NC_000913	180255	180260		1.793661
NC_000913	180260	180265		1.658901
NC_000913	180265	180270		1.187694
NC_000913	180270	180275		1.178242
NC_000913	180275	180280		1.119462
NC_000913	180280	180285		1.028948
NC_000913	180285	180290		0.821671
NC_000913	180290	180295		0.748774
NC_000913	180295	180300		0.574679
NC_000913	180300	180305		0.494101
NC_000913	180305	180310		0.473546
NC_000913	180310	180315		0.418054
NC_000913	180315	180320		0.439127
NC_000913	180320	180325		0.475162
NC_000913	180325	180330		0.393221
NC_000913	180330	180335		0.524665
NC_000913	180335	180340		0.734639
NC_000913	180340	180345		0.693275
NC_000913	180345	180350		1.356959
NC_000913	180350	180355		1.976228
NC_000913	180355	180360		2.291497
NC_000913	180360	180365		3.168623
NC_000913	180365	180370		3.866672
NC_000913	180370	180375		4.586003
NC_000913	180375	180380		7.040319
NC_000913	180380	180385		10.227484
NC_000913	180385	180390		11.204632
NC_000913	180390	180395		10.847311
NC_000913	180395	180400		10.549896
NC_000913	180400	180405		10.292783
NC_000913	180405	180410		9.157827
NC_000913	180410	180415		8.160831
NC_000913	180415	180420		7.915355
NC_000913	180420	180425		6.790979
NC_000913	180425	180430		5.304039
NC_000913	180430	180435		4.695142
NC_000913	180435	180440		2.805393
NC_000913	180440	180445		1.717727
NC_000913	180445	180450		1.129103
NC_000913	180450	180455		0.962447
NC_000913	180455	180460		0.625528
NC_000913	180460	180465		0.623996
NC_000913	180465	180470		0.544718
NC_000913	180470	180475		0.529544
NC_000913	180475	180480		0.542319
NC_000913	180480	180485		0.588219
NC_000913	180485	180490		0.830640
NC_000913	180490	180495		0.741137
NC_000913	180495	180500		0.763389
NC_000913	180500	180505		1.289461
NC_000913	180505	180510		1.342433
NC_000913	180510	180515		1.273389
NC_000913	180515	180520		1.284263
NC_000913	180520	180525		1.131485
NC_000913	180525	180530		1.006748
NC_000913	180530	180535		0.868890
NC_000913	180535	180540		0.809954
NC_000913	180540	180545		0.808000
NC_000913	180545	180550		0.931989
NC_000913	180550	180555		1.045355
NC_000913	180555	180560		1.080522
NC_000913	180560	180565		1.044220
NC_000913	180565	180570		1.105808
NC_000913	180570	180575		0.421632
NC_000913	180575	180580		0.343080
NC_000913	180580	180585		0.336346
NC_000913	180585	180590		0.283729
NC_000913	180590	180595		0.314981
NC_000913	180595	180600		0.339097
NC_000913	180600	180605		0.625837
NC_000913	180605	180610		0.634984
NC_000913	180610	180615		0.587165
NC_000913	180615	180620		0.709040
NC_000913	180620	180625		0.688446
NC_000913	180625	180630		0.626067
NC_000913	180630	180635		0.646986
NC_000913	180635	180640		0.651813
NC_000913	180640	180645		0.476503
NC_000913	180645	180650		0.378634
NC_000913	180650	180655		0.328500
NC_000913	180655	180660		0.307043
NC_000913	180660	180665		0.248286
NC_000913	180665	180670		0.187173
NC_000913	180670	180675		0.180387
NC_000913	180675	180680		0.187986
NC_000913	180680	180685		0.182593
NC_000913	180685	180690		0.194551
NC_000913	180690	180695		0.184404
NC_000913	180695	180700		0.205974
NC_000913	180700	180705		0.202155
NC_000913	180705	180710		0.247277
NC_000913	180710	180715		0.198486
NC_000913	180715	180720		0.184199
NC_000913	180720	180725		0.117372
NC_000913	180725	180730		0.113745
NC_000913	180730	180735		0.162582
NC_000913	180735	180740		0.232737
NC_000913	180740	180745		0.291830
NC_000913	180745	180750		0.364324
NC_000913	180750	180755		0.543600
NC_000913	180755	180760		0.678208
NC_000913	180760	180765		0.719981
NC_000913	180765	180770		0.849180
NC_000913	180770	180775		1.134532
NC_000913	180775	180780		1.340169
NC_000913	180780	180785		1.672811
NC_000913	180785	180790		1.656985
NC_000913	180790	180795		1.580742
NC_000913	180795	180800		1.817241
NC_000913	180800	180805		1.769912
NC_000913	180805	180810		2.112589
NC_000913	180810	180815		1.751553
NC_000913	180815	180820		1.682900
NC_000913	180820	180825		1.225757
NC_000913	180825	180830		1.216022
NC_000913	180830	180835		0.971703
NC_000913	180835	180840		0.926478
NC_000913	180840	180845		0.907403
NC_000913	180845	180850		0.911639
NC_000913	180850	180855		0.934361
NC_000913	180855	180860		0.963125
NC_000913	180860	180865		1.150323
NC_000913	180865	180870		0.626875
NC_000913	180870	180875		0.154307
NC_000913	180875	180880		0.133377
NC_000913	180880	180885		0.095928
NC_000913	180885	180890		0.057969
NC_000913	180890	180895		0.066961
NC_000913	180895	180900		0.061747
NC_000913	180900	180905		0.033893
NC_000913	180905	180910		0.031883
NC_000913	180910	180915		0.030663
NC_000913	180915	180920		0.036061
NC_000913	180920	180925		0.051941
NC_000913	180925	180930		0.086677
NC_000913	180930	180935		0.104474
NC_000913	180935	180940		0.176010
NC_000913	180940	180945		0.315867
NC_000913	180945	180950		0.332181
NC_000913	180950	180955		0.390878
NC_000913	180955	180960		0.383499
NC_000913	180960	180965		0.399777
NC_000913	180965	180970		0.422471
NC_000913	180970	180975		0.402186
NC_000913	180975	180980		0.388729
NC_000913	180980	180985		0.477437
NC_000913	180985	180990		0.493935
NC_000913	180990	180995		0.531825
NC_000913	180995	181000		0.603526
NC_000913	181000	181005		0.713390
NC_000913	181005	181010		0.803655
NC_000913	181010	181015		0.815747
NC_000913	181015	181020		0.916597
NC_000913	181020	181025		1.155947
NC_000913	181025	181030		1.189339
NC_000913	181030	181035		1.195061
NC_000913	181035	181040		1.187984
NC_000913	181040	181045		1.157771
NC_000913	181045	181050		1.293905
NC_000913	181050	181055		1.522276
NC_000913	181055	181060		1.631793
NC_000913	181060	181065		1.811046
NC_000913	181065	181070		2.031334
NC_000913	181070	181075		2.118648
NC_000913	181075	181080		0.671469
NC_000913	181080	181085		0.508153
NC_000913	181085	181090		0.519501
NC_000913	181090	181095		0.465017
NC_000913	181095	181100		0.438481
NC_000913	181100	181105		0.436598
NC_000913	181105	181110		0.423227
NC_000913	181110	181115		0.429588
NC_000913	181115	181120		0.413493
NC_000913	181120	181125		0.483490
NC_000913	181125	181130		0.384722
NC_000913	181130	181135		0.353621
NC_000913	181135	181140		0.327295
NC_000913	181140	181145		0.341033
NC_000913	181145	181150		0.313963
NC_000913	181150	181155		0.337848
NC_000913	181155	181160		0.356789
NC_000913	181160	181165		0.404495
NC_000913	181165	181170		0.429899
NC_000913	181170	181175		0.518389
NC_000913	181175	181180		0.507874
NC_000913	181180	181185		0.496875
NC_000913	181185	181190		0.489286
NC_000913	181190	181195		0.553186
NC_000913	181195	181200		0.531627
NC_000913	181200	181205		0.546734
NC_000913	181205	181210		0.548398
NC_000913	181210	181215		0.463579
NC_000913	181215	181220		0.510185
NC_000913	181220	181225		0.520304
NC_000913	181225	181230		0.515796
NC_000913	181230	181235		0.540185
NC_000913	181235	181240		0.756677
NC_000913	181240	181245		1.103875
NC_000913	181245	181250		0.912054
NC_000913	181250	181255		0.654328
NC_000913	181255	181260		0.698629
NC_000913	181260	181265		0.535986
NC_000913	181265	181270		0.595506
NC_000913	181270	181275		0.545145
NC_000913	181275	181280		0.565244
NC_000913	181280	181285		0.523072
NC_000913	181285	181290		0.788244
NC_000913	181290	181295		0.878284
NC_000913	181295	181300		0.783762
NC_000913	181300	181305		0.479488
NC_000913	181305	181310		0.311864
NC_000913	181310	181315		0.193985
NC_000913	181315	181320		0.162620
NC_000913	181320	181325		0.144836
NC_000913	181325	181330		0.151136
NC_000913	181330	181335		0.071442
NC_000913	181335	181340		0.056415
NC_000913	181340	181345		0.055140
NC_000913	181345	181350		0.033964
NC_000913	181350	181355		0.047473
NC_000913	181355	181360		0.055982
NC_000913	181360	181365		0.051547
NC_000913	181365	181370		0.103347
NC_000913	181370	181375		0.129161
NC_000913	181375	181380		0.105695
NC_000913	181380	181385		0.107099
NC_000913	181385	181390		0.096409
NC_000913	181390	181395		0.087058
NC_000913	181395	181400		0.098910
NC_000913	181400	181405		0.119439
NC_000913	181405	181410		0.124661
NC_000913	181410	181415		0.154375
NC_000913	181415	181420		0.036340
NC_000913	181420	181425		0.034897
NC_000913	181425	181430		0.045776
NC_000913	181430	181435		0.050386
NC_000913	181435	181440		0.056686
NC_000913	181440	181445		0.060632
NC_000913	181445	181450		0.131277
NC_000913	181450	181455		0.170225
NC_000913	181455	181460		0.163352
NC_000913	181460	181465		0.183230
NC_000913	181465	181470		0.208400
NC_000913	181470	181475		0.205878
NC_000913	181475	181480		0.184260
NC_000913	181480	181485		0.255956
NC_000913	181485	181490		0.289263
NC_000913	181490	181495		0.308085
NC_000913	181495	181500		0.357836
NC_000913	181500	181505		0.316802
NC_000913	181505	181510		0.245689
NC_000913	181510	181515		0.163680
NC_000913	181515	181520		0.179519
NC_000913	181520	181525		0.172214
NC_000913	181525	181530		0.142209
NC_000913	181530	181535		0.152666
NC_000913	181535	181540		0.105069
NC_000913	181540	181545		0.179039
NC_000913	181545	181550		0.182968
NC_000913	181550	181555		0.143704
NC_000913	181555	181560		0.144699
NC_000913	181560	181565		0.159070
NC_000913	181565	181570		0.156120
NC_000913	181570	181575		0.115934
NC_000913	181575	181580		0.092611
NC_000913	181580	181585		0.025889
NC_000913	181585	181590		0.022881
NC_000913	181590	181595		0.026915
NC_000913	181595	181600		0.026678
NC_000913	181600	181605		0.024300
NC_000913	181605	181610		0.035366
NC_000913	181610	181615		0.074659
NC_000913	181615	181620		0.083927
NC_000913	181620	181625		0.162777
NC_000913	181625	181630		0.126754
NC_000913	181630	181635		0.139408
NC_000913	181635	181640		0.047552
NC_000913	181640	181645		0.036771
NC_000913	181645	181650		0.048283
NC_000913	181650	181655		0.041719
NC_000913	181655	181660		0.043625
NC_000913	181660	181665		0.045514
NC_000913	181665	181670		0.105823
NC_000913	181670	181675		0.138252
NC_000913	181675	181680		0.447404
NC_000913	181680	181685		0.485439
NC_000913	181685	181690		0.760344
NC_000913	181690	181695		0.634281
NC_000913	181695	181700		0.591578
NC_000913	181700	181705		0.332246
NC_000913	181705	181710		0.261619
NC_000913	181710	181715		0.239263
NC_000913	181715	181720		0.165212
NC_000913	181720	181725		0.140937
NC_000913	181725	181730		0.127260
NC_000913	181730	181735		0.119384
NC_000913	181735	181740		0.105685
NC_000913	181740	181745		0.091620
NC_000913	181745	181750		0.071351
NC_000913	181750	181755		0.072327
NC_000913	181755	181760		0.079919
NC_000913	181760	181765		0.229262
NC_000913	181765	181770		0.274612
NC_000913	181770	181775		0.245473
NC_000913	181775	181780		0.271565
NC_000913	181780	181785		0.310000
NC_000913	181785	181790		0.201307
NC_000913	181790	181795		0.207999
NC_000913	181795	181800		0.216549
NC_000913	181800	181805		0.191611
NC_000913	181805	181810		0.136856
NC_000913	181810	181815		0.114238
NC_000913	181815	181820		0.109328
NC_000913	181820	181825		0.115958
NC_000913	181825	181830		0.129901
NC_000913	181830	181835		0.105245
NC_000913	181835	181840		0.119072
NC_000913	181840	181845		0.151045
NC_000913	181845	181850		0.165822
NC_000913	181850	181855		0.174746
NC_000913	181855	181860		0.156258
NC_000913	181860	181865		0.139010
NC_000913	181865	181870		0.182538
NC_000913	181870	181875		0.194003
NC_000913	181875	181880		0.208318
NC_000913	181880	181885		0.203355
NC_000913	181885	181890		0.333346
NC_000913	181890	181895		0.345451
NC_000913	181895	181900		0.327922
NC_000913	181900	181905		0.335010
NC_000913	181905	181910		0.379061
NC_000913	181910	181915		0.329981
NC_000913	181915	181920		0.244113
NC_000913	181920	181925		0.189559
NC_000913	181925	181930		0.174664
NC_000913	181930	181935		0.198517
NC_000913	181935	181940		0.161777
NC_000913	181940	181945		0.149358
NC_000913	181945	181950		0.196620
NC_000913	181950	181955		0.205072
NC_000913	181955	181960		0.176063
NC_000913	181960	181965		0.196971
NC_000913	181965	181970		0.189432
NC_000913	181970	181975		0.175678
NC_000913	181975	181980		0.177430
NC_000913	181980	181985		0.199416
NC_000913	181985	181990		0.168293
NC_000913	181990	181995		0.183434
NC_000913	181995	182000		0.186360
NC_000913	182000	182005		0.213418
NC_000913	182005	182010		0.123103
NC_000913	182010	182015		0.053391
NC_000913	182015	182020		0.041432
NC_000913	182020	182025		0.036997
NC_000913	182025	182030		0.033868
NC_000913	182030	182035		0.020067
NC_000913	182035	182040		0.021701
NC_000913	182040	182045		0.029302
NC_000913	182045	182050		0.029330
NC_000913	182050	182055		0.051238
NC_000913	182055	182060		0.034564
NC_000913	182060	182065		0.040963
NC_000913	182065	182070		0.043514
NC_000913	182070	182075		0.026502
NC_000913	182075	182080		0.045321
NC_000913	182080	182085		0.066863
NC_000913	182085	182090		0.096217
NC_000913	182090	182095		0.057531
NC_000913	182095	182100		0.068942
NC_000913	182100	182105		0.151708
NC_000913	182105	182110		0.211143
NC_000913	182110	182115		0.174761
NC_000913	182115	182120		0.148511
NC_000913	182120	182125		0.141919
NC_000913	182125	182130		0.155495
NC_000913	182130	182135		0.089207
NC_000913	182135	182140		0.062977
NC_000913	182140	182145		0.066158
NC_000913	182145	182150		0.071109
NC_000913	182150	182155		0.062228
NC_000913	182155	182160		0.086292
NC_000913	182160	182165		0.100515
NC_000913	182165	182170		0.172119
NC_000913	182170	182175		0.177148
NC_000913	182175	182180		0.254089
NC_000913	182180	182185		0.169736
NC_000913	182185	182190		0.177824
NC_000913	182190	182195		0.172063
NC_000913	182195	182200		0.164785
NC_000913	182200	182205		0.183235
NC_000913	182205	182210		0.208940
NC_000913	182210	182215		0.231134
NC_000913	182215	182220		0.202148
NC_000913	182220	182225		0.278183
NC_000913	182225	182230		0.263779
NC_000913	182230	182235		0.338270
NC_000913	182235	182240		0.247873
NC_000913	182240	182245		0.273540
NC_000913	182245	182250		0.303016
NC_000913	182250	182255		0.254690
NC_000913	182255	182260		0.296516
NC_000913	182260	182265		0.286185
NC_000913	182265	182270		0.289640
NC_000913	182270	182275		0.271575
NC_000913	182275	182280		0.255962
NC_000913	182280	182285		0.269401
NC_000913	182285	182290		0.242276
NC_000913	182290	182295		0.278625
NC_000913	182295	182300		0.323143
NC_000913	182300	182305		0.606766
NC_000913	182305	182310		0.490790
NC_000913	182310	182315		0.565519
NC_000913	182315	182320		0.507817
NC_000913	182320	182325		0.528816
NC_000913	182325	182330		0.506538
NC_000913	182330	182335		0.482385
NC_000913	182335	182340		0.363242
NC_000913	182340	182345		0.328076
NC_000913	182345	182350		0.338670
NC_000913	182350	182355		0.458964
NC_000913	182355	182360		0.475562
NC_000913	182360	182365		0.271897
NC_000913	182365	182370		0.213097
NC_000913	182370	182375		0.400889
NC_000913	182375	182380		0.376418
NC_000913	182380	182385		0.228040
NC_000913	182385	182390		0.395306
NC_000913	182390	182395		0.912696
NC_000913	182395	182400		0.668479
NC_000913	182400	182405		0.630406
NC_000913	182405	182410		0.681331
NC_000913	182410	182415		0.622658
NC_000913	182415	182420		0.720548
NC_000913	182420	182425		0.724731
NC_000913	182425	182430		0.592678
NC_000913	182430	182435		0.479238
NC_000913	182435	182440		0.408531
NC_000913	182440	182445		0.503440
NC_000913	182445	182450		0.463619
NC_000913	182450	182455		0.449125
NC_000913	182455	182460		0.376511
NC_000913	182460	182465		0.312708
NC_000913	182465	182470		0.182743
NC_000913	182470	182475		0.225376
NC_000913	182475	182480		0.180690
NC_000913	182480	182485		0.183428
NC_000913	182485	182490		0.307692
NC_000913	182490	182495		0.445289
NC_000913	182495	182500		0.526048
NC_000913	182500	182505		1.280901
NC_000913	182505	182510		1.206501
NC_000913	182510	182515		1.358189
NC_000913	182515	182520		1.421120
NC_000913	182520	182525		1.388228
NC_000913	182525	182530		1.458385
NC_000913	182530	182535		0.922675
NC_000913	182535	182540		0.798832
NC_000913	182540	182545		0.334287
NC_000913	182545	182550		0.294517
NC_000913	182550	182555		0.215056
NC_000913	182555	182560		0.170072
NC_000913	182560	182565		0.155405
NC_000913	182565	182570		0.151454
NC_000913	182570	182575		0.179938
NC_000913	182575	182580		0.190898
NC_000913	182580	182585		0.204907
NC_000913	182585	182590		0.263341
NC_000913	182590	182595		0.438334
NC_000913	182595	182600		0.419648
NC_000913	182600	182605		0.840675
NC_000913	182605	182610		0.649567
NC_000913	182610	182615		0.562473
NC_000913	182615	182620		0.373255
NC_000913	182620	182625		0.250544
NC_000913	182625	182630		0.205677
NC_000913	182630	182635		0.213170
NC_000913	182635	182640		0.280224
NC_000913	182640	182645		0.251316
NC_000913	182645	182650		0.404094
NC_000913	182650	182655		0.462238
NC_000913	182655	182660		0.465139
NC_000913	182660	182665		0.441608
NC_000913	182665	182670		0.349185
NC_000913	182670	182675		0.267380
NC_000913	182675	182680		0.314756
NC_000913	182680	182685		0.292583
NC_000913	182685	182690		0.277686
NC_000913	182690	182695		0.315541
NC_000913	182695	182700		0.405643
NC_000913	182700	182705		0.324042
NC_000913	182705	182710		0.325421
NC_000913	182710	182715		0.281461
NC_000913	182715	182720		0.292243
NC_000913	182720	182725		0.300205
NC_000913	182725	182730		0.264616
NC_000913	182730	182735		0.253964
NC_000913	182735	182740		0.364829
NC_000913	182740	182745		0.371862
NC_000913	182745	182750		0.457068
NC_000913	182750	182755		0.517397
NC_000913	182755	182760		0.486542
NC_000913	182760	182765		0.490150
NC_000913	182765	182770		0.426739
NC_000913	182770	182775		0.364232
NC_000913	182775	182780		0.342507
NC_000913	182780	182785		0.317376
NC_000913	182785	182790		0.259160
NC_000913	182790	182795		0.186283
NC_000913	182795	182800		0.144725
NC_000913	182800	182805		0.081162
NC_000913	182805	182810		0.119014
NC_000913	182810	182815		0.163627
NC_000913	182815	182820		0.194324
NC_000913	182820	182825		0.220526
NC_000913	182825	182830		0.207730
NC_000913	182830	182835		0.152672
NC_000913	182835	182840		0.110595
NC_000913	182840	182845		0.099843
NC_000913	182845	182850		0.118460
NC_000913	182850	182855		0.156207
NC_000913	182855	182860		0.188808
NC_000913	182860	182865		0.188998
NC_000913	182865	182870		0.210000
NC_000913	182870	182875		0.257021
NC_000913	182875	182880		0.558931
NC_000913	182880	182885		0.436563
NC_000913	182885	182890		0.425137
NC_000913	182890	182895		0.500832
NC_000913	182895	182900		0.545321
NC_000913	182900	182905		0.340522
NC_000913	182905	182910		0.331446
NC_000913	182910	182915		0.275427
NC_000913	182915	182920		0.136953
NC_000913	182920	182925		0.132272
NC_000913	182925	182930		0.141287
NC_000913	182930	182935		0.139507
NC_000913	182935	182940		0.047377
NC_000913	182940	182945		0.091964
NC_000913	182945	182950		0.163254
NC_000913	182950	182955		0.215834
NC_000913	182955	182960		0.185757
NC_000913	182960	182965		0.173864
NC_000913	182965	182970		0.166481
NC_000913	182970	182975		0.193220
NC_000913	182975	182980		0.139411
NC_000913	182980	182985		0.157931
NC_000913	182985	182990		0.175454
NC_000913	182990	182995		0.160660
NC_000913	182995	183000		0.179238
NC_000913	183000	183005		0.225589
NC_000913	183005	183010		0.254180
NC_000913	183010	183015		0.258255
NC_000913	183015	183020		0.309135
NC_000913	183020	183025		0.233834
NC_000913	183025	183030		0.221870
NC_000913	183030	183035		0.200066
NC_000913	183035	183040		0.187636
NC_000913	183040	183045		0.197260
NC_000913	183045	183050		0.169767
NC_000913	183050	183055		0.174331
NC_000913	183055	183060		0.184021
NC_000913	183060	183065		0.170057
NC_000913	183065	183070		0.144366
NC_000913	183070	183075		0.127701
NC_000913	183075	183080		0.112533
NC_000913	183080	183085		0.108297
NC_000913	183085	183090		0.101881
NC_000913	183090	183095		0.126863
NC_000913	183095	183100		0.117702
NC_000913	183100	183105		0.068762
NC_000913	183105	183110		0.060990
NC_000913	183110	183115		0.053773
NC_000913	183115	183120		0.074720
NC_000913	183120	183125		0.081540
NC_000913	183125	183130		0.077083
NC_000913	183130	183135		0.071607
NC_000913	183135	183140		0.185656
NC_000913	183140	183145		0.266665
NC_000913	183145	183150		0.241109
NC_000913	183150	183155		0.200697
NC_000913	183155	183160		0.285332
NC_000913	183160	183165		0.273021
NC_000913	183165	183170		0.260427
NC_000913	183170	183175		0.200348
NC_000913	183175	183180		0.221630
NC_000913	183180	183185		0.200205
NC_000913	183185	183190		0.227658
NC_000913	183190	183195		0.292392
NC_000913	183195	183200		0.308155
NC_000913	183200	183205		0.346118
NC_000913	183205	183210		0.384689
NC_000913	183210	183215		0.448991
NC_000913	183215	183220		0.373041
NC_000913	183220	183225		0.360651
NC_000913	183225	183230		0.371310
NC_000913	183230	183235		0.447292
NC_000913	183235	183240		0.384647
NC_000913	183240	183245		0.463076
NC_000913	183245	183250		0.542487
NC_000913	183250	183255		0.457010
NC_000913	183255	183260		0.431398
NC_000913	183260	183265		0.349859
NC_000913	183265	183270		0.340943
NC_000913	183270	183275		0.371771
NC_000913	183275	183280		0.368712
NC_000913	183280	183285		0.342703
NC_000913	183285	183290		0.386375
NC_000913	183290	183295		0.464212
NC_000913	183295	183300		0.487682
NC_000913	183300	183305		0.597524
NC_000913	183305	183310		0.661617
NC_000913	183310	183315		0.770745
NC_000913	183315	183320		0.821243
NC_000913	183320	183325		1.062563
NC_000913	183325	183330		0.922602
NC_000913	183330	183335		1.001153
NC_000913	183335	183340		0.750893
NC_000913	183340	183345		0.589674
NC_000913	183345	183350		0.450148
NC_000913	183350	183355		0.386289
NC_000913	183355	183360		0.380872
NC_000913	183360	183365		0.335794
NC_000913	183365	183370		0.350609
NC_000913	183370	183375		0.381962
NC_000913	183375	183380		0.460939
NC_000913	183380	183385		0.427485
NC_000913	183385	183390		0.355591
NC_000913	183390	183395		0.391911
NC_000913	183395	183400		0.356204
NC_000913	183400	183405		0.316575
NC_000913	183405	183410		0.375770
NC_000913	183410	183415		0.411631
NC_000913	183415	183420		0.369833
NC_000913	183420	183425		0.236252
NC_000913	183425	183430		0.207625
NC_000913	183430	183435		0.176423
NC_000913	183435	183440		0.155541
NC_000913	183440	183445		0.153974
NC_000913	183445	183450		0.158615
NC_000913	183450	183455		0.191263
NC_000913	183455	183460		0.260374
NC_000913	183460	183465		0.340716
NC_000913	183465	183470		0.367313
NC_000913	183470	183475		0.292754
NC_000913	183475	183480		0.331775
NC_000913	183480	183485		0.346955
NC_000913	183485	183490		0.479393
NC_000913	183490	183495		0.493972
NC_000913	183495	183500		0.570340
NC_000913	183500	183505		2.039777
NC_000913	183505	183510		2.072337
NC_000913	183510	183515		1.532905
NC_000913	183515	183520		1.470107
NC_000913	183520	183525		1.427605
NC_000913	183525	183530		1.027346
NC_000913	183530	183535		0.753756
NC_000913	183535	183540		0.273405
NC_000913	183540	183545		0.055130
NC_000913	183545	183550		0.084632
NC_000913	183550	183555		0.094435
NC_000913	183555	183560		0.099310
NC_000913	183560	183565		0.113579
NC_000913	183565	183570		0.107272
NC_000913	183570	183575		0.114750
NC_000913	183575	183580		0.156232
NC_000913	183580	183585		0.202856
NC_000913	183585	183590		0.276459
NC_000913	183590	183595		0.343985
NC_000913	183595	183600		0.363364
NC_000913	183600	183605		0.438538
NC_000913	183605	183610		0.537271
NC_000913	183610	183615		0.886343
NC_000913	183615	183620		0.879459
NC_000913	183620	183625		0.815754
NC_000913	183625	183630		0.656342
NC_000913	183630	183635		0.630397
NC_000913	183635	183640		0.716213
NC_000913	183640	183645		0.877242
NC_000913	183645	183650		0.880874
NC_000913	183650	183655		0.946452
NC_000913	183655	183660		1.141056
NC_000913	183660	183665		1.252078
NC_000913	183665	183670		1.275612
NC_000913	183670	183675		1.284680
NC_000913	183675	183680		1.314831
NC_000913	183680	183685		1.229443
NC_000913	183685	183690		1.215342
NC_000913	183690	183695		1.356738
NC_000913	183695	183700		0.955375
NC_000913	183700	183705		0.728449
NC_000913	183705	183710		0.680489
NC_000913	183710	183715		0.699030
NC_000913	183715	183720		0.585210
NC_000913	183720	183725		0.608753
NC_000913	183725	183730		0.675042
NC_000913	183730	183735		0.672796
NC_000913	183735	183740		0.692629
NC_000913	183740	183745		0.771599
NC_000913	183745	183750		0.738816
NC_000913	183750	183755		0.744124
NC_000913	183755	183760		0.792984
NC_000913	183760	183765		0.557431
NC_000913	183765	183770		0.408370
NC_000913	183770	183775		0.385790
NC_000913	183775	183780		0.334311
NC_000913	183780	183785		0.344484
NC_000913	183785	183790		0.299065
NC_000913	183790	183795		0.350452
NC_000913	183795	183800		0.346824
NC_000913	183800	183805		0.357284
NC_000913	183805	183810		0.592591
NC_000913	183810	183815		0.666839
NC_000913	183815	183820		0.484000
NC_000913	183820	183825		0.702824
NC_000913	183825	183830		0.776474
NC_000913	183830	183835		0.951171
NC_000913	183835	183840		0.990584
NC_000913	183840	183845		1.241527
NC_000913	183845	183850		2.135847
NC_000913	183850	183855		2.351379
NC_000913	183855	183860		3.318675
NC_000913	183860	183865		4.580654
NC_000913	183865	183870		3.586413
NC_000913	183870	183875		3.833113
NC_000913	183875	183880		3.504997
NC_000913	183880	183885		2.671366
NC_000913	183885	183890		2.494439
NC_000913	183890	183895		1.813024
NC_000913	183895	183900		1.309541
NC_000913	183900	183905		0.111396
NC_000913	183905	183910		0.094514
NC_000913	183910	183915		0.069360
NC_000913	183915	183920		0.055817
NC_000913	183920	183925		0.053007
NC_000913	183925	183930		0.054674
NC_000913	183930	183935		0.064218
NC_000913	183935	183940		0.080617
NC_000913	183940	183945		0.087550
NC_000913	183945	183950		0.130550
NC_000913	183950	183955		0.087533
NC_000913	183955	183960		0.151663
NC_000913	183960	183965		0.148530
NC_000913	183965	183970		0.166857
NC_000913	183970	183975		0.172169
NC_000913	183975	183980		0.185795
NC_000913	183980	183985		0.193558
NC_000913	183985	183990		0.151080
NC_000913	183990	183995		0.147374
NC_000913	183995	184000		0.317981
NC_000913	184000	184005		0.322641
NC_000913	184005	184010		0.319530
NC_000913	184010	184015		0.464014
NC_000913	184015	184020		0.369798
NC_000913	184020	184025		0.295378
NC_000913	184025	184030		0.253417
NC_000913	184030	184035		0.258834
NC_000913	184035	184040		0.276122
NC_000913	184040	184045		0.236745
NC_000913	184045	184050		0.284899
NC_000913	184050	184055		0.332020
NC_000913	184055	184060		0.364432
NC_000913	184060	184065		0.334977
NC_000913	184065	184070		0.170370
NC_000913	184070	184075		0.085284
NC_000913	184075	184080		0.066751
NC_000913	184080	184085		0.030097
NC_000913	184085	184090		0.014661
NC_000913	184090	184095		0.009683
NC_000913	184095	184100		0.003780
NC_000913	184100	184105		0.004782
NC_000913	184105	184110		0.007993
NC_000913	184110	184115		0.009456
NC_000913	184115	184120		0.012001
NC_000913	184120	184125		0.014661
NC_000913	184125	184130		0.019547
NC_000913	184130	184135		0.033137
NC_000913	184135	184140		0.019314
NC_000913	184140	184145		0.018706
NC_000913	184145	184150		0.008162
NC_000913	184150	184155		0.007772
NC_000913	184155	184160		0.008264
NC_000913	184160	184165		0.009132
NC_000913	184165	184170		0.014981
NC_000913	184170	184175		0.021897
NC_000913	184175	184180		0.083186
NC_000913	184180	184185		0.090899
NC_000913	184185	184190		0.122388
NC_000913	184190	184195		0.137816
NC_000913	184195	184200		0.177781
NC_000913	184200	184205		0.215953
NC_000913	184205	184210		0.248775
NC_000913	184210	184215		0.268340
NC_000913	184215	184220		0.281159
NC_000913	184220	184225		0.274134
NC_000913	184225	184230		0.274982
NC_000913	184230	184235		0.234848
NC_000913	184235	184240		0.205639
NC_000913	184240	184245		0.083945
NC_000913	184245	184250		0.036708
NC_000913	184250	184255		0.033564
NC_000913	184255	184260		0.020844
NC_000913	184260	184265		0.017700
NC_000913	184265	184270		0.015073
NC_000913	184270	184275		0.011353
NC_000913	184275	184280		0.011741
NC_000913	184280	184285		0.006240
NC_000913	184285	184290		0.004461
NC_000913	184290	184295		0.004870
NC_000913	184295	184300		0.005000
NC_000913	184300	184305		0.003555
NC_000913	184305	184310		0.006110
NC_000913	184310	184315		0.013108
NC_000913	184315	184320		0.016107
NC_000913	184320	184325		0.022418
NC_000913	184325	184330		0.015164
NC_000913	184330	184335		0.013345
NC_000913	184335	184340		0.012351
NC_000913	184340	184345		0.028720
NC_000913	184345	184350		0.075266
NC_000913	184350	184355		0.085688
NC_000913	184355	184360		0.078068
NC_000913	184360	184365		0.065923
NC_000913	184365	184370		0.189882
NC_000913	184370	184375		0.244084
NC_000913	184375	184380		0.471034
NC_000913	184380	184385		0.421887
NC_000913	184385	184390		0.325265
NC_000913	184390	184395		0.238723
NC_000913	184395	184400		0.183552
NC_000913	184400	184405		0.123183
NC_000913	184405	184410		0.155641
NC_000913	184410	184415		0.118132
NC_000913	184415	184420		0.070385
NC_000913	184420	184425		0.079859
NC_000913	184425	184430		0.130816
NC_000913	184430	184435		0.148364
NC_000913	184435	184440		0.164573
NC_000913	184440	184445		0.150528
NC_000913	184445	184450		0.219212
NC_000913	184450	184455		0.273670
NC_000913	184455	184460		0.342438
NC_000913	184460	184465		0.535291
NC_000913	184465	184470		0.508049
NC_000913	184470	184475		0.493601
NC_000913	184475	184480		0.560913
NC_000913	184480	184485		0.792309
NC_000913	184485	184490		0.675991
NC_000913	184490	184495		0.513450
NC_000913	184495	184500		0.504866
NC_000913	184500	184505		0.496741
NC_000913	184505	184510		0.253619
NC_000913	184510	184515		0.230583
NC_000913	184515	184520		0.207992
NC_000913	184520	184525		0.149772
NC_000913	184525	184530		0.140343
NC_000913	184530	184535		0.109919
NC_000913	184535	184540		0.106326
NC_000913	184540	184545		0.091081
NC_000913	184545	184550		0.104382
NC_000913	184550	184555		0.111524
NC_000913	184555	184560		0.208244
NC_000913	184560	184565		0.222092
NC_000913	184565	184570		0.216341
NC_000913	184570	184575		0.340692
NC_000913	184575	184580		0.279227
NC_000913	184580	184585		0.284095
NC_000913	184585	184590		0.265690
NC_000913	184590	184595		0.294033
NC_000913	184595	184600		0.218392
NC_000913	184600	184605		0.151456
NC_000913	184605	184610		0.150086
NC_000913	184610	184615		0.154881
NC_000913	184615	184620		0.166181
NC_000913	184620	184625		0.185434
NC_000913	184625	184630		0.168340
NC_000913	184630	184635		0.404424
NC_000913	184635	184640		0.534858
NC_000913	184640	184645		0.369862
NC_000913	184645	184650		0.358044
NC_000913	184650	184655		0.333393
NC_000913	184655	184660		0.233439
NC_000913	184660	184665		0.256330
NC_000913	184665	184670		0.258091
NC_000913	184670	184675		0.305252
NC_000913	184675	184680		0.387485
NC_000913	184680	184685		0.530988
NC_000913	184685	184690		0.523186
NC_000913	184690	184695		0.658603
NC_000913	184695	184700		0.554147
NC_000913	184700	184705		0.529492
NC_000913	184705	184710		0.529876
NC_000913	184710	184715		0.537193
NC_000913	184715	184720		0.468784
NC_000913	184720	184725		0.517818
NC_000913	184725	184730		0.735412
NC_000913	184730	184735		0.697280
NC_000913	184735	184740		0.773955
NC_000913	184740	184745		1.346188
NC_000913	184745	184750		1.569102
NC_000913	184750	184755		1.717069
NC_000913	184755	184760		1.848062
NC_000913	184760	184765		1.715155
NC_000913	184765	184770		1.978299
NC_000913	184770	184775		2.119871
NC_000913	184775	184780		2.190568
NC_000913	184780	184785		2.238244
NC_000913	184785	184790		2.476949
NC_000913	184790	184795		4.081262
NC_000913	184795	184800		3.248462
NC_000913	184800	184805		2.868787
NC_000913	184805	184810		2.324809
NC_000913	184810	184815		2.307062
NC_000913	184815	184820		2.148609
NC_000913	184820	184825		1.898721
NC_000913	184825	184830		1.176092
NC_000913	184830	184835		1.065207
NC_000913	184835	184840		1.143100
NC_000913	184840	184845		1.137146
NC_000913	184845	184850		1.159625
NC_000913	184850	184855		1.102754
NC_000913	184855	184860		1.049211
NC_000913	184860	184865		0.972707
NC_000913	184865	184870		1.051485
NC_000913	184870	184875		1.007788
NC_000913	184875	184880		1.313479
NC_000913	184880	184885		1.235038
NC_000913	184885	184890		1.016797
NC_000913	184890	184895		0.929431
NC_000913	184895	184900		0.833044
NC_000913	184900	184905		0.519499
NC_000913	184905	184910		0.457511
NC_000913	184910	184915		0.523670
NC_000913	184915	184920		0.599280
NC_000913	184920	184925		0.640354
NC_000913	184925	184930		0.687558
NC_000913	184930	184935		0.630289
NC_000913	184935	184940		0.625628
NC_000913	184940	184945		0.630280
NC_000913	184945	184950		0.765788
NC_000913	184950	184955		0.739315
NC_000913	184955	184960		0.751436
NC_000913	184960	184965		0.740882
NC_000913	184965	184970		0.962380
NC_000913	184970	184975		0.934116
NC_000913	184975	184980		1.020397
NC_000913	184980	184985		1.045594
NC_000913	184985	184990		1.072079
NC_000913	184990	184995		0.916830
NC_000913	184995	185000		0.840923
NC_000913	185000	185005		1.023042
NC_000913	185005	185010		0.561001
NC_000913	185010	185015		0.352170
NC_000913	185015	185020		0.251828
NC_000913	185020	185025		0.253580
NC_000913	185025	185030		0.214924
NC_000913	185030	185035		0.150682
NC_000913	185035	185040		0.156037
NC_000913	185040	185045		0.139848
NC_000913	185045	185050		0.152749
NC_000913	185050	185055		0.169893
NC_000913	185055	185060		0.177657
NC_000913	185060	185065		0.193309
NC_000913	185065	185070		0.246426
NC_000913	185070	185075		0.243704
NC_000913	185075	185080		0.207062
NC_000913	185080	185085		0.167965
NC_000913	185085	185090		0.190889
NC_000913	185090	185095		0.192207
NC_000913	185095	185100		0.184785
NC_000913	185100	185105		0.170020
NC_000913	185105	185110		0.194562
NC_000913	185110	185115		0.195244
NC_000913	185115	185120		0.273673
NC_000913	185120	185125		0.357881
NC_000913	185125	185130		0.364905
NC_000913	185130	185135		0.353205
NC_000913	185135	185140		0.295358
NC_000913	185140	185145		0.323173
NC_000913	185145	185150		0.282410
NC_000913	185150	185155		0.086109
NC_000913	185155	185160		0.033504
NC_000913	185160	185165		0.026068
NC_000913	185165	185170		0.022044
NC_000913	185170	185175		0.023648
NC_000913	185175	185180		0.028805
NC_000913	185180	185185		0.053695
NC_000913	185185	185190		0.051223
NC_000913	185190	185195		0.075946
NC_000913	185195	185200		0.104087
NC_000913	185200	185205		0.053039
NC_000913	185205	185210		0.053914
NC_000913	185210	185215		0.063929
NC_000913	185215	185220		0.047536
NC_000913	185220	185225		0.032985
NC_000913	185225	185230		0.033846
NC_000913	185230	185235		0.057140
NC_000913	185235	185240		0.088206
NC_000913	185240	185245		0.101588
NC_000913	185245	185250		0.080276
NC_000913	185250	185255		0.050006
NC_000913	185255	185260		0.041835
NC_000913	185260	185265		0.041368
NC_000913	185265	185270		0.031706
NC_000913	185270	185275		0.026028
NC_000913	185275	185280		0.028990
NC_000913	185280	185285		0.033965
NC_000913	185285	185290		0.055643
NC_000913	185290	185295		0.083526
NC_000913	185295	185300		0.106697
NC_000913	185300	185305		0.118751
NC_000913	185305	185310		0.218307
NC_000913	185310	185315		0.236468
NC_000913	185315	185320		0.216286
NC_000913	185320	185325		0.245257
NC_000913	185325	185330		0.217780
NC_000913	185330	185335		0.218483
NC_000913	185335	185340		0.243313
NC_000913	185340	185345		0.284831
NC_000913	185345	185350		0.393220
NC_000913	185350	185355		0.436584
NC_000913	185355	185360		0.485169
NC_000913	185360	185365		0.435917
NC_000913	185365	185370		0.451061
NC_000913	185370	185375		0.255097
NC_000913	185375	185380		0.206539
NC_000913	185380	185385		0.195545
NC_000913	185385	185390		0.198369
NC_000913	185390	185395		0.200023
NC_000913	185395	185400		0.276705
NC_000913	185400	185405		0.265106
NC_000913	185405	185410		0.392061
NC_000913	185410	185415		0.428771
NC_000913	185415	185420		0.531222
NC_000913	185420	185425		0.488517
NC_000913	185425	185430		0.454234
NC_000913	185430	185435		0.360094
NC_000913	185435	185440		0.379251
NC_000913	185440	185445		0.376037
NC_000913	185445	185450		0.332289
NC_000913	185450	185455		0.317060
NC_000913	185455	185460		0.326907
NC_000913	185460	185465		0.268995
NC_000913	185465	185470		0.253290
NC_000913	185470	185475		0.232780
NC_000913	185475	185480		0.248210
NC_000913	185480	185485		0.210438
NC_000913	185485	185490		0.237142
NC_000913	185490	185495		0.154519
NC_000913	185495	185500		0.111307
NC_000913	185500	185505		0.097372
NC_000913	185505	185510		0.097043
NC_000913	185510	185515		0.059948
NC_000913	185515	185520		0.049732
NC_000913	185520	185525		0.051490
NC_000913	185525	185530		0.065060
NC_000913	185530	185535		0.105976
NC_000913	185535	185540		0.117122
NC_000913	185540	185545		0.119463
NC_000913	185545	185550		0.171032
NC_000913	185550	185555		0.346423
NC_000913	185555	185560		0.178405
NC_000913	185560	185565		0.151890
NC_000913	185565	185570		0.127360
NC_000913	185570	185575		0.141049
NC_000913	185575	185580		0.124329
NC_000913	185580	185585		0.117371
NC_000913	185585	185590		0.125212
NC_000913	185590	185595		0.091121
NC_000913	185595	185600		0.101502
NC_000913	185600	185605		0.047786
NC_000913	185605	185610		0.082458
NC_000913	185610	185615		0.073920
NC_000913	185615	185620		0.108334
NC_000913	185620	185625		0.115815
NC_000913	185625	185630		0.135110
NC_000913	185630	185635		0.160978
NC_000913	185635	185640		0.209275
NC_000913	185640	185645		0.260713
NC_000913	185645	185650		0.324470
NC_000913	185650	185655		0.310517
NC_000913	185655	185660		0.256669
NC_000913	185660	185665		0.225815
NC_000913	185665	185670		0.226980
NC_000913	185670	185675		0.238492
NC_000913	185675	185680		0.260622
NC_000913	185680	185685		0.248797
NC_000913	185685	185690		0.265534
NC_000913	185690	185695		0.274638
NC_000913	185695	185700		0.312895
NC_000913	185700	185705		0.471578
NC_000913	185705	185710		0.501711
NC_000913	185710	185715		0.451749
NC_000913	185715	185720		0.489878
NC_000913	185720	185725		0.498309
NC_000913	185725	185730		0.791342
NC_000913	185730	185735		0.830785
NC_000913	185735	185740		0.800170
NC_000913	185740	185745		0.408817
NC_000913	185745	185750		0.278838
NC_000913	185750	185755		0.258295
NC_000913	185755	185760		0.259622
NC_000913	185760	185765		0.255128
NC_000913	185765	185770		0.302472
NC_000913	185770	185775		0.290407
NC_000913	185775	185780		0.298251
NC_000913	185780	185785		0.317794
NC_000913	185785	185790		0.360170
NC_000913	185790	185795		0.431575
NC_000913	185795	185800		0.405996
NC_000913	185800	185805		0.322094
NC_000913	185805	185810		0.330996
NC_000913	185810	185815		0.350706
NC_000913	185815	185820		0.389483
NC_000913	185820	185825		0.404256
NC_000913	185825	185830		0.409873
NC_000913	185830	185835		0.414257
NC_000913	185835	185840		0.372896
NC_000913	185840	185845		0.366343
NC_000913	185845	185850		0.463291
NC_000913	185850	185855		0.561850
NC_000913	185855	185860		0.403586
NC_000913	185860	185865		0.403077
NC_000913	185865	185870		0.387276
NC_000913	185870	185875		0.332045
NC_000913	185875	185880		0.404992
NC_000913	185880	185885		0.292926
NC_000913	185885	185890		0.259743
NC_000913	185890	185895		0.268930
NC_000913	185895	185900		0.293814
NC_000913	185900	185905		0.346003
NC_000913	185905	185910		0.386713
NC_000913	185910	185915		0.389328
NC_000913	185915	185920		0.462928
NC_000913	185920	185925		0.507659
NC_000913	185925	185930		1.776407
NC_000913	185930	185935		1.294134
NC_000913	185935	185940		1.265888
NC_000913	185940	185945		1.155191
NC_000913	185945	185950		1.115501
NC_000913	185950	185955		1.273927
NC_000913	185955	185960		1.410013
NC_000913	185960	185965		1.306885
NC_000913	185965	185970		1.066878
NC_000913	185970	185975		1.021163
NC_000913	185975	185980		1.134030
NC_000913	185980	185985		1.229135
NC_000913	185985	185990		1.235683
NC_000913	185990	185995		1.949018
NC_000913	185995	186000		2.068783
NC_000913	186000	186005		1.605284
NC_000913	186005	186010		1.578810
NC_000913	186010	186015		1.272629
NC_000913	186015	186020		1.173438
NC_000913	186020	186025		1.160906
NC_000913	186025	186030		1.210279
NC_000913	186030	186035		1.098703
NC_000913	186035	186040		1.003544
NC_000913	186040	186045		0.794186
NC_000913	186045	186050		0.432372
NC_000913	186050	186055		0.118250
NC_000913	186055	186060		0.126946
NC_000913	186060	186065		0.105458
NC_000913	186065	186070		0.096700
NC_000913	186070	186075		0.130906
NC_000913	186075	186080		0.312696
NC_000913	186080	186085		0.932498
NC_000913	186085	186090		0.787730
NC_000913	186090	186095		0.734453
NC_000913	186095	186100		0.652004
NC_000913	186100	186105		0.714240
NC_000913	186105	186110		0.642775
NC_000913	186110	186115		0.414317
NC_000913	186115	186120		0.370847
NC_000913	186120	186125		0.408206
NC_000913	186125	186130		0.471019
NC_000913	186130	186135		0.411611
NC_000913	186135	186140		0.392006
NC_000913	186140	186145		0.393886
NC_000913	186145	186150		0.393300
NC_000913	186150	186155		0.353638
NC_000913	186155	186160		0.329552
NC_000913	186160	186165		0.299291
NC_000913	186165	186170		0.287538
NC_000913	186170	186175		0.282550
NC_000913	186175	186180		0.301616
NC_000913	186180	186185		0.335841
NC_000913	186185	186190		0.303296
NC_000913	186190	186195		0.277027
NC_000913	186195	186200		0.298052
NC_000913	186200	186205		0.260873
NC_000913	186205	186210		0.314262
NC_000913	186210	186215		0.250597
NC_000913	186215	186220		0.222180
NC_000913	186220	186225		0.132623
NC_000913	186225	186230		0.121318
NC_000913	186230	186235		0.129940
NC_000913	186235	186240		0.232285
NC_000913	186240	186245		0.306742
NC_000913	186245	186250		0.480436
NC_000913	186250	186255		0.562093
NC_000913	186255	186260		0.837529
NC_000913	186260	186265		0.892612
NC_000913	186265	186270		0.828698
NC_000913	186270	186275		0.863803
NC_000913	186275	186280		0.775183
NC_000913	186280	186285		0.787777
NC_000913	186285	186290		0.760953
NC_000913	186290	186295		0.707905
NC_000913	186295	186300		0.709175
NC_000913	186300	186305		0.665244
NC_000913	186305	186310		0.639315
NC_000913	186310	186315		0.635149
NC_000913	186315	186320		0.529811
NC_000913	186320	186325		0.690894
NC_000913	186325	186330		0.768286
NC_000913	186330	186335		0.783717
NC_000913	186335	186340		0.825967
NC_000913	186340	186345		0.666428
NC_000913	186345	186350		0.603642
NC_000913	186350	186355		0.491372
NC_000913	186355	186360		0.351871
NC_000913	186360	186365		0.261339
NC_000913	186365	186370		0.202770
NC_000913	186370	186375		0.218167
NC_000913	186375	186380		0.269585
NC_000913	186380	186385		0.331116
NC_000913	186385	186390		0.288921
NC_000913	186390	186395		0.428688
NC_000913	186395	186400		0.575678
NC_000913	186400	186405		0.435285
NC_000913	186405	186410		0.289011
NC_000913	186410	186415		0.184918
NC_000913	186415	186420		0.129227
NC_000913	186420	186425		0.129051
NC_000913	186425	186430		0.112006
NC_000913	186430	186435		0.087571
NC_000913	186435	186440		0.079074
NC_000913	186440	186445		0.086282
NC_000913	186445	186450		0.085100
NC_000913	186450	186455		0.092448
NC_000913	186455	186460		0.073181
NC_000913	186460	186465		0.069544
NC_000913	186465	186470		0.083298
NC_000913	186470	186475		0.134291
NC_000913	186475	186480		0.201776
NC_000913	186480	186485		0.172594
NC_000913	186485	186490		0.162303
NC_000913	186490	186495		0.214063
NC_000913	186495	186500		0.272030
NC_000913	186500	186505		0.406352
NC_000913	186505	186510		0.383304
NC_000913	186510	186515		0.373960
NC_000913	186515	186520		0.429525
NC_000913	186520	186525		0.246492
NC_000913	186525	186530		0.225506
NC_000913	186530	186535		0.197604
NC_000913	186535	186540		0.202062
NC_000913	186540	186545		0.220048
NC_000913	186545	186550		0.227336
NC_000913	186550	186555		0.225987
NC_000913	186555	186560		0.296105
NC_000913	186560	186565		0.600337
NC_000913	186565	186570		0.796997
NC_000913	186570	186575		0.853385
NC_000913	186575	186580		1.399193
NC_000913	186580	186585		1.499480
NC_000913	186585	186590		1.489475
NC_000913	186590	186595		1.308965
NC_000913	186595	186600		1.030233
NC_000913	186600	186605		1.009990
NC_000913	186605	186610		0.847527
NC_000913	186610	186615		0.856393
NC_000913	186615	186620		0.606598
NC_000913	186620	186625		0.484885
NC_000913	186625	186630		0.509527
NC_000913	186630	186635		0.491008
NC_000913	186635	186640		0.407420
NC_000913	186640	186645		0.394027
NC_000913	186645	186650		0.303568
NC_000913	186650	186655		0.339451
NC_000913	186655	186660		0.274071
NC_000913	186660	186665		0.233014
NC_000913	186665	186670		0.254344
NC_000913	186670	186675		0.242877
NC_000913	186675	186680		0.259839
NC_000913	186680	186685		0.238821
NC_000913	186685	186690		0.340604
NC_000913	186690	186695		0.442860
NC_000913	186695	186700		0.202711
NC_000913	186700	186705		0.166264
NC_000913	186705	186710		0.150683
NC_000913	186710	186715		0.135774
NC_000913	186715	186720		0.120206
NC_000913	186720	186725		0.115610
NC_000913	186725	186730		0.186528
NC_000913	186730	186735		0.172688
NC_000913	186735	186740		0.240178
NC_000913	186740	186745		0.238625
NC_000913	186745	186750		0.186925
NC_000913	186750	186755		0.211099
NC_000913	186755	186760		0.222420
NC_000913	186760	186765		0.214818
NC_000913	186765	186770		0.106140
NC_000913	186770	186775		0.089777
NC_000913	186775	186780		0.083189
NC_000913	186780	186785		0.107659
NC_000913	186785	186790		0.121358
NC_000913	186790	186795		0.138581
NC_000913	186795	186800		0.163291
NC_000913	186800	186805		0.196979
NC_000913	186805	186810		0.229000
NC_000913	186810	186815		0.234911
NC_000913	186815	186820		0.254970
NC_000913	186820	186825		0.212888
NC_000913	186825	186830		0.151254
NC_000913	186830	186835		0.246245
NC_000913	186835	186840		0.091030
NC_000913	186840	186845		0.079775
NC_000913	186845	186850		0.037245
NC_000913	186850	186855		0.039659
NC_000913	186855	186860		0.027775
NC_000913	186860	186865		0.036170
NC_000913	186865	186870		0.053036
NC_000913	186870	186875		0.062748
NC_000913	186875	186880		0.075790
NC_000913	186880	186885		0.050327
NC_000913	186885	186890		0.087455
NC_000913	186890	186895		0.087037
NC_000913	186895	186900		0.065247
NC_000913	186900	186905		0.065403
NC_000913	186905	186910		0.070547
NC_000913	186910	186915		0.077796
NC_000913	186915	186920		0.089556
NC_000913	186920	186925		0.120745
NC_000913	186925	186930		0.099461
NC_000913	186930	186935		0.118111
NC_000913	186935	186940		0.129327
NC_000913	186940	186945		0.098085
NC_000913	186945	186950		0.052143
NC_000913	186950	186955		0.067027
NC_000913	186955	186960		0.102438
NC_000913	186960	186965		0.094236
NC_000913	186965	186970		0.127524
NC_000913	186970	186975		0.091931
NC_000913	186975	186980		0.189339
NC_000913	186980	186985		0.099357
NC_000913	186985	186990		0.110110
NC_000913	186990	186995		0.067274
NC_000913	186995	187000		0.104435
NC_000913	187000	187005		0.104044
NC_000913	187005	187010		0.109056
NC_000913	187010	187015		0.121733
NC_000913	187015	187020		0.233648
NC_000913	187020	187025		0.190856
NC_000913	187025	187030		0.238821
NC_000913	187030	187035		0.273502
NC_000913	187035	187040		0.282453
NC_000913	187040	187045		0.354661
NC_000913	187045	187050		0.399402
NC_000913	187050	187055		0.418086
NC_000913	187055	187060		0.427525
NC_000913	187060	187065		0.262744
NC_000913	187065	187070		0.200559
NC_000913	187070	187075		0.152975
NC_000913	187075	187080		0.121391
NC_000913	187080	187085		0.076180
NC_000913	187085	187090		0.080485
NC_000913	187090	187095		0.085428
NC_000913	187095	187100		0.118436
NC_000913	187100	187105		0.129025
NC_000913	187105	187110		0.258498
NC_000913	187110	187115		0.151763
NC_000913	187115	187120		0.147588
NC_000913	187120	187125		0.136265
NC_000913	187125	187130		0.135138
NC_000913	187130	187135		0.100343
NC_000913	187135	187140		0.107300
NC_000913	187140	187145		0.084486
NC_000913	187145	187150		0.093165
NC_000913	187150	187155		0.065808
NC_000913	187155	187160		0.074840
NC_000913	187160	187165		0.081329
NC_000913	187165	187170		0.095077
NC_000913	187170	187175		0.098385
NC_000913	187175	187180		0.114454
NC_000913	187180	187185		0.103273
NC_000913	187185	187190		0.104859
NC_000913	187190	187195		0.093190
NC_000913	187195	187200		0.063557
NC_000913	187200	187205		0.055023
NC_000913	187205	187210		0.064177
NC_000913	187210	187215		0.071600
NC_000913	187215	187220		0.074623
NC_000913	187220	187225		0.106785
NC_000913	187225	187230		0.105503
NC_000913	187230	187235		0.129944
NC_000913	187235	187240		0.158945
NC_000913	187240	187245		0.450176
NC_000913	187245	187250		0.452811
NC_000913	187250	187255		0.432658
NC_000913	187255	187260		0.475447
NC_000913	187260	187265		0.484853
NC_000913	187265	187270		0.471124
NC_000913	187270	187275		0.400884
NC_000913	187275	187280		0.365692
NC_000913	187280	187285		0.334568
NC_000913	187285	187290		0.324477
NC_000913	187290	187295		0.457175
NC_000913	187295	187300		0.289207
NC_000913	187300	187305		0.282122
NC_000913	187305	187310		0.263565
NC_000913	187310	187315		0.209775
NC_000913	187315	187320		0.107967
NC_000913	187320	187325		0.110255
NC_000913	187325	187330		0.098424
NC_000913	187330	187335		0.108764
NC_000913	187335	187340		0.123658
NC_000913	187340	187345		0.115319
NC_000913	187345	187350		0.267856
NC_000913	187350	187355		0.311725
NC_000913	187355	187360		0.326573
NC_000913	187360	187365		0.314354
NC_000913	187365	187370		0.303650
NC_000913	187370	187375		0.345935
NC_000913	187375	187380		0.422441
NC_000913	187380	187385		0.506624
NC_000913	187385	187390		0.482346
NC_000913	187390	187395		0.503964
NC_000913	187395	187400		0.497413
NC_000913	187400	187405		0.435578
NC_000913	187405	187410		0.499851
NC_000913	187410	187415		0.532955
NC_000913	187415	187420		0.421704
NC_000913	187420	187425		0.519691
NC_000913	187425	187430		0.531237
NC_000913	187430	187435		0.360112
NC_000913	187435	187440		0.282464
NC_000913	187440	187445		0.233641
NC_000913	187445	187450		0.193296
NC_000913	187450	187455		0.173966
NC_000913	187455	187460		0.177343
NC_000913	187460	187465		0.149408
NC_000913	187465	187470		0.165100
NC_000913	187470	187475		0.180092
NC_000913	187475	187480		0.174543
NC_000913	187480	187485		0.217008
NC_000913	187485	187490		0.192451
NC_000913	187490	187495		0.181988
NC_000913	187495	187500		0.160352
NC_000913	187500	187505		0.183393
NC_000913	187505	187510		0.145036
NC_000913	187510	187515		0.187567
NC_000913	187515	187520		0.172481
NC_000913	187520	187525		0.075067
NC_000913	187525	187530		0.061450
NC_000913	187530	187535		0.078004
NC_000913	187535	187540		0.083252
NC_000913	187540	187545		0.072652
NC_000913	187545	187550		0.130054
NC_000913	187550	187555		0.116224
NC_000913	187555	187560		0.113541
NC_000913	187560	187565		0.122715
NC_000913	187565	187570		0.112429
NC_000913	187570	187575		0.108428
NC_000913	187575	187580		0.056712
NC_000913	187580	187585		0.043919
NC_000913	187585	187590		0.040295
NC_000913	187590	187595		0.033661
NC_000913	187595	187600		0.056300
NC_000913	187600	187605		0.014607
NC_000913	187605	187610		0.020317
NC_000913	187610	187615		0.020610
NC_000913	187615	187620		0.016953
NC_000913	187620	187625		0.013859
NC_000913	187625	187630		0.013801
NC_000913	187630	187635		0.015023
NC_000913	187635	187640		0.027842
NC_000913	187640	187645		0.028756
NC_000913	187645	187650		0.089167
NC_000913	187650	187655		0.171432
NC_000913	187655	187660		0.187240
NC_000913	187660	187665		0.192287
NC_000913	187665	187670		0.124350
NC_000913	187670	187675		0.132597
NC_000913	187675	187680		0.121121
NC_000913	187680	187685		0.075353
NC_000913	187685	187690		0.061924
NC_000913	187690	187695		0.038801
NC_000913	187695	187700		0.053111
NC_000913	187700	187705		0.058785
NC_000913	187705	187710		0.093230
NC_000913	187710	187715		0.097765
NC_000913	187715	187720		0.153229
NC_000913	187720	187725		0.112248
NC_000913	187725	187730		0.124321
NC_000913	187730	187735		0.123235
NC_000913	187735	187740		0.068120
NC_000913	187740	187745		0.052627
NC_000913	187745	187750		0.073331
NC_000913	187750	187755		0.079964
NC_000913	187755	187760		0.020308
NC_000913	187760	187765		0.017665
NC_000913	187765	187770		0.017406
NC_000913	187770	187775		0.015711
NC_000913	187775	187780		0.016598
NC_000913	187780	187785		0.046471
NC_000913	187785	187790		0.187390
NC_000913	187790	187795		0.169155
NC_000913	187795	187800		0.210134
NC_000913	187800	187805		0.168678
NC_000913	187805	187810		0.142518
NC_000913	187810	187815		0.172409
NC_000913	187815	187820		0.149698
NC_000913	187820	187825		0.175854
NC_000913	187825	187830		0.210060
NC_000913	187830	187835		0.294440
NC_000913	187835	187840		0.773369
NC_000913	187840	187845		0.706807
NC_000913	187845	187850		0.952344
NC_000913	187850	187855		0.568994
NC_000913	187855	187860		0.606809
NC_000913	187860	187865		0.360962
NC_000913	187865	187870		0.156871
NC_000913	187870	187875		0.110453
NC_000913	187875	187880		0.107375
NC_000913	187880	187885		0.106950
NC_000913	187885	187890		0.081134
NC_000913	187890	187895		0.130655
NC_000913	187895	187900		0.115370
NC_000913	187900	187905		0.145367
NC_000913	187905	187910		0.148019
NC_000913	187910	187915		0.193143
NC_000913	187915	187920		0.120256
NC_000913	187920	187925		0.137855
NC_000913	187925	187930		0.056006
NC_000913	187930	187935		0.060314
NC_000913	187935	187940		0.062116
NC_000913	187940	187945		0.070082
NC_000913	187945	187950		0.069555
NC_000913	187950	187955		0.088225
NC_000913	187955	187960		0.075574
NC_000913	187960	187965		0.079528
NC_000913	187965	187970		0.080619
NC_000913	187970	187975		0.037125
NC_000913	187975	187980		0.050304
NC_000913	187980	187985		0.065782
NC_000913	187985	187990		0.070399
NC_000913	187990	187995		0.063247
NC_000913	187995	188000		0.150780
NC_000913	188000	188005		0.160148
NC_000913	188005	188010		0.180336
NC_000913	188010	188015		0.158355
NC_000913	188015	188020		0.117888
NC_000913	188020	188025		0.115596
NC_000913	188025	188030		0.074498
NC_000913	188030	188035		0.068579
NC_000913	188035	188040		0.090245
NC_000913	188040	188045		0.105872
NC_000913	188045	188050		0.163991
NC_000913	188050	188055		0.181122
NC_000913	188055	188060		0.065906
NC_000913	188060	188065		0.044757
NC_000913	188065	188070		0.039534
NC_000913	188070	188075		0.035376
NC_000913	188075	188080		0.031535
NC_000913	188080	188085		0.037357
NC_000913	188085	188090		0.034762
NC_000913	188090	188095		0.051779
NC_000913	188095	188100		0.051339
NC_000913	188100	188105		0.046490
NC_000913	188105	188110		0.054227
NC_000913	188110	188115		0.056941
NC_000913	188115	188120		0.054854
NC_000913	188120	188125		0.039617
NC_000913	188125	188130		0.104353
NC_000913	188130	188135		0.103344
NC_000913	188135	188140		0.095713
NC_000913	188140	188145		0.123340
NC_000913	188145	188150		0.224487
NC_000913	188150	188155		0.455368
NC_000913	188155	188160		0.220225
NC_000913	188160	188165		0.180431
NC_000913	188165	188170		0.076209
NC_000913	188170	188175		0.084497
NC_000913	188175	188180		0.079005
NC_000913	188180	188185		0.082610
NC_000913	188185	188190		0.167092
NC_000913	188190	188195		0.091345
NC_000913	188195	188200		0.094856
NC_000913	188200	188205		0.105505
NC_000913	188205	188210		0.096647
NC_000913	188210	188215		0.087873
NC_000913	188215	188220		0.106223
NC_000913	188220	188225		0.093916
NC_000913	188225	188230		0.101180
NC_000913	188230	188235		0.121236
NC_000913	188235	188240		0.122342
NC_000913	188240	188245		0.128624
NC_000913	188245	188250		0.169745
NC_000913	188250	188255		0.272955
NC_000913	188255	188260		0.238065
NC_000913	188260	188265		0.238181
NC_000913	188265	188270		0.215008
NC_000913	188270	188275		0.220979
NC_000913	188275	188280		0.218157
NC_000913	188280	188285		0.204459
NC_000913	188285	188290		0.168854
NC_000913	188290	188295		0.148086
NC_000913	188295	188300		0.158022
NC_000913	188300	188305		0.195621
NC_000913	188305	188310		0.233100
NC_000913	188310	188315		0.272711
NC_000913	188315	188320		0.268220
NC_000913	188320	188325		0.293338
NC_000913	188325	188330		0.331780
NC_000913	188330	188335		0.362553
NC_000913	188335	188340		0.465626
NC_000913	188340	188345		0.317660
NC_000913	188345	188350		0.356154
NC_000913	188350	188355		0.241295
NC_000913	188355	188360		0.211270
NC_000913	188360	188365		0.186667
NC_000913	188365	188370		0.164271
NC_000913	188370	188375		0.156429
NC_000913	188375	188380		0.131308
NC_000913	188380	188385		0.139591
NC_000913	188385	188390		0.143600
NC_000913	188390	188395		0.143321
NC_000913	188395	188400		0.161270
NC_000913	188400	188405		0.213839
NC_000913	188405	188410		0.180577
NC_000913	188410	188415		0.206473
NC_000913	188415	188420		0.161809
NC_000913	188420	188425		0.167407
NC_000913	188425	188430		0.072605
NC_000913	188430	188435		0.063081
NC_000913	188435	188440		0.045190
NC_000913	188440	188445		0.036957
NC_000913	188445	188450		0.018543
NC_000913	188450	188455		0.002928
NC_000913	188455	188460		0.002160
NC_000913	188460	188465		0.002363
NC_000913	188465	188470		0.003082
NC_000913	188470	188475		0.003494
NC_000913	188475	188480		0.002887
NC_000913	188480	188485		0.004887
NC_000913	188485	188490		0.014383
NC_000913	188490	188495		0.007609
NC_000913	188495	188500		0.003735
NC_000913	188500	188505		0.005134
NC_000913	188505	188510		0.003901
NC_000913	188510	188515		0.004329
NC_000913	188515	188520		0.005371
NC_000913	188520	188525		0.005922
NC_000913	188525	188530		0.010177
NC_000913	188530	188535		0.044714
NC_000913	188535	188540		0.160120
NC_000913	188540	188545		0.244244
NC_000913	188545	188550		0.667008
NC_000913	188550	188555		0.761655
NC_000913	188555	188560		0.666391
NC_000913	188560	188565		0.892879
NC_000913	188565	188570		0.454479
NC_000913	188570	188575		0.526681
NC_000913	188575	188580		0.487269
NC_000913	188580	188585		0.390529
NC_000913	188585	188590		0.386119
NC_000913	188590	188595		0.323971
NC_000913	188595	188600		0.364575
NC_000913	188600	188605		0.251178
NC_000913	188605	188610		0.221515
NC_000913	188610	188615		0.206257
NC_000913	188615	188620		0.211509
NC_000913	188620	188625		0.125255
NC_000913	188625	188630		0.101230
NC_000913	188630	188635		0.107735
NC_000913	188635	188640		0.110452
NC_000913	188640	188645		0.078849
NC_000913	188645	188650		0.074582
NC_000913	188650	188655		0.033504
NC_000913	188655	188660		0.023505
NC_000913	188660	188665		0.023667
NC_000913	188665	188670		0.009439
NC_000913	188670	188675		0.007334
NC_000913	188675	188680		0.007978
NC_000913	188680	188685		0.008797
NC_000913	188685	188690		0.020230
NC_000913	188690	188695		0.022082
NC_000913	188695	188700		0.029426
NC_000913	188700	188705		0.025518
NC_000913	188705	188710		0.038854
NC_000913	188710	188715		0.055848
NC_000913	188715	188720		0.079548
NC_000913	188720	188725		0.069585
NC_000913	188725	188730		0.135551
NC_000913	188730	188735		0.144515
NC_000913	188735	188740		0.120947
NC_000913	188740	188745		0.147452
NC_000913	188745	188750		0.123179
NC_000913	188750	188755		0.124802
NC_000913	188755	188760		0.135628
NC_000913	188760	188765		0.132048
NC_000913	188765	188770		0.138580
NC_000913	188770	188775		0.133889
NC_000913	188775	188780		0.131074
NC_000913	188780	188785		0.137922
NC_000913	188785	188790		0.152936
NC_000913	188790	188795		0.174023
NC_000913	188795	188800		0.207665
NC_000913	188800	188805		0.277080
NC_000913	188805	188810		0.473424
NC_000913	188810	188815		0.486945
NC_000913	188815	188820		0.637086
NC_000913	188820	188825		0.733972
NC_000913	188825	188830		0.758062
NC_000913	188830	188835		0.759186
NC_000913	188835	188840		0.865104
NC_000913	188840	188845		0.917907
NC_000913	188845	188850		0.949619
NC_000913	188850	188855		0.968589
NC_000913	188855	188860		0.875526
NC_000913	188860	188865		0.698187
NC_000913	188865	188870		0.735337
NC_000913	188870	188875		0.500479
NC_000913	188875	188880		0.493343
NC_000913	188880	188885		0.520426
NC_000913	188885	188890		0.510878
NC_000913	188890	188895		0.408484
NC_000913	188895	188900		0.336891
NC_000913	188900	188905		0.298120
NC_000913	188905	188910		0.352607
NC_000913	188910	188915		0.247791
NC_000913	188915	188920		0.221550
NC_000913	188920	188925		0.215419
NC_000913	188925	188930		0.135406
NC_000913	188930	188935		0.131204
NC_000913	188935	188940		0.147789
NC_000913	188940	188945		0.087633
NC_000913	188945	188950		0.080158
NC_000913	188950	188955		0.075834
NC_000913	188955	188960		0.072619
NC_000913	188960	188965		0.067780
NC_000913	188965	188970		0.080358
NC_000913	188970	188975		0.068127
NC_000913	188975	188980		0.065455
NC_000913	188980	188985		0.063120
NC_000913	188985	188990		0.073371
NC_000913	188990	188995		0.083409
NC_000913	188995	189000		0.069350
NC_000913	189000	189005		0.078937
NC_000913	189005	189010		0.088137
NC_000913	189010	189015		0.083126
NC_000913	189015	189020		0.078597
NC_000913	189020	189025		0.087801
NC_000913	189025	189030		0.095399
NC_000913	189030	189035		0.089622
NC_000913	189035	189040		0.149041
NC_000913	189040	189045		0.146214
NC_000913	189045	189050		0.150083
NC_000913	189050	189055		0.293542
NC_000913	189055	189060		0.256864
NC_000913	189060	189065		0.231645
NC_000913	189065	189070		0.263699
NC_000913	189070	189075		0.393298
NC_000913	189075	189080		0.474388
NC_000913	189080	189085		0.427579
NC_000913	189085	189090		0.375654
NC_000913	189090	189095		0.322563
NC_000913	189095	189100		0.290330
NC_000913	189100	189105		0.262800
NC_000913	189105	189110		0.260042
NC_000913	189110	189115		0.296127
NC_000913	189115	189120		0.294048
NC_000913	189120	189125		0.329825
NC_000913	189125	189130		0.338531
NC_000913	189130	189135		0.321147
NC_000913	189135	189140		0.276916
NC_000913	189140	189145		0.250621
NC_000913	189145	189150		0.163193
NC_000913	189150	189155		0.197414
NC_000913	189155	189160		0.208866
NC_000913	189160	189165		0.386148
NC_000913	189165	189170		0.360291
NC_000913	189170	189175		0.366189
NC_000913	189175	189180		0.354569
NC_000913	189180	189185		0.361261
NC_000913	189185	189190		0.646800
NC_000913	189190	189195		0.718979
NC_000913	189195	189200		0.813726
NC_000913	189200	189205		0.699542
NC_000913	189205	189210		1.589162
NC_000913	189210	189215		3.527094
NC_000913	189215	189220		5.184027
NC_000913	189220	189225		5.994820
NC_000913	189225	189230		9.566717
NC_000913	189230	189235		11.322436
NC_000913	189235	189240		8.253517
NC_000913	189240	189245		8.024241
NC_000913	189245	189250		6.579102
NC_000913	189250	189255		6.282539
NC_000913	189255	189260		5.710527
NC_000913	189260	189265		5.488391
NC_000913	189265	189270		4.779712
NC_000913	189270	189275		4.405765
NC_000913	189275	189280		4.308852
NC_000913	189280	189285		3.902641
NC_000913	189285	189290		3.325174
NC_000913	189290	189295		2.443041
NC_000913	189295	189300		1.870235
NC_000913	189300	189305		1.295332
NC_000913	189305	189310		0.923872
NC_000913	189310	189315		0.552444
NC_000913	189315	189320		0.263790
NC_000913	189320	189325		0.177362
NC_000913	189325	189330		0.126669
NC_000913	189330	189335		0.123821
NC_000913	189335	189340		0.089465
NC_000913	189340	189345		0.086255
NC_000913	189345	189350		0.085212
NC_000913	189350	189355		0.099874
NC_000913	189355	189360		0.233339
NC_000913	189360	189365		0.260561
NC_000913	189365	189370		0.241856
NC_000913	189370	189375		0.163073
NC_000913	189375	189380		0.096096
NC_000913	189380	189385		0.054661
NC_000913	189385	189390		0.030750
NC_000913	189390	189395		0.033116
NC_000913	189395	189400		0.031265
NC_000913	189400	189405		0.040387
NC_000913	189405	189410		0.042656
NC_000913	189410	189415		0.173199
NC_000913	189415	189420		0.581606
NC_000913	189420	189425		0.590245
NC_000913	189425	189430		0.454161
NC_000913	189430	189435		0.408402
NC_000913	189435	189440		0.386077
NC_000913	189440	189445		0.386309
NC_000913	189445	189450		0.349948
NC_000913	189450	189455		0.374640
NC_000913	189455	189460		0.376284
NC_000913	189460	189465		0.383698
NC_000913	189465	189470		0.402815
NC_000913	189470	189475		0.428183
NC_000913	189475	189480		0.611168
NC_000913	189480	189485		0.614848
NC_000913	189485	189490		0.559023
NC_000913	189490	189495		0.424810
NC_000913	189495	189500		0.405885
NC_000913	189500	189505		0.408660
NC_000913	189505	189510		0.451453
NC_000913	189510	189515		0.633582
NC_000913	189515	189520		0.819847
NC_000913	189520	189525		1.123507
NC_000913	189525	189530		1.194534
NC_000913	189530	189535		1.351002
NC_000913	189535	189540		1.765898
NC_000913	189540	189545		1.866407
NC_000913	189545	189550		1.478959
NC_000913	189550	189555		1.001831
NC_000913	189555	189560		0.963998
NC_000913	189560	189565		0.979027
NC_000913	189565	189570		1.024353
NC_000913	189570	189575		1.020179
NC_000913	189575	189580		0.959819
NC_000913	189580	189585		0.774866
NC_000913	189585	189590		0.735666
NC_000913	189590	189595		0.440002
NC_000913	189595	189600		0.435446
NC_000913	189600	189605		0.372103
NC_000913	189605	189610		0.338790
NC_000913	189610	189615		0.360031
NC_000913	189615	189620		0.433600
NC_000913	189620	189625		0.435756
NC_000913	189625	189630		0.474073
NC_000913	189630	189635		0.615744
NC_000913	189635	189640		0.948908
NC_000913	189640	189645		1.004614
NC_000913	189645	189650		1.066558
NC_000913	189650	189655		1.492904
NC_000913	189655	189660		1.832794
NC_000913	189660	189665		2.325072
NC_000913	189665	189670		2.348460
NC_000913	189670	189675		2.794830
NC_000913	189675	189680		2.698678
NC_000913	189680	189685		2.085592
NC_000913	189685	189690		1.425891
NC_000913	189690	189695		1.400869
NC_000913	189695	189700		1.255946
NC_000913	189700	189705		1.235962
NC_000913	189705	189710		1.179144
NC_000913	189710	189715		1.160586
NC_000913	189715	189720		1.203154
NC_000913	189720	189725		1.439118
NC_000913	189725	189730		1.621875
NC_000913	189730	189735		1.604690
NC_000913	189735	189740		1.328508
NC_000913	189740	189745		1.183362
NC_000913	189745	189750		1.241529
NC_000913	189750	189755		1.276050
NC_000913	189755	189760		1.176769
NC_000913	189760	189765		0.985848
NC_000913	189765	189770		0.895076
NC_000913	189770	189775		0.762765
NC_000913	189775	189780		0.660939
NC_000913	189780	189785		0.630412
NC_000913	189785	189790		0.739614
NC_000913	189790	189795		0.650026
NC_000913	189795	189800		0.539881
NC_000913	189800	189805		0.513220
NC_000913	189805	189810		0.498138
NC_000913	189810	189815		0.490779
NC_000913	189815	189820		0.564282
NC_000913	189820	189825		0.646739
NC_000913	189825	189830		0.790794
NC_000913	189830	189835		0.812441
NC_000913	189835	189840		0.922683
NC_000913	189840	189845		1.065563
NC_000913	189845	189850		0.996469
NC_000913	189850	189855		1.101619
NC_000913	189855	189860		1.225800
NC_000913	189860	189865		1.908274
NC_000913	189865	189870		1.791929
NC_000913	189870	189875		1.294239
NC_000913	189875	189880		0.856865
NC_000913	189880	189885		0.773525
NC_000913	189885	189890		0.693095
NC_000913	189890	189895		0.692025
NC_000913	189895	189900		0.525049
NC_000913	189900	189905		0.464150
NC_000913	189905	189910		0.421410
NC_000913	189910	189915		0.376809
NC_000913	189915	189920		0.216446
NC_000913	189920	189925		0.157597
NC_000913	189925	189930		0.091270
NC_000913	189930	189935		0.074622
NC_000913	189935	189940		0.065519
NC_000913	189940	189945		0.073614
NC_000913	189945	189950		0.059918
NC_000913	189950	189955		0.068403
NC_000913	189955	189960		0.060333
NC_000913	189960	189965		0.070036
NC_000913	189965	189970		0.220030
NC_000913	189970	189975		0.330688
NC_000913	189975	189980		0.399041
NC_000913	189980	189985		0.304959
NC_000913	189985	189990		0.308456
NC_000913	189990	189995		0.536201
NC_000913	189995	190000		0.569138
NC_000913	190000	190005		0.568678
NC_000913	190005	190010		0.400364
NC_000913	190010	190015		0.311021
NC_000913	190015	190020		0.307192
NC_000913	190020	190025		0.229937
NC_000913	190025	190030		0.125397
NC_000913	190030	190035		0.138694
NC_000913	190035	190040		0.152251
NC_000913	190040	190045		0.210460
NC_000913	190045	190050		0.201638
NC_000913	190050	190055		0.347467
NC_000913	190055	190060		0.247536
NC_000913	190060	190065		0.221207
NC_000913	190065	190070		0.206389
NC_000913	190070	190075		0.159639
NC_000913	190075	190080		0.135133
NC_000913	190080	190085		0.246520
NC_000913	190085	190090		0.267530
NC_000913	190090	190095		0.274617
NC_000913	190095	190100		0.253238
NC_000913	190100	190105		0.271050
NC_000913	190105	190110		0.352859
NC_000913	190110	190115		0.394981
NC_000913	190115	190120		0.355976
NC_000913	190120	190125		0.322195
NC_000913	190125	190130		0.314080
NC_000913	190130	190135		0.318062
NC_000913	190135	190140		0.313741
NC_000913	190140	190145		0.413565
NC_000913	190145	190150		0.311585
NC_000913	190150	190155		0.245723
NC_000913	190155	190160		0.233507
NC_000913	190160	190165		0.234954
NC_000913	190165	190170		0.238447
NC_000913	190170	190175		0.255969
NC_000913	190175	190180		0.216541
NC_000913	190180	190185		0.218188
NC_000913	190185	190190		0.251766
NC_000913	190190	190195		0.281237
NC_000913	190195	190200		0.317914
NC_000913	190200	190205		0.296602
NC_000913	190205	190210		0.316014
NC_000913	190210	190215		0.163975
NC_000913	190215	190220		0.108517
NC_000913	190220	190225		0.115059
NC_000913	190225	190230		0.108563
NC_000913	190230	190235		0.114672
NC_000913	190235	190240		0.115952
NC_000913	190240	190245		0.105984
NC_000913	190245	190250		0.111345
NC_000913	190250	190255		0.074115
NC_000913	190255	190260		0.041316
NC_000913	190260	190265		0.058564
NC_000913	190265	190270		0.073402
NC_000913	190270	190275		0.098648
NC_000913	190275	190280		0.155473
NC_000913	190280	190285		0.178928
NC_000913	190285	190290		0.161269
NC_000913	190290	190295		0.161134
NC_000913	190295	190300		0.165213
NC_000913	190300	190305		0.198904
NC_000913	190305	190310		0.249192
NC_000913	190310	190315		0.292466
NC_000913	190315	190320		0.315413
NC_000913	190320	190325		0.270247
NC_000913	190325	190330		0.148027
NC_000913	190330	190335		0.044209
NC_000913	190335	190340		0.019416
NC_000913	190340	190345		0.016992
NC_000913	190345	190350		0.029120
NC_000913	190350	190355		0.026815
NC_000913	190355	190360		0.024298
NC_000913	190360	190365		0.042142
NC_000913	190365	190370		0.057677
NC_000913	190370	190375		0.039399
NC_000913	190375	190380		0.072115
NC_000913	190380	190385		0.070784
NC_000913	190385	190390		0.098011
NC_000913	190390	190395		0.175196
NC_000913	190395	190400		0.409509
NC_000913	190400	190405		0.304954
NC_000913	190405	190410		0.264134
NC_000913	190410	190415		0.374045
NC_000913	190415	190420		0.435902
NC_000913	190420	190425		0.956362
NC_000913	190425	190430		0.804293
NC_000913	190430	190435		0.836127
NC_000913	190435	190440		1.004650
NC_000913	190440	190445		0.760169
NC_000913	190445	190450		0.672791
NC_000913	190450	190455		0.673120
NC_000913	190455	190460		0.708226
NC_000913	190460	190465		0.464697
NC_000913	190465	190470		0.310940
NC_000913	190470	190475		0.104202
NC_000913	190475	190480		0.066970
NC_000913	190480	190485		0.062546
NC_000913	190485	190490		0.069850
NC_000913	190490	190495		0.058600
NC_000913	190495	190500		0.083778
NC_000913	190500	190505		0.081845
NC_000913	190505	190510		0.093030
NC_000913	190510	190515		0.096975
NC_000913	190515	190520		0.122712
NC_000913	190520	190525		0.126605
NC_000913	190525	190530		0.146468
NC_000913	190530	190535		0.163321
NC_000913	190535	190540		0.217564
NC_000913	190540	190545		0.201958
NC_000913	190545	190550		0.232434
NC_000913	190550	190555		0.175946
NC_000913	190555	190560		0.213293
NC_000913	190560	190565		0.153098
NC_000913	190565	190570		0.136836
NC_000913	190570	190575		0.149096
NC_000913	190575	190580		0.155669
NC_000913	190580	190585		0.139296
NC_000913	190585	190590		0.145525
NC_000913	190590	190595		0.192751
NC_000913	190595	190600		0.284867
NC_000913	190600	190605		0.372813
NC_000913	190605	190610		0.366431
NC_000913	190610	190615		0.444706
NC_000913	190615	190620		0.336642
NC_000913	190620	190625		0.371909
NC_000913	190625	190630		0.374065
NC_000913	190630	190635		0.351181
NC_000913	190635	190640		0.185533
NC_000913	190640	190645		0.127349
NC_000913	190645	190650		0.122454
NC_000913	190650	190655		0.104385
NC_000913	190655	190660		0.075457
NC_000913	190660	190665		0.051146
NC_000913	190665	190670		0.046861
NC_000913	190670	190675		0.042909
NC_000913	190675	190680		0.093875
NC_000913	190680	190685		0.095590
NC_000913	190685	190690		0.059278
NC_000913	190690	190695		0.043115
NC_000913	190695	190700		0.059740
NC_000913	190700	190705		0.052929
NC_000913	190705	190710		0.067570
NC_000913	190710	190715		0.183477
NC_000913	190715	190720		0.183667
NC_000913	190720	190725		0.233539
NC_000913	190725	190730		0.313101
NC_000913	190730	190735		0.337634
NC_000913	190735	190740		0.312516
NC_000913	190740	190745		0.297866
NC_000913	190745	190750		0.253596
NC_000913	190750	190755		0.194582
NC_000913	190755	190760		0.189929
NC_000913	190760	190765		0.179994
NC_000913	190765	190770		0.291512
NC_000913	190770	190775		0.247724
NC_000913	190775	190780		0.224408
NC_000913	190780	190785		0.244612
NC_000913	190785	190790		0.413856
NC_000913	190790	190795		0.441572
NC_000913	190795	190800		0.473001
NC_000913	190800	190805		0.522498
NC_000913	190805	190810		0.610647
NC_000913	190810	190815		0.795165
NC_000913	190815	190820		0.513342
NC_000913	190820	190825		0.488327
NC_000913	190825	190830		0.311904
NC_000913	190830	190835		0.274370
NC_000913	190835	190840		0.232391
NC_000913	190840	190845		0.165847
NC_000913	190845	190850		0.101160
NC_000913	190850	190855		0.094412
NC_000913	190855	190860		0.061746
NC_000913	190860	190865		0.050805
NC_000913	190865	190870		0.063832
NC_000913	190870	190875		0.065808
NC_000913	190875	190880		0.078372
NC_000913	190880	190885		0.066801
NC_000913	190885	190890		0.071898
NC_000913	190890	190895		0.094527
NC_000913	190895	190900		0.106162
NC_000913	190900	190905		0.112741
NC_000913	190905	190910		0.130719
NC_000913	190910	190915		0.126835
NC_000913	190915	190920		0.188282
NC_000913	190920	190925		0.100635
NC_000913	190925	190930		0.055650
NC_000913	190930	190935		0.054043
NC_000913	190935	190940		0.053297
NC_000913	190940	190945		0.036842
NC_000913	190945	190950		0.047934
NC_000913	190950	190955		0.054998
NC_000913	190955	190960		0.067459
NC_000913	190960	190965		0.076235
NC_000913	190965	190970		0.083212
NC_000913	190970	190975		0.150684
NC_000913	190975	190980		0.248010
NC_000913	190980	190985		0.248591
NC_000913	190985	190990		0.239391
NC_000913	190990	190995		0.235610
NC_000913	190995	191000		0.118749
NC_000913	191000	191005		0.068891
NC_000913	191005	191010		0.052058
NC_000913	191010	191015		0.040357
NC_000913	191015	191020		0.040109
NC_000913	191020	191025		0.033430
NC_000913	191025	191030		0.027354
NC_000913	191030	191035		0.018928
NC_000913	191035	191040		0.010115
NC_000913	191040	191045		0.013535
NC_000913	191045	191050		0.025787
NC_000913	191050	191055		0.014138
NC_000913	191055	191060		0.014342
NC_000913	191060	191065		0.015177
NC_000913	191065	191070		0.017677
NC_000913	191070	191075		0.032927
NC_000913	191075	191080		0.029748
NC_000913	191080	191085		0.058004
NC_000913	191085	191090		0.094150
NC_000913	191090	191095		0.108339
NC_000913	191095	191100		0.118719
NC_000913	191100	191105		0.126214
NC_000913	191105	191110		0.119099
NC_000913	191110	191115		0.128595
NC_000913	191115	191120		0.130929
NC_000913	191120	191125		0.144818
NC_000913	191125	191130		0.168111
NC_000913	191130	191135		0.144043
NC_000913	191135	191140		0.194301
NC_000913	191140	191145		0.177936
NC_000913	191145	191150		0.155030
NC_000913	191150	191155		0.178186
NC_000913	191155	191160		0.174893
NC_000913	191160	191165		0.151137
NC_000913	191165	191170		0.170605
NC_000913	191170	191175		0.174745
NC_000913	191175	191180		0.151617
NC_000913	191180	191185		0.173861
NC_000913	191185	191190		0.225817
NC_000913	191190	191195		0.131142
NC_000913	191195	191200		0.090757
NC_000913	191200	191205		0.094330
NC_000913	191205	191210		0.079506
NC_000913	191210	191215		0.115195
NC_000913	191215	191220		0.118210
NC_000913	191220	191225		0.118057
NC_000913	191225	191230		0.117782
NC_000913	191230	191235		0.137575
NC_000913	191235	191240		0.156371
NC_000913	191240	191245		0.176958
NC_000913	191245	191250		0.178403
NC_000913	191250	191255		0.138156
NC_000913	191255	191260		0.144568
NC_000913	191260	191265		0.149669
NC_000913	191265	191270		0.145244
NC_000913	191270	191275		0.149353
NC_000913	191275	191280		0.159573
NC_000913	191280	191285		0.200253
NC_000913	191285	191290		0.234222
NC_000913	191290	191295		0.226367
NC_000913	191295	191300		0.219066
NC_000913	191300	191305		0.201406
NC_000913	191305	191310		0.194590
NC_000913	191310	191315		0.167867
NC_000913	191315	191320		0.153430
NC_000913	191320	191325		0.122531
NC_000913	191325	191330		0.112729
NC_000913	191330	191335		0.104139
NC_000913	191335	191340		0.107975
NC_000913	191340	191345		0.086517
NC_000913	191345	191350		0.096639
NC_000913	191350	191355		0.097596
NC_000913	191355	191360		0.180282
NC_000913	191360	191365		0.070559
NC_000913	191365	191370		0.072085
NC_000913	191370	191375		0.064544
NC_000913	191375	191380		0.062770
NC_000913	191380	191385		0.085642
NC_000913	191385	191390		0.105295
NC_000913	191390	191395		0.129403
NC_000913	191395	191400		0.252310
NC_000913	191400	191405		0.456291
NC_000913	191405	191410		0.682063
NC_000913	191410	191415		0.709941
NC_000913	191415	191420		1.017036
NC_000913	191420	191425		1.053042
NC_000913	191425	191430		1.000601
NC_000913	191430	191435		0.991968
NC_000913	191435	191440		0.990265
NC_000913	191440	191445		1.038159
NC_000913	191445	191450		1.085246
NC_000913	191450	191455		1.303209
NC_000913	191455	191460		1.871845
NC_000913	191460	191465		0.658872
NC_000913	191465	191470		0.486915
NC_000913	191470	191475		0.449227
NC_000913	191475	191480		0.310129
NC_000913	191480	191485		0.296151
NC_000913	191485	191490		0.241604
NC_000913	191490	191495		0.208313
NC_000913	191495	191500		0.164582
NC_000913	191500	191505		0.164790
NC_000913	191505	191510		0.173335
NC_000913	191510	191515		0.190899
NC_000913	191515	191520		0.126798
NC_000913	191520	191525		0.089409
NC_000913	191525	191530		0.081803
NC_000913	191530	191535		0.079119
NC_000913	191535	191540		0.092875
NC_000913	191540	191545		0.109267
NC_000913	191545	191550		0.106072
NC_000913	191550	191555		0.112405
NC_000913	191555	191560		0.124592
NC_000913	191560	191565		0.130807
NC_000913	191565	191570		0.271716
NC_000913	191570	191575		0.302908
NC_000913	191575	191580		0.315606
NC_000913	191580	191585		0.336781
NC_000913	191585	191590		0.238524
NC_000913	191590	191595		0.248160
NC_000913	191595	191600		0.264017
NC_000913	191600	191605		0.348317
NC_000913	191605	191610		0.320366
NC_000913	191610	191615		0.334595
NC_000913	191615	191620		0.365990
NC_000913	191620	191625		0.384622
NC_000913	191625	191630		0.206716
NC_000913	191630	191635		0.201161
NC_000913	191635	191640		0.210182
NC_000913	191640	191645		0.155270
NC_000913	191645	191650		0.168999
NC_000913	191650	191655		0.183938
NC_000913	191655	191660		0.183784
NC_000913	191660	191665		0.167908
NC_000913	191665	191670		0.219493
NC_000913	191670	191675		0.291790
NC_000913	191675	191680		0.448044
NC_000913	191680	191685		0.541719
NC_000913	191685	191690		0.603346
NC_000913	191690	191695		0.866446
NC_000913	191695	191700		1.307884
NC_000913	191700	191705		1.484045
NC_000913	191705	191710		1.316531
NC_000913	191710	191715		1.075134
NC_000913	191715	191720		1.013959
NC_000913	191720	191725		0.993211
NC_000913	191725	191730		0.950751
NC_000913	191730	191735		0.978888
NC_000913	191735	191740		0.964488
NC_000913	191740	191745		0.911173
NC_000913	191745	191750		0.858713
NC_000913	191750	191755		0.720352
NC_000913	191755	191760		0.548307
NC_000913	191760	191765		0.462258
NC_000913	191765	191770		0.323311
NC_000913	191770	191775		0.295192
NC_000913	191775	191780		0.228915
NC_000913	191780	191785		0.184182
NC_000913	191785	191790		0.175675
NC_000913	191790	191795		0.186926
NC_000913	191795	191800		0.182316
NC_000913	191800	191805		0.180454
NC_000913	191805	191810		0.200639
NC_000913	191810	191815		0.212115
NC_000913	191815	191820		0.270411
NC_000913	191820	191825		0.277261
NC_000913	191825	191830		0.266294
NC_000913	191830	191835		0.176349
NC_000913	191835	191840		0.094066
NC_000913	191840	191845		0.091570
NC_000913	191845	191850		0.103374
NC_000913	191850	191855		0.104174
NC_000913	191855	191860		0.104757
NC_000913	191860	191865		0.125071
NC_000913	191865	191870		0.156608
NC_000913	191870	191875		0.210859
NC_000913	191875	191880		0.220973
NC_000913	191880	191885		0.325754
NC_000913	191885	191890		0.453462
NC_000913	191890	191895		0.514887
NC_000913	191895	191900		0.378835
NC_000913	191900	191905		0.554147
NC_000913	191905	191910		0.486234
NC_000913	191910	191915		0.486956
NC_000913	191915	191920		0.448455
NC_000913	191920	191925		0.475116
NC_000913	191925	191930		0.444594
NC_000913	191930	191935		0.498001
NC_000913	191935	191940		0.568183
NC_000913	191940	191945		0.665366
NC_000913	191945	191950		0.775842
NC_000913	191950	191955		0.743695
NC_000913	191955	191960		0.940877
NC_000913	191960	191965		0.988964
NC_000913	191965	191970		1.184819
NC_000913	191970	191975		1.505243
NC_000913	191975	191980		1.235231
NC_000913	191980	191985		1.074634
NC_000913	191985	191990		0.834788
NC_000913	191990	191995		0.587915
NC_000913	191995	192000		0.439760
NC_000913	192000	192005		0.416600
NC_000913	192005	192010		0.347201
NC_000913	192010	192015		0.301573
NC_000913	192015	192020		0.209564
NC_000913	192020	192025		0.132712
NC_000913	192025	192030		0.132075
NC_000913	192030	192035		0.137391
NC_000913	192035	192040		0.157555
NC_000913	192040	192045		0.151436
NC_000913	192045	192050		0.157216
NC_000913	192050	192055		0.163340
NC_000913	192055	192060		0.160910
NC_000913	192060	192065		0.186811
NC_000913	192065	192070		0.219704
NC_000913	192070	192075		0.132547
NC_000913	192075	192080		0.137164
NC_000913	192080	192085		0.112967
NC_000913	192085	192090		0.093542
NC_000913	192090	192095		0.123646
NC_000913	192095	192100		0.151500
NC_000913	192100	192105		0.165517
NC_000913	192105	192110		0.179650
NC_000913	192110	192115		0.285418
NC_000913	192115	192120		0.239304
NC_000913	192120	192125		0.193460
NC_000913	192125	192130		0.171856
NC_000913	192130	192135		0.166501
NC_000913	192135	192140		0.179637
NC_000913	192140	192145		0.168622
NC_000913	192145	192150		0.175775
NC_000913	192150	192155		0.180785
NC_000913	192155	192160		0.188609
NC_000913	192160	192165		0.179811
NC_000913	192165	192170		0.177767
NC_000913	192170	192175		0.267486
NC_000913	192175	192180		0.407043
NC_000913	192180	192185		0.217087
NC_000913	192185	192190		0.075997
NC_000913	192190	192195		0.087495
NC_000913	192195	192200		0.084803
NC_000913	192200	192205		0.062635
NC_000913	192205	192210		0.059061
NC_000913	192210	192215		0.053107
NC_000913	192215	192220		0.086198
NC_000913	192220	192225		0.045212
NC_000913	192225	192230		0.058085
NC_000913	192230	192235		0.063236
NC_000913	192235	192240		0.050964
NC_000913	192240	192245		0.104178
NC_000913	192245	192250		0.107586
NC_000913	192250	192255		0.101104
NC_000913	192255	192260		0.123590
NC_000913	192260	192265		0.145043
NC_000913	192265	192270		0.170738
NC_000913	192270	192275		0.234192
NC_000913	192275	192280		0.193403
NC_000913	192280	192285		0.209030
NC_000913	192285	192290		0.208811
NC_000913	192290	192295		0.139902
NC_000913	192295	192300		0.127480
NC_000913	192300	192305		0.150105
NC_000913	192305	192310		0.133366
NC_000913	192310	192315		0.136404
NC_000913	192315	192320		0.177092
NC_000913	192320	192325		0.332790
NC_000913	192325	192330		0.320729
NC_000913	192330	192335		0.329669
NC_000913	192335	192340		0.294306
NC_000913	192340	192345		0.266528
NC_000913	192345	192350		0.239883
NC_000913	192350	192355		0.158048
NC_000913	192355	192360		0.116355
NC_000913	192360	192365		0.126678
NC_000913	192365	192370		0.112841
NC_000913	192370	192375		0.053467
NC_000913	192375	192380		0.050929
NC_000913	192380	192385		0.044720
NC_000913	192385	192390		0.069446
NC_000913	192390	192395		0.063705
NC_000913	192395	192400		0.088031
NC_000913	192400	192405		0.092000
NC_000913	192405	192410		0.129036
NC_000913	192410	192415		0.173481
NC_000913	192415	192420		0.273547
NC_000913	192420	192425		0.385590
NC_000913	192425	192430		0.561745
NC_000913	192430	192435		0.531626
NC_000913	192435	192440		0.561400
NC_000913	192440	192445		0.594187
NC_000913	192445	192450		0.647492
NC_000913	192450	192455		0.521008
NC_000913	192455	192460		0.322087
NC_000913	192460	192465		0.327225
NC_000913	192465	192470		0.294677
NC_000913	192470	192475		0.271715
NC_000913	192475	192480		0.273344
NC_000913	192480	192485		0.319032
NC_000913	192485	192490		0.378956
NC_000913	192490	192495		0.653347
NC_000913	192495	192500		0.650659
NC_000913	192500	192505		0.490166
NC_000913	192505	192510		0.219594
NC_000913	192510	192515		0.037282
NC_000913	192515	192520		0.012615
NC_000913	192520	192525		0.010126
NC_000913	192525	192530		0.009821
NC_000913	192530	192535		0.010026
NC_000913	192535	192540		0.009716
NC_000913	192540	192545		0.009455
NC_000913	192545	192550		0.025215
NC_000913	192550	192555		0.048483
NC_000913	192555	192560		0.060223
NC_000913	192560	192565		0.070621
NC_000913	192565	192570		0.081371
NC_000913	192570	192575		0.178701
NC_000913	192575	192580		0.564198
NC_000913	192580	192585		0.549419
NC_000913	192585	192590		0.346051
NC_000913	192590	192595		0.255804
NC_000913	192595	192600		0.098000
NC_000913	192600	192605		0.039345
NC_000913	192605	192610		0.023294
NC_000913	192610	192615		0.017466
NC_000913	192615	192620		0.017179
NC_000913	192620	192625		0.017662
NC_000913	192625	192630		0.017290
NC_000913	192630	192635		0.017837
NC_000913	192635	192640		0.018613
NC_000913	192640	192645		0.016853
NC_000913	192645	192650		0.037339
NC_000913	192650	192655		0.029395
NC_000913	192655	192660		0.024934
NC_000913	192660	192665		0.010544
NC_000913	192665	192670		0.008152
NC_000913	192670	192675		0.007137
NC_000913	192675	192680		0.004688
NC_000913	192680	192685		0.004273
NC_000913	192685	192690		0.004014
NC_000913	192690	192695		0.004675
NC_000913	192695	192700		0.004732
NC_000913	192700	192705		0.005650
NC_000913	192705	192710		0.008290
NC_000913	192710	192715		0.010568
NC_000913	192715	192720		0.012085
NC_000913	192720	192725		0.013832
NC_000913	192725	192730		0.015050
NC_000913	192730	192735		0.017899
NC_000913	192735	192740		0.020104
NC_000913	192740	192745		0.022914
NC_000913	192745	192750		0.033930
NC_000913	192750	192755		0.073746
NC_000913	192755	192760		0.110430
NC_000913	192760	192765		0.128365
NC_000913	192765	192770		0.212658
NC_000913	192770	192775		0.278550
NC_000913	192775	192780		0.359126
NC_000913	192780	192785		0.401146
NC_000913	192785	192790		0.460824
NC_000913	192790	192795		0.267910
NC_000913	192795	192800		0.215831
NC_000913	192800	192805		0.109692
NC_000913	192805	192810		0.070364
NC_000913	192810	192815		0.056307
NC_000913	192815	192820		0.051022
NC_000913	192820	192825		0.040417
NC_000913	192825	192830		0.037567
NC_000913	192830	192835		0.036463
NC_000913	192835	192840		0.036869
NC_000913	192840	192845		0.032997
NC_000913	192845	192850		0.031321
NC_000913	192850	192855		0.035374
NC_000913	192855	192860		0.025047
NC_000913	192860	192865		0.018117
NC_000913	192865	192870		0.022991
NC_000913	192870	192875		0.027607
NC_000913	192875	192880		0.044832
NC_000913	192880	192885		0.044408
NC_000913	192885	192890		0.096535
NC_000913	192890	192895		0.176588
NC_000913	192895	192900		0.186982
NC_000913	192900	192905		0.196457
NC_000913	192905	192910		0.213216
NC_000913	192910	192915		0.196623
NC_000913	192915	192920		0.209669
NC_000913	192920	192925		0.255809
NC_000913	192925	192930		0.288254
NC_000913	192930	192935		0.252700
NC_000913	192935	192940		0.271452
NC_000913	192940	192945		0.234340
NC_000913	192945	192950		0.304281
NC_000913	192950	192955		0.270631
NC_000913	192955	192960		0.304319
NC_000913	192960	192965		0.313696
NC_000913	192965	192970		0.302022
NC_000913	192970	192975		0.310796
NC_000913	192975	192980		0.299948
NC_000913	192980	192985		0.298501
NC_000913	192985	192990		0.346388
NC_000913	192990	192995		0.439055
NC_000913	192995	193000		0.385205
NC_000913	193000	193005		0.491778
NC_000913	193005	193010		0.410173
NC_000913	193010	193015		0.382293
NC_000913	193015	193020		0.359669
NC_000913	193020	193025		0.337305
NC_000913	193025	193030		0.334046
NC_000913	193030	193035		0.380465
NC_000913	193035	193040		0.425508
NC_000913	193040	193045		0.450771
NC_000913	193045	193050		0.471818
NC_000913	193050	193055		0.640361
NC_000913	193055	193060		0.589177
NC_000913	193060	193065		0.451660
NC_000913	193065	193070		0.377908
NC_000913	193070	193075		0.431638
NC_000913	193075	193080		0.429985
NC_000913	193080	193085		0.372246
NC_000913	193085	193090		0.278242
NC_000913	193090	193095		0.359531
NC_000913	193095	193100		0.342509
NC_000913	193100	193105		0.316408
NC_000913	193105	193110		0.313788
NC_000913	193110	193115		0.200708
NC_000913	193115	193120		0.175997
NC_000913	193120	193125		0.123449
NC_000913	193125	193130		0.112421
NC_000913	193130	193135		0.164299
NC_000913	193135	193140		0.215636
NC_000913	193140	193145		0.226425
NC_000913	193145	193150		0.259610
NC_000913	193150	193155		0.283962
NC_000913	193155	193160		0.321756
NC_000913	193160	193165		0.277822
NC_000913	193165	193170		0.129402
NC_000913	193170	193175		0.126690
NC_000913	193175	193180		0.127655
NC_000913	193180	193185		0.126811
NC_000913	193185	193190		0.102754
NC_000913	193190	193195		0.101531
NC_000913	193195	193200		0.124664
NC_000913	193200	193205		0.215285
NC_000913	193205	193210		0.227095
NC_000913	193210	193215		0.150057
NC_000913	193215	193220		0.125025
NC_000913	193220	193225		0.109082
NC_000913	193225	193230		0.089444
NC_000913	193230	193235		0.057666
NC_000913	193235	193240		0.077739
NC_000913	193240	193245		0.082626
NC_000913	193245	193250		0.120950
NC_000913	193250	193255		0.092550
NC_000913	193255	193260		0.116668
NC_000913	193260	193265		0.134251
NC_000913	193265	193270		0.088569
NC_000913	193270	193275		0.072437
NC_000913	193275	193280		0.078846
NC_000913	193280	193285		0.108989
NC_000913	193285	193290		0.083805
NC_000913	193290	193295		0.138525
NC_000913	193295	193300		0.114689
NC_000913	193300	193305		0.113084
NC_000913	193305	193310		0.083548
NC_000913	193310	193315		0.031137
NC_000913	193315	193320		0.016794
NC_000913	193320	193325		0.014105
NC_000913	193325	193330		0.012516
NC_000913	193330	193335		0.012608
NC_000913	193335	193340		0.010805
NC_000913	193340	193345		0.007792
NC_000913	193345	193350		0.016194
NC_000913	193350	193355		0.003796
NC_000913	193355	193360		0.010274
NC_000913	193360	193365		0.009721
NC_000913	193365	193370		0.010943
NC_000913	193370	193375		0.008483
NC_000913	193375	193380		0.028167
NC_000913	193380	193385		0.040856
NC_000913	193385	193390		0.035659
NC_000913	193390	193395		0.025722
NC_000913	193395	193400		0.023032
NC_000913	193400	193405		0.030075
NC_000913	193405	193410		0.036841
NC_000913	193410	193415		0.061650
NC_000913	193415	193420		0.080529
NC_000913	193420	193425		0.109810
NC_000913	193425	193430		0.176463
NC_000913	193430	193435		0.204955
NC_000913	193435	193440		0.199795
NC_000913	193440	193445		0.305191
NC_000913	193445	193450		0.378602
NC_000913	193450	193455		0.350303
NC_000913	193455	193460		0.366316
NC_000913	193460	193465		0.319269
NC_000913	193465	193470		0.255816
NC_000913	193470	193475		0.275484
NC_000913	193475	193480		0.289033
NC_000913	193480	193485		0.249170
NC_000913	193485	193490		0.281053
NC_000913	193490	193495		0.286672
NC_000913	193495	193500		0.430949
NC_000913	193500	193505		0.476258
NC_000913	193505	193510		0.468323
NC_000913	193510	193515		0.557917
NC_000913	193515	193520		0.584509
NC_000913	193520	193525		0.608717
NC_000913	193525	193530		0.417875
NC_000913	193530	193535		0.359560
NC_000913	193535	193540		0.289654
NC_000913	193540	193545		0.265760
NC_000913	193545	193550		0.303849
NC_000913	193550	193555		0.275420
NC_000913	193555	193560		0.412617
NC_000913	193560	193565		0.368751
NC_000913	193565	193570		0.361775
NC_000913	193570	193575		0.382212
NC_000913	193575	193580		0.394223
NC_000913	193580	193585		0.425855
NC_000913	193585	193590		0.432938
NC_000913	193590	193595		0.504361
NC_000913	193595	193600		0.475148
NC_000913	193600	193605		0.478551
NC_000913	193605	193610		0.498611
NC_000913	193610	193615		0.462781
NC_000913	193615	193620		0.394684
NC_000913	193620	193625		0.373057
NC_000913	193625	193630		0.388431
NC_000913	193630	193635		0.414937
NC_000913	193635	193640		0.403410
NC_000913	193640	193645		0.558562
NC_000913	193645	193650		0.535376
NC_000913	193650	193655		0.443205
NC_000913	193655	193660		0.458773
NC_000913	193660	193665		0.472353
NC_000913	193665	193670		0.466164
NC_000913	193670	193675		0.505179
NC_000913	193675	193680		0.482968
NC_000913	193680	193685		0.470536
NC_000913	193685	193690		0.507195
NC_000913	193690	193695		0.603678
NC_000913	193695	193700		0.870861
NC_000913	193700	193705		0.928477
NC_000913	193705	193710		0.926862
NC_000913	193710	193715		0.943152
NC_000913	193715	193720		0.701898
NC_000913	193720	193725		0.842078
NC_000913	193725	193730		0.940783
NC_000913	193730	193735		0.840090
NC_000913	193735	193740		0.747140
NC_000913	193740	193745		0.746444
NC_000913	193745	193750		0.702902
NC_000913	193750	193755		0.766782
NC_000913	193755	193760		0.741041
NC_000913	193760	193765		0.793045
NC_000913	193765	193770		0.809938
NC_000913	193770	193775		0.805845
NC_000913	193775	193780		0.797289
NC_000913	193780	193785		0.661529
NC_000913	193785	193790		0.599236
NC_000913	193790	193795		0.567547
NC_000913	193795	193800		0.645949
NC_000913	193800	193805		0.630233
NC_000913	193805	193810		0.399633
NC_000913	193810	193815		0.412859
NC_000913	193815	193820		0.348766
NC_000913	193820	193825		0.392417
NC_000913	193825	193830		0.296999
NC_000913	193830	193835		0.281700
NC_000913	193835	193840		0.263758
NC_000913	193840	193845		0.274318
NC_000913	193845	193850		0.257722
NC_000913	193850	193855		0.170328
NC_000913	193855	193860		0.165263
NC_000913	193860	193865		0.167165
NC_000913	193865	193870		0.188989
NC_000913	193870	193875		0.194075
NC_000913	193875	193880		0.252788
NC_000913	193880	193885		0.270405
NC_000913	193885	193890		0.244886
NC_000913	193890	193895		0.380403
NC_000913	193895	193900		0.449774
NC_000913	193900	193905		0.477251
NC_000913	193905	193910		0.548763
NC_000913	193910	193915		0.608983
NC_000913	193915	193920		0.525628
NC_000913	193920	193925		0.536109
NC_000913	193925	193930		0.545160
NC_000913	193930	193935		0.527605
NC_000913	193935	193940		0.474898
NC_000913	193940	193945		0.384292
NC_000913	193945	193950		0.297228
NC_000913	193950	193955		0.257234
NC_000913	193955	193960		0.193964
NC_000913	193960	193965		0.210575
NC_000913	193965	193970		0.246472
NC_000913	193970	193975		0.258565
NC_000913	193975	193980		0.238929
NC_000913	193980	193985		0.350163
NC_000913	193985	193990		0.433511
NC_000913	193990	193995		0.456539
NC_000913	193995	194000		0.485118
NC_000913	194000	194005		0.521754
NC_000913	194005	194010		0.552399
NC_000913	194010	194015		0.630145
NC_000913	194015	194020		0.527113
NC_000913	194020	194025		0.593085
NC_000913	194025	194030		0.530232
NC_000913	194030	194035		0.531851
NC_000913	194035	194040		0.514198
NC_000913	194040	194045		0.597916
NC_000913	194045	194050		0.595753
NC_000913	194050	194055		0.604614
NC_000913	194055	194060		0.511365
NC_000913	194060	194065		0.566581
NC_000913	194065	194070		0.634926
NC_000913	194070	194075		0.794072
NC_000913	194075	194080		0.891603
NC_000913	194080	194085		0.947461
NC_000913	194085	194090		1.029829
NC_000913	194090	194095		0.890365
NC_000913	194095	194100		0.806100
NC_000913	194100	194105		0.757224
NC_000913	194105	194110		0.917806
NC_000913	194110	194115		0.846314
NC_000913	194115	194120		0.835785
NC_000913	194120	194125		0.836566
NC_000913	194125	194130		0.816004
NC_000913	194130	194135		0.768145
NC_000913	194135	194140		0.762339
NC_000913	194140	194145		0.789837
NC_000913	194145	194150		0.780737
NC_000913	194150	194155		1.130653
NC_000913	194155	194160		1.214231
NC_000913	194160	194165		1.479080
NC_000913	194165	194170		1.137749
NC_000913	194170	194175		1.079812
NC_000913	194175	194180		1.109508
NC_000913	194180	194185		1.013400
NC_000913	194185	194190		0.798860
NC_000913	194190	194195		0.773372
NC_000913	194195	194200		0.718311
NC_000913	194200	194205		0.843165
NC_000913	194205	194210		0.876414
NC_000913	194210	194215		0.829410
NC_000913	194215	194220		1.553785
NC_000913	194220	194225		1.055174
NC_000913	194225	194230		0.873212
NC_000913	194230	194235		0.743491
NC_000913	194235	194240		0.572278
NC_000913	194240	194245		0.205265
NC_000913	194245	194250		0.199961
NC_000913	194250	194255		0.192542
NC_000913	194255	194260		0.184333
NC_000913	194260	194265		0.172564
NC_000913	194265	194270		0.196327
NC_000913	194270	194275		0.313397
NC_000913	194275	194280		0.325220
NC_000913	194280	194285		0.311823
NC_000913	194285	194290		0.337114
NC_000913	194290	194295		0.211220
NC_000913	194295	194300		0.222496
NC_000913	194300	194305		0.260883
NC_000913	194305	194310		0.283033
NC_000913	194310	194315		0.197975
NC_000913	194315	194320		0.196624
NC_000913	194320	194325		0.196790
NC_000913	194325	194330		0.189400
NC_000913	194330	194335		0.181492
NC_000913	194335	194340		0.180465
NC_000913	194340	194345		0.242259
NC_000913	194345	194350		0.321827
NC_000913	194350	194355		0.255897
NC_000913	194355	194360		0.208558
NC_000913	194360	194365		0.217547
NC_000913	194365	194370		0.222216
NC_000913	194370	194375		0.311126
NC_000913	194375	194380		0.254065
NC_000913	194380	194385		0.213542
NC_000913	194385	194390		0.142574
NC_000913	194390	194395		0.202836
NC_000913	194395	194400		0.169579
NC_000913	194400	194405		0.141712
NC_000913	194405	194410		0.146900
NC_000913	194410	194415		0.163633
NC_000913	194415	194420		0.149009
NC_000913	194420	194425		0.192812
NC_000913	194425	194430		0.296467
NC_000913	194430	194435		0.339854
NC_000913	194435	194440		0.611700
NC_000913	194440	194445		0.686891
NC_000913	194445	194450		0.750827
NC_000913	194450	194455		0.626216
NC_000913	194455	194460		0.685011
NC_000913	194460	194465		0.559174
NC_000913	194465	194470		0.635308
NC_000913	194470	194475		0.427314
NC_000913	194475	194480		0.412955
NC_000913	194480	194485		0.339289
NC_000913	194485	194490		0.344891
NC_000913	194490	194495		0.290253
NC_000913	194495	194500		0.193320
NC_000913	194500	194505		0.097793
NC_000913	194505	194510		0.093212
NC_000913	194510	194515		0.113981
NC_000913	194515	194520		0.110024
NC_000913	194520	194525		0.076988
NC_000913	194525	194530		0.128532
NC_000913	194530	194535		0.116579
NC_000913	194535	194540		0.136398
NC_000913	194540	194545		0.249056
NC_000913	194545	194550		0.240205
NC_000913	194550	194555		0.237806
NC_000913	194555	194560		0.227408
NC_000913	194560	194565		0.244324
NC_000913	194565	194570		0.257645
NC_000913	194570	194575		0.350402
NC_000913	194575	194580		0.378249
NC_000913	194580	194585		0.381696
NC_000913	194585	194590		0.598012
NC_000913	194590	194595		0.688278
NC_000913	194595	194600		1.014764
NC_000913	194600	194605		0.769300
NC_000913	194605	194610		1.057779
NC_000913	194610	194615		1.211681
NC_000913	194615	194620		1.407063
NC_000913	194620	194625		1.394559
NC_000913	194625	194630		2.228649
NC_000913	194630	194635		2.390289
NC_000913	194635	194640		2.382611
NC_000913	194640	194645		1.920612
NC_000913	194645	194650		1.372280
NC_000913	194650	194655		1.128647
NC_000913	194655	194660		0.698825
NC_000913	194660	194665		0.690668
NC_000913	194665	194670		0.624525
NC_000913	194670	194675		0.648813
NC_000913	194675	194680		0.670203
NC_000913	194680	194685		0.708269
NC_000913	194685	194690		0.760760
NC_000913	194690	194695		0.998674
NC_000913	194695	194700		0.948882
NC_000913	194700	194705		1.225945
NC_000913	194705	194710		1.005267
NC_000913	194710	194715		0.951987
NC_000913	194715	194720		0.936953
NC_000913	194720	194725		0.910147
NC_000913	194725	194730		0.952387
NC_000913	194730	194735		1.030312
NC_000913	194735	194740		1.012502
NC_000913	194740	194745		1.069707
NC_000913	194745	194750		1.136524
NC_000913	194750	194755		1.014568
NC_000913	194755	194760		0.809546
NC_000913	194760	194765		0.835089
NC_000913	194765	194770		0.888778
NC_000913	194770	194775		0.907640
NC_000913	194775	194780		0.792892
NC_000913	194780	194785		0.772317
NC_000913	194785	194790		0.803353
NC_000913	194790	194795		0.823909
NC_000913	194795	194800		0.968641
NC_000913	194800	194805		1.051334
NC_000913	194805	194810		0.999776
NC_000913	194810	194815		0.605902
NC_000913	194815	194820		0.559620
NC_000913	194820	194825		0.562013
NC_000913	194825	194830		0.596396
NC_000913	194830	194835		0.616827
NC_000913	194835	194840		0.641707
NC_000913	194840	194845		0.690795
NC_000913	194845	194850		0.714189
NC_000913	194850	194855		0.997571
NC_000913	194855	194860		0.887565
NC_000913	194860	194865		0.720276
NC_000913	194865	194870		0.609456
NC_000913	194870	194875		0.581731
NC_000913	194875	194880		0.583637
NC_000913	194880	194885		0.730884
NC_000913	194885	194890		0.801733
NC_000913	194890	194895		1.068130
NC_000913	194895	194900		1.029124
NC_000913	194900	194905		1.051180
NC_000913	194905	194910		1.061141
NC_000913	194910	194915		0.848065
NC_000913	194915	194920		0.982081
NC_000913	194920	194925		0.964798
NC_000913	194925	194930		0.891108
NC_000913	194930	194935		0.692573
NC_000913	194935	194940		0.583521
NC_000913	194940	194945		0.577880
NC_000913	194945	194950		0.575529
NC_000913	194950	194955		0.545851
NC_000913	194955	194960		0.557415
NC_000913	194960	194965		0.482201
NC_000913	194965	194970		0.606950
NC_000913	194970	194975		0.903721
NC_000913	194975	194980		0.992204
NC_000913	194980	194985		0.691793
NC_000913	194985	194990		0.597834
NC_000913	194990	194995		0.512497
NC_000913	194995	195000		0.542719
NC_000913	195000	195005		0.489236
NC_000913	195005	195010		0.487682
NC_000913	195010	195015		0.598638
NC_000913	195015	195020		0.619761
NC_000913	195020	195025		0.566482
NC_000913	195025	195030		0.488021
NC_000913	195030	195035		0.470518
NC_000913	195035	195040		0.378219
NC_000913	195040	195045		0.392004
NC_000913	195045	195050		0.366113
NC_000913	195050	195055		0.339393
NC_000913	195055	195060		0.332119
NC_000913	195060	195065		0.367846
NC_000913	195065	195070		0.418110
NC_000913	195070	195075		0.407402
NC_000913	195075	195080		0.455330
NC_000913	195080	195085		0.435437
NC_000913	195085	195090		0.483402
NC_000913	195090	195095		0.441730
NC_000913	195095	195100		0.339597
NC_000913	195100	195105		0.316879
NC_000913	195105	195110		0.192618
NC_000913	195110	195115		0.202538
NC_000913	195115	195120		0.136280
NC_000913	195120	195125		0.101057
NC_000913	195125	195130		0.077582
NC_000913	195130	195135		0.071049
NC_000913	195135	195140		0.073610
NC_000913	195140	195145		0.078586
NC_000913	195145	195150		0.091401
NC_000913	195150	195155		0.099434
NC_000913	195155	195160		0.116795
NC_000913	195160	195165		0.143774
NC_000913	195165	195170		0.134437
NC_000913	195170	195175		0.087383
NC_000913	195175	195180		0.105838
NC_000913	195180	195185		0.109733
NC_000913	195185	195190		0.165355
NC_000913	195190	195195		0.300393
NC_000913	195195	195200		0.400617
NC_000913	195200	195205		0.400759
NC_000913	195205	195210		0.434669
NC_000913	195210	195215		0.421176
NC_000913	195215	195220		0.385908
NC_000913	195220	195225		0.342211
NC_000913	195225	195230		0.247732
NC_000913	195230	195235		0.163867
NC_000913	195235	195240		0.275229
NC_000913	195240	195245		0.280201
NC_000913	195245	195250		0.271263
NC_000913	195250	195255		0.421663
NC_000913	195255	195260		0.466224
NC_000913	195260	195265		0.658035
NC_000913	195265	195270		0.981268
NC_000913	195270	195275		1.254491
NC_000913	195275	195280		0.798189
NC_000913	195280	195285		0.784023
NC_000913	195285	195290		0.665969
NC_000913	195290	195295		0.661270
NC_000913	195295	195300		0.539907
NC_000913	195300	195305		0.531680
NC_000913	195305	195310		0.461301
NC_000913	195310	195315		0.462554
NC_000913	195315	195320		0.493681
NC_000913	195320	195325		0.428179
NC_000913	195325	195330		0.478556
NC_000913	195330	195335		0.496400
NC_000913	195335	195340		0.489620
NC_000913	195340	195345		0.479193
NC_000913	195345	195350		0.527849
NC_000913	195350	195355		0.758029
NC_000913	195355	195360		0.564281
NC_000913	195360	195365		0.509992
NC_000913	195365	195370		0.553043
NC_000913	195370	195375		0.601554
NC_000913	195375	195380		0.490853
NC_000913	195380	195385		0.469605
NC_000913	195385	195390		0.499398
NC_000913	195390	195395		0.542834
NC_000913	195395	195400		0.495259
NC_000913	195400	195405		0.588651
NC_000913	195405	195410		0.598108
NC_000913	195410	195415		0.798500
NC_000913	195415	195420		1.452802
NC_000913	195420	195425		1.641632
NC_000913	195425	195430		1.505491
NC_000913	195430	195435		1.200668
NC_000913	195435	195440		0.736874
NC_000913	195440	195445		0.659091
NC_000913	195445	195450		0.489619
NC_000913	195450	195455		0.320980
NC_000913	195455	195460		0.192943
NC_000913	195460	195465		0.205728
NC_000913	195465	195470		0.201049
NC_000913	195470	195475		0.135752
NC_000913	195475	195480		0.085734
NC_000913	195480	195485		0.065139
NC_000913	195485	195490		0.112454
NC_000913	195490	195495		0.092813
NC_000913	195495	195500		0.101435
NC_000913	195500	195505		0.073506
NC_000913	195505	195510		0.040348
NC_000913	195510	195515		0.054401
NC_000913	195515	195520		0.062749
NC_000913	195520	195525		0.056995
NC_000913	195525	195530		0.032779
NC_000913	195530	195535		0.028800
NC_000913	195535	195540		0.036945
NC_000913	195540	195545		0.037968
NC_000913	195545	195550		0.047486
NC_000913	195550	195555		0.059493
NC_000913	195555	195560		0.144229
NC_000913	195560	195565		0.142575
NC_000913	195565	195570		0.158051
NC_000913	195570	195575		0.149212
NC_000913	195575	195580		0.276454
NC_000913	195580	195585		0.343525
NC_000913	195585	195590		0.538711
NC_000913	195590	195595		0.534385
NC_000913	195595	195600		0.464303
NC_000913	195600	195605		0.496469
NC_000913	195605	195610		0.509297
NC_000913	195610	195615		0.484243
NC_000913	195615	195620		0.472641
NC_000913	195620	195625		0.246511
NC_000913	195625	195630		0.246721
NC_000913	195630	195635		0.204071
NC_000913	195635	195640		0.197456
NC_000913	195640	195645		0.204278
NC_000913	195645	195650		0.183064
NC_000913	195650	195655		0.146888
NC_000913	195655	195660		0.081222
NC_000913	195660	195665		0.071273
NC_000913	195665	195670		0.078746
NC_000913	195670	195675		0.091371
NC_000913	195675	195680		0.092187
NC_000913	195680	195685		0.099761
NC_000913	195685	195690		0.069519
NC_000913	195690	195695		0.095241
NC_000913	195695	195700		0.107856
NC_000913	195700	195705		0.198028
NC_000913	195705	195710		0.178727
NC_000913	195710	195715		0.284047
NC_000913	195715	195720		0.414438
NC_000913	195720	195725		0.407354
NC_000913	195725	195730		0.477318
NC_000913	195730	195735		0.502144
NC_000913	195735	195740		0.483235
NC_000913	195740	195745		0.409920
NC_000913	195745	195750		0.406697
NC_000913	195750	195755		0.426862
NC_000913	195755	195760		0.413255
NC_000913	195760	195765		0.451399
NC_000913	195765	195770		0.517848
NC_000913	195770	195775		0.577584
NC_000913	195775	195780		0.591627
NC_000913	195780	195785		0.544047
NC_000913	195785	195790		0.644005
NC_000913	195790	195795		0.658952
NC_000913	195795	195800		0.690761
NC_000913	195800	195805		0.625093
NC_000913	195805	195810		0.666146
NC_000913	195810	195815		0.690596
NC_000913	195815	195820		0.813501
NC_000913	195820	195825		0.751535
NC_000913	195825	195830		0.856372
NC_000913	195830	195835		0.846792
NC_000913	195835	195840		0.710472
NC_000913	195840	195845		0.697839
NC_000913	195845	195850		0.834367
NC_000913	195850	195855		0.649895
NC_000913	195855	195860		0.823523
NC_000913	195860	195865		1.283998
NC_000913	195865	195870		1.365721
NC_000913	195870	195875		0.826552
NC_000913	195875	195880		0.724779
NC_000913	195880	195885		0.516263
NC_000913	195885	195890		0.558768
NC_000913	195890	195895		0.457898
NC_000913	195895	195900		0.410593
NC_000913	195900	195905		0.403800
NC_000913	195905	195910		0.410885
NC_000913	195910	195915		0.431471
NC_000913	195915	195920		0.452245
NC_000913	195920	195925		0.509143
NC_000913	195925	195930		0.335525
NC_000913	195930	195935		0.305726
NC_000913	195935	195940		0.340846
NC_000913	195940	195945		0.384598
NC_000913	195945	195950		0.399886
NC_000913	195950	195955		0.357759
NC_000913	195955	195960		0.350634
NC_000913	195960	195965		0.398256
NC_000913	195965	195970		0.511846
NC_000913	195970	195975		0.520844
NC_000913	195975	195980		0.590200
NC_000913	195980	195985		0.635086
NC_000913	195985	195990		0.708199
NC_000913	195990	195995		0.816282
NC_000913	195995	196000		1.118417
NC_000913	196000	196005		1.229525
NC_000913	196005	196010		1.279613
NC_000913	196010	196015		1.369387
NC_000913	196015	196020		1.509782
NC_000913	196020	196025		1.842960
NC_000913	196025	196030		1.923309
NC_000913	196030	196035		1.710972
NC_000913	196035	196040		1.667719
NC_000913	196040	196045		1.558299
NC_000913	196045	196050		1.716040
NC_000913	196050	196055		1.646472
NC_000913	196055	196060		1.549868
NC_000913	196060	196065		1.628820
NC_000913	196065	196070		1.303377
NC_000913	196070	196075		1.182822
NC_000913	196075	196080		1.087850
NC_000913	196080	196085		0.978513
NC_000913	196085	196090		0.891325
NC_000913	196090	196095		0.920243
NC_000913	196095	196100		1.039857
NC_000913	196100	196105		1.048079
NC_000913	196105	196110		1.111231
NC_000913	196110	196115		0.979279
NC_000913	196115	196120		1.375053
NC_000913	196120	196125		0.878718
NC_000913	196125	196130		0.676826
NC_000913	196130	196135		0.707993
NC_000913	196135	196140		0.543307
NC_000913	196140	196145		0.456816
NC_000913	196145	196150		0.285464
NC_000913	196150	196155		0.144524
NC_000913	196155	196160		0.133149
NC_000913	196160	196165		0.134200
NC_000913	196165	196170		0.133355
NC_000913	196170	196175		0.144494
NC_000913	196175	196180		0.143322
NC_000913	196180	196185		0.141552
NC_000913	196185	196190		0.216433
NC_000913	196190	196195		0.266512
NC_000913	196195	196200		0.287648
NC_000913	196200	196205		0.280745
NC_000913	196205	196210		0.432446
NC_000913	196210	196215		0.280856
NC_000913	196215	196220		0.321434
NC_000913	196220	196225		0.364732
NC_000913	196225	196230		0.379651
NC_000913	196230	196235		0.415277
NC_000913	196235	196240		0.489759
NC_000913	196240	196245		0.544002
NC_000913	196245	196250		0.635787
NC_000913	196250	196255		0.816726
NC_000913	196255	196260		0.814385
NC_000913	196260	196265		0.941010
NC_000913	196265	196270		0.901514
NC_000913	196270	196275		0.854649
NC_000913	196275	196280		0.840017
NC_000913	196280	196285		0.884984
NC_000913	196285	196290		0.748409
NC_000913	196290	196295		0.815245
NC_000913	196295	196300		1.105421
NC_000913	196300	196305		0.832251
NC_000913	196305	196310		0.532838
NC_000913	196310	196315		0.510939
NC_000913	196315	196320		0.367504
NC_000913	196320	196325		0.300832
NC_000913	196325	196330		0.299800
NC_000913	196330	196335		0.296455
NC_000913	196335	196340		0.382608
NC_000913	196340	196345		0.262978
NC_000913	196345	196350		0.182929
NC_000913	196350	196355		0.223727
NC_000913	196355	196360		0.085899
NC_000913	196360	196365		0.090521
NC_000913	196365	196370		0.078128
NC_000913	196370	196375		0.066183
NC_000913	196375	196380		0.063918
NC_000913	196380	196385		0.067782
NC_000913	196385	196390		0.101023
NC_000913	196390	196395		0.114553
NC_000913	196395	196400		0.340084
NC_000913	196400	196405		0.439789
NC_000913	196405	196410		0.368568
NC_000913	196410	196415		0.273656
NC_000913	196415	196420		0.227981
NC_000913	196420	196425		0.086068
NC_000913	196425	196430		0.076825
NC_000913	196430	196435		0.065058
NC_000913	196435	196440		0.045421
NC_000913	196440	196445		0.047537
NC_000913	196445	196450		0.037167
NC_000913	196450	196455		0.026935
NC_000913	196455	196460		0.034094
NC_000913	196460	196465		0.056641
NC_000913	196465	196470		0.092506
NC_000913	196470	196475		0.158779
NC_000913	196475	196480		0.184115
NC_000913	196480	196485		0.182206
NC_000913	196485	196490		0.184232
NC_000913	196490	196495		0.200528
NC_000913	196495	196500		0.230317
NC_000913	196500	196505		0.223565
NC_000913	196505	196510		0.413461
NC_000913	196510	196515		0.525298
NC_000913	196515	196520		0.885642
NC_000913	196520	196525		1.273064
NC_000913	196525	196530		2.523107
NC_000913	196530	196535		3.183375
NC_000913	196535	196540		3.954678
NC_000913	196540	196545		3.887123
NC_000913	196545	196550		4.021859
NC_000913	196550	196555		2.833607
NC_000913	196555	196560		2.899454
NC_000913	196560	196565		2.525617
NC_000913	196565	196570		2.609242
NC_000913	196570	196575		2.343304
NC_000913	196575	196580		2.280185
NC_000913	196580	196585		1.570427
NC_000913	196585	196590		1.391961
NC_000913	196590	196595		1.196384
NC_000913	196595	196600		0.981581
NC_000913	196600	196605		0.760085
NC_000913	196605	196610		0.512365
NC_000913	196610	196615		0.380423
NC_000913	196615	196620		0.375830
NC_000913	196620	196625		0.286148
NC_000913	196625	196630		0.254238
NC_000913	196630	196635		0.216780
NC_000913	196635	196640		0.219365
NC_000913	196640	196645		0.254793
NC_000913	196645	196650		0.320625
NC_000913	196650	196655		0.288492
NC_000913	196655	196660		0.334072
NC_000913	196660	196665		0.314837
NC_000913	196665	196670		0.239047
NC_000913	196670	196675		0.268466
NC_000913	196675	196680		0.330899
NC_000913	196680	196685		0.352306
NC_000913	196685	196690		0.375841
NC_000913	196690	196695		0.380649
NC_000913	196695	196700		0.418715
NC_000913	196700	196705		0.472205
NC_000913	196705	196710		0.536141
NC_000913	196710	196715		0.517729
NC_000913	196715	196720		0.443917
NC_000913	196720	196725		0.413119
NC_000913	196725	196730		0.533770
NC_000913	196730	196735		0.412162
NC_000913	196735	196740		0.502570
NC_000913	196740	196745		0.420120
NC_000913	196745	196750		0.463713
NC_000913	196750	196755		0.406478
NC_000913	196755	196760		0.337276
NC_000913	196760	196765		0.327568
NC_000913	196765	196770		0.308319
NC_000913	196770	196775		0.281764
NC_000913	196775	196780		0.235438
NC_000913	196780	196785		0.271705
NC_000913	196785	196790		0.269312
NC_000913	196790	196795		0.347738
NC_000913	196795	196800		0.367691
NC_000913	196800	196805		0.382462
NC_000913	196805	196810		0.429317
NC_000913	196810	196815		0.412835
NC_000913	196815	196820		0.613423
NC_000913	196820	196825		0.750813
NC_000913	196825	196830		0.743170
NC_000913	196830	196835		0.618064
NC_000913	196835	196840		0.586617
NC_000913	196840	196845		0.657535
NC_000913	196845	196850		0.657814
NC_000913	196850	196855		0.645428
NC_000913	196855	196860		0.619755
NC_000913	196860	196865		0.703001
NC_000913	196865	196870		0.632471
NC_000913	196870	196875		0.687243
NC_000913	196875	196880		0.730577
NC_000913	196880	196885		0.689312
NC_000913	196885	196890		0.667934
NC_000913	196890	196895		0.691767
NC_000913	196895	196900		0.719681
NC_000913	196900	196905		0.711667
NC_000913	196905	196910		0.588534
NC_000913	196910	196915		0.430908
NC_000913	196915	196920		0.362936
NC_000913	196920	196925		0.372340
NC_000913	196925	196930		0.366463
NC_000913	196930	196935		0.348545
NC_000913	196935	196940		0.318056
NC_000913	196940	196945		0.335703
NC_000913	196945	196950		0.412925
NC_000913	196950	196955		0.378383
NC_000913	196955	196960		0.358880
NC_000913	196960	196965		0.562982
NC_000913	196965	196970		0.508380
NC_000913	196970	196975		0.510953
NC_000913	196975	196980		0.741167
NC_000913	196980	196985		0.574156
NC_000913	196985	196990		0.579160
NC_000913	196990	196995		0.517191
NC_000913	196995	197000		0.460079
NC_000913	197000	197005		0.055377
NC_000913	197005	197010		0.035610
NC_000913	197010	197015		0.024418
NC_000913	197015	197020		0.014147
NC_000913	197020	197025		0.007423
NC_000913	197025	197030		0.007299
NC_000913	197030	197035		0.006211
NC_000913	197035	197040		0.007328
NC_000913	197040	197045		0.008051
NC_000913	197045	197050		0.007993
NC_000913	197050	197055		0.005561
NC_000913	197055	197060		0.025123
NC_000913	197060	197065		0.036963
NC_000913	197065	197070		0.039021
NC_000913	197070	197075		0.056871
NC_000913	197075	197080		0.074229
NC_000913	197080	197085		0.071418
NC_000913	197085	197090		0.100198
NC_000913	197090	197095		0.112966
NC_000913	197095	197100		0.115374
NC_000913	197100	197105		0.146840
NC_000913	197105	197110		0.162185
NC_000913	197110	197115		0.192131
NC_000913	197115	197120		0.206959
NC_000913	197120	197125		0.256430
NC_000913	197125	197130		0.264703
NC_000913	197130	197135		0.306875
NC_000913	197135	197140		0.331404
NC_000913	197140	197145		0.473686
NC_000913	197145	197150		0.416464
NC_000913	197150	197155		0.476420
NC_000913	197155	197160		0.458952
NC_000913	197160	197165		0.784567
NC_000913	197165	197170		0.714712
NC_000913	197170	197175		0.731793
NC_000913	197175	197180		0.693652
NC_000913	197180	197185		0.587523
NC_000913	197185	197190		0.506038
NC_000913	197190	197195		0.624477
NC_000913	197195	197200		0.659210
NC_000913	197200	197205		0.676338
NC_000913	197205	197210		0.695911
NC_000913	197210	197215		0.813454
NC_000913	197215	197220		0.769829
NC_000913	197220	197225		0.874938
NC_000913	197225	197230		0.935073
NC_000913	197230	197235		0.896783
NC_000913	197235	197240		0.903208
NC_000913	197240	197245		0.939059
NC_000913	197245	197250		0.943933
NC_000913	197250	197255		0.871424
NC_000913	197255	197260		1.042234
NC_000913	197260	197265		1.169278
NC_000913	197265	197270		1.482563
NC_000913	197270	197275		1.396695
NC_000913	197275	197280		1.363618
NC_000913	197280	197285		1.089665
NC_000913	197285	197290		0.930415
NC_000913	197290	197295		0.798850
NC_000913	197295	197300		0.613063
NC_000913	197300	197305		0.733150
NC_000913	197305	197310		0.764770
NC_000913	197310	197315		0.763180
NC_000913	197315	197320		0.743541
NC_000913	197320	197325		0.753560
NC_000913	197325	197330		0.631961
NC_000913	197330	197335		1.117049
NC_000913	197335	197340		1.238970
NC_000913	197340	197345		0.895068
NC_000913	197345	197350		0.557896
NC_000913	197350	197355		0.422587
NC_000913	197355	197360		0.375087
NC_000913	197360	197365		0.184044
NC_000913	197365	197370		0.170374
NC_000913	197370	197375		0.123793
NC_000913	197375	197380		0.101822
NC_000913	197380	197385		0.095568
NC_000913	197385	197390		0.063002
NC_000913	197390	197395		0.098550
NC_000913	197395	197400		0.131514
NC_000913	197400	197405		0.120147
NC_000913	197405	197410		0.549259
NC_000913	197410	197415		0.463467
NC_000913	197415	197420		0.515808
NC_000913	197420	197425		0.601849
NC_000913	197425	197430		0.527477
NC_000913	197430	197435		0.462402
NC_000913	197435	197440		0.317148
NC_000913	197440	197445		0.238966
NC_000913	197445	197450		0.143049
NC_000913	197450	197455		0.161803
NC_000913	197455	197460		0.099880
NC_000913	197460	197465		0.104825
NC_000913	197465	197470		0.074413
NC_000913	197470	197475		0.148132
NC_000913	197475	197480		0.183127
NC_000913	197480	197485		0.131682
NC_000913	197485	197490		0.083224
NC_000913	197490	197495		0.083470
NC_000913	197495	197500		0.093092
NC_000913	197500	197505		0.074259
NC_000913	197505	197510		0.094230
NC_000913	197510	197515		0.090460
NC_000913	197515	197520		0.084691
NC_000913	197520	197525		0.068116
NC_000913	197525	197530		0.077097
NC_000913	197530	197535		0.083255
NC_000913	197535	197540		0.069607
NC_000913	197540	197545		0.069337
NC_000913	197545	197550		0.075268
NC_000913	197550	197555		0.059757
NC_000913	197555	197560		0.038757
NC_000913	197560	197565		0.026927
NC_000913	197565	197570		0.030375
NC_000913	197570	197575		0.027274
NC_000913	197575	197580		0.042413
NC_000913	197580	197585		0.047331
NC_000913	197585	197590		0.054060
NC_000913	197590	197595		0.043818
NC_000913	197595	197600		0.037146
NC_000913	197600	197605		0.052407
NC_000913	197605	197610		0.022430
NC_000913	197610	197615		0.037511
NC_000913	197615	197620		0.045184
NC_000913	197620	197625		0.028912
NC_000913	197625	197630		0.038615
NC_000913	197630	197635		0.044066
NC_000913	197635	197640		0.026594
NC_000913	197640	197645		0.024825
NC_000913	197645	197650		0.030436
NC_000913	197650	197655		0.025524
NC_000913	197655	197660		0.064027
NC_000913	197660	197665		0.064283
NC_000913	197665	197670		0.088393
NC_000913	197670	197675		0.128275
NC_000913	197675	197680		0.201211
NC_000913	197680	197685		0.573718
NC_000913	197685	197690		0.631382
NC_000913	197690	197695		0.838632
NC_000913	197695	197700		0.911594
NC_000913	197700	197705		1.108824
NC_000913	197705	197710		1.148949
NC_000913	197710	197715		0.956404
NC_000913	197715	197720		0.650990
NC_000913	197720	197725		0.642813
NC_000913	197725	197730		0.737350
NC_000913	197730	197735		0.504281
NC_000913	197735	197740		0.326012
NC_000913	197740	197745		0.209866
NC_000913	197745	197750		0.201897
NC_000913	197750	197755		0.173072
NC_000913	197755	197760		0.168390
NC_000913	197760	197765		0.196530
NC_000913	197765	197770		0.162972
NC_000913	197770	197775		0.174203
NC_000913	197775	197780		0.097418
NC_000913	197780	197785		0.076466
NC_000913	197785	197790		0.054799
NC_000913	197790	197795		0.031752
NC_000913	197795	197800		0.028681
NC_000913	197800	197805		0.019754
NC_000913	197805	197810		0.022275
NC_000913	197810	197815		0.020684
NC_000913	197815	197820		0.031905
NC_000913	197820	197825		0.037716
NC_000913	197825	197830		0.039613
NC_000913	197830	197835		0.020971
NC_000913	197835	197840		0.021443
NC_000913	197840	197845		0.012403
NC_000913	197845	197850		0.012657
NC_000913	197850	197855		0.013056
NC_000913	197855	197860		0.012368
NC_000913	197860	197865		0.045615
NC_000913	197865	197870		0.055879
NC_000913	197870	197875		0.069631
NC_000913	197875	197880		0.122263
NC_000913	197880	197885		0.319370
NC_000913	197885	197890		0.263650
NC_000913	197890	197895		0.249710
NC_000913	197895	197900		0.419148
NC_000913	197900	197905		0.595360
NC_000913	197905	197910		0.511252
NC_000913	197910	197915		0.560430
NC_000913	197915	197920		0.648105
NC_000913	197920	197925		0.539030
NC_000913	197925	197930		0.240133
NC_000913	197930	197935		0.197747
NC_000913	197935	197940		0.182499
NC_000913	197940	197945		0.161652
NC_000913	197945	197950		0.168926
NC_000913	197950	197955		0.198946
NC_000913	197955	197960		0.202532
NC_000913	197960	197965		0.216972
NC_000913	197965	197970		0.192703
NC_000913	197970	197975		0.194182
NC_000913	197975	197980		0.197661
NC_000913	197980	197985		0.142726
NC_000913	197985	197990		0.180564
NC_000913	197990	197995		0.165277
NC_000913	197995	198000		0.148283
NC_000913	198000	198005		0.175994
NC_000913	198005	198010		0.339480
NC_000913	198010	198015		0.400116
NC_000913	198015	198020		0.285083
NC_000913	198020	198025		0.262238
NC_000913	198025	198030		0.313770
NC_000913	198030	198035		0.232815
NC_000913	198035	198040		0.233410
NC_000913	198040	198045		0.183767
NC_000913	198045	198050		0.181828
NC_000913	198050	198055		0.149014
NC_000913	198055	198060		0.184487
NC_000913	198060	198065		0.126670
NC_000913	198065	198070		0.099477
NC_000913	198070	198075		0.109618
NC_000913	198075	198080		0.102977
NC_000913	198080	198085		0.076479
NC_000913	198085	198090		0.090282
NC_000913	198090	198095		0.163300
NC_000913	198095	198100		0.502592
NC_000913	198100	198105		0.440189
NC_000913	198105	198110		0.068887
NC_000913	198110	198115		0.030861
NC_000913	198115	198120		0.027263
NC_000913	198120	198125		0.032144
NC_000913	198125	198130		0.035726
NC_000913	198130	198135		0.047901
NC_000913	198135	198140		0.047169
NC_000913	198140	198145		0.054698
NC_000913	198145	198150		0.085664
NC_000913	198150	198155		0.361202
NC_000913	198155	198160		0.663464
NC_000913	198160	198165		0.783075
NC_000913	198165	198170		1.398322
NC_000913	198170	198175		1.593555
NC_000913	198175	198180		1.144747
NC_000913	198180	198185		1.205668
NC_000913	198185	198190		1.227276
NC_000913	198190	198195		1.186798
NC_000913	198195	198200		1.074461
NC_000913	198200	198205		0.995028
NC_000913	198205	198210		0.961272
NC_000913	198210	198215		0.717140
NC_000913	198215	198220		0.639634
NC_000913	198220	198225		0.439787
NC_000913	198225	198230		0.560294
NC_000913	198230	198235		0.499142
NC_000913	198235	198240		0.444748
NC_000913	198240	198245		0.364556
NC_000913	198245	198250		0.382819
NC_000913	198250	198255		0.239460
NC_000913	198255	198260		0.150103
NC_000913	198260	198265		0.104729
NC_000913	198265	198270		0.062185
NC_000913	198270	198275		0.063981
NC_000913	198275	198280		0.060649
NC_000913	198280	198285		0.060104
NC_000913	198285	198290		0.066620
NC_000913	198290	198295		0.063128
NC_000913	198295	198300		0.158000
NC_000913	198300	198305		0.249136
NC_000913	198305	198310		0.325679
NC_000913	198310	198315		0.340244
NC_000913	198315	198320		0.360204
NC_000913	198320	198325		0.533811
NC_000913	198325	198330		0.379013
NC_000913	198330	198335		0.327736
NC_000913	198335	198340		0.375186
NC_000913	198340	198345		0.319387
NC_000913	198345	198350		0.256212
NC_000913	198350	198355		0.227680
NC_000913	198355	198360		0.223324
NC_000913	198360	198365		0.197834
NC_000913	198365	198370		0.229354
NC_000913	198370	198375		0.213354
NC_000913	198375	198380		0.169774
NC_000913	198380	198385		0.161849
NC_000913	198385	198390		0.132958
NC_000913	198390	198395		0.122690
NC_000913	198395	198400		0.099913
NC_000913	198400	198405		0.096182
NC_000913	198405	198410		0.103303
NC_000913	198410	198415		0.093230
NC_000913	198415	198420		0.119821
NC_000913	198420	198425		0.110968
NC_000913	198425	198430		0.140347
NC_000913	198430	198435		0.170014
NC_000913	198435	198440		0.181474
NC_000913	198440	198445		0.173677
NC_000913	198445	198450		0.201707
NC_000913	198450	198455		0.168402
NC_000913	198455	198460		0.215952
NC_000913	198460	198465		0.209676
NC_000913	198465	198470		0.242013
NC_000913	198470	198475		0.160608
NC_000913	198475	198480		0.169162
NC_000913	198480	198485		0.149105
NC_000913	198485	198490		0.153665
NC_000913	198490	198495		0.107116
NC_000913	198495	198500		0.115008
NC_000913	198500	198505		0.131609
NC_000913	198505	198510		0.106426
NC_000913	198510	198515		0.099437
NC_000913	198515	198520		0.084214
NC_000913	198520	198525		0.092262
NC_000913	198525	198530		0.070464
NC_000913	198530	198535		0.091798
NC_000913	198535	198540		0.063684
NC_000913	198540	198545		0.081116
NC_000913	198545	198550		0.097972
NC_000913	198550	198555		0.097389
NC_000913	198555	198560		0.088954
NC_000913	198560	198565		0.105104
NC_000913	198565	198570		0.111061
NC_000913	198570	198575		0.106427
NC_000913	198575	198580		0.097858
NC_000913	198580	198585		0.089474
NC_000913	198585	198590		0.079623
NC_000913	198590	198595		0.093035
NC_000913	198595	198600		0.071557
NC_000913	198600	198605		0.065393
NC_000913	198605	198610		0.070213
NC_000913	198610	198615		0.062820
NC_000913	198615	198620		0.069313
NC_000913	198620	198625		0.063191
NC_000913	198625	198630		0.056420
NC_000913	198630	198635		0.094638
NC_000913	198635	198640		0.101206
NC_000913	198640	198645		0.077925
NC_000913	198645	198650		0.118858
NC_000913	198650	198655		0.060197
NC_000913	198655	198660		0.068577
NC_000913	198660	198665		0.074417
NC_000913	198665	198670		0.061536
NC_000913	198670	198675		0.067536
NC_000913	198675	198680		0.131800
NC_000913	198680	198685		0.121192
NC_000913	198685	198690		0.169064
NC_000913	198690	198695		0.165890
NC_000913	198695	198700		0.151925
NC_000913	198700	198705		0.097453
NC_000913	198705	198710		0.049007
NC_000913	198710	198715		0.027170
NC_000913	198715	198720		0.033668
NC_000913	198720	198725		0.056325
NC_000913	198725	198730		0.045836
NC_000913	198730	198735		0.049486
NC_000913	198735	198740		0.054572
NC_000913	198740	198745		0.075739
NC_000913	198745	198750		0.075282
NC_000913	198750	198755		0.067368
NC_000913	198755	198760		0.070165
NC_000913	198760	198765		0.071590
NC_000913	198765	198770		0.068944
NC_000913	198770	198775		0.071786
NC_000913	198775	198780		0.096049
NC_000913	198780	198785		0.086372
NC_000913	198785	198790		0.088047
NC_000913	198790	198795		0.148302
NC_000913	198795	198800		0.205501
NC_000913	198800	198805		0.177786
NC_000913	198805	198810		0.170993
NC_000913	198810	198815		0.243909
NC_000913	198815	198820		0.313890
NC_000913	198820	198825		0.268417
NC_000913	198825	198830		0.289663
NC_000913	198830	198835		0.350116
NC_000913	198835	198840		0.332875
NC_000913	198840	198845		0.348885
NC_000913	198845	198850		0.453981
NC_000913	198850	198855		0.237351
NC_000913	198855	198860		0.224181
NC_000913	198860	198865		0.200926
NC_000913	198865	198870		0.153040
NC_000913	198870	198875		0.136036
NC_000913	198875	198880		0.112351
NC_000913	198880	198885		0.078468
NC_000913	198885	198890		0.081494
NC_000913	198890	198895		0.073024
NC_000913	198895	198900		0.060340
NC_000913	198900	198905		0.041465
NC_000913	198905	198910		0.031944
NC_000913	198910	198915		0.031799
NC_000913	198915	198920		0.054412
NC_000913	198920	198925		0.083424
NC_000913	198925	198930		0.076260
NC_000913	198930	198935		0.066432
NC_000913	198935	198940		0.091940
NC_000913	198940	198945		0.062502
NC_000913	198945	198950		0.082632
NC_000913	198950	198955		0.068520
NC_000913	198955	198960		0.088331
NC_000913	198960	198965		0.094812
NC_000913	198965	198970		0.104772
NC_000913	198970	198975		0.142020
NC_000913	198975	198980		0.139660
NC_000913	198980	198985		0.181955
NC_000913	198985	198990		0.237584
NC_000913	198990	198995		0.333320
NC_000913	198995	199000		0.375597
NC_000913	199000	199005		0.367126
NC_000913	199005	199010		0.222122
NC_000913	199010	199015		0.162358
NC_000913	199015	199020		0.137463
NC_000913	199020	199025		0.120556
NC_000913	199025	199030		0.119001
NC_000913	199030	199035		0.185069
NC_000913	199035	199040		0.174686
NC_000913	199040	199045		0.252471
NC_000913	199045	199050		0.300214
NC_000913	199050	199055		0.210431
NC_000913	199055	199060		0.196530
NC_000913	199060	199065		0.199359
NC_000913	199065	199070		0.187879
NC_000913	199070	199075		0.175181
NC_000913	199075	199080		0.257767
NC_000913	199080	199085		0.235129
NC_000913	199085	199090		0.233324
NC_000913	199090	199095		0.281639
NC_000913	199095	199100		0.324031
NC_000913	199100	199105		0.272902
NC_000913	199105	199110		0.314881
NC_000913	199110	199115		0.258377
NC_000913	199115	199120		0.228885
NC_000913	199120	199125		0.172842
NC_000913	199125	199130		0.102177
NC_000913	199130	199135		0.069531
NC_000913	199135	199140		0.027752
NC_000913	199140	199145		0.019801
NC_000913	199145	199150		0.012614
NC_000913	199150	199155		0.010770
NC_000913	199155	199160		0.010867
NC_000913	199160	199165		0.010033
NC_000913	199165	199170		0.037336
NC_000913	199170	199175		0.062334
NC_000913	199175	199180		0.040462
NC_000913	199180	199185		0.047061
NC_000913	199185	199190		0.039176
NC_000913	199190	199195		0.032305
NC_000913	199195	199200		0.028785
NC_000913	199200	199205		0.018765
NC_000913	199205	199210		0.056265
NC_000913	199210	199215		0.096034
NC_000913	199215	199220		0.153746
NC_000913	199220	199225		0.208781
NC_000913	199225	199230		0.274155
NC_000913	199230	199235		0.264144
NC_000913	199235	199240		0.206835
NC_000913	199240	199245		0.192034
NC_000913	199245	199250		0.192322
NC_000913	199250	199255		0.232455
NC_000913	199255	199260		0.238184
NC_000913	199260	199265		0.232955
NC_000913	199265	199270		0.298300
NC_000913	199270	199275		0.324422
NC_000913	199275	199280		0.374792
NC_000913	199280	199285		0.513427
NC_000913	199285	199290		0.822625
NC_000913	199290	199295		0.866620
NC_000913	199295	199300		0.877813
NC_000913	199300	199305		0.553540
NC_000913	199305	199310		0.312882
NC_000913	199310	199315		0.319525
NC_000913	199315	199320		0.282858
NC_000913	199320	199325		0.207361
NC_000913	199325	199330		0.154122
NC_000913	199330	199335		0.138924
NC_000913	199335	199340		0.173572
NC_000913	199340	199345		0.255293
NC_000913	199345	199350		0.217345
NC_000913	199350	199355		0.120076
NC_000913	199355	199360		0.125030
NC_000913	199360	199365		0.096088
NC_000913	199365	199370		0.100156
NC_000913	199370	199375		0.136223
NC_000913	199375	199380		0.126712
NC_000913	199380	199385		0.228264
NC_000913	199385	199390		0.335126
NC_000913	199390	199395		0.323172
NC_000913	199395	199400		0.439985
NC_000913	199400	199405		0.165488
NC_000913	199405	199410		0.127411
NC_000913	199410	199415		0.137958
NC_000913	199415	199420		0.104510
NC_000913	199420	199425		0.091237
NC_000913	199425	199430		0.087335
NC_000913	199430	199435		0.101881
NC_000913	199435	199440		0.146977
NC_000913	199440	199445		0.183802
NC_000913	199445	199450		0.361031
NC_000913	199450	199455		0.299216
NC_000913	199455	199460		0.191292
NC_000913	199460	199465		0.178624
NC_000913	199465	199470		0.160731
NC_000913	199470	199475		0.173662
NC_000913	199475	199480		0.226979
NC_000913	199480	199485		0.295856
NC_000913	199485	199490		0.311189
NC_000913	199490	199495		0.488102
NC_000913	199495	199500		0.149869
NC_000913	199500	199505		0.229195
NC_000913	199505	199510		0.242815
NC_000913	199510	199515		0.179073
NC_000913	199515	199520		0.136679
NC_000913	199520	199525		0.095863
NC_000913	199525	199530		0.135612
NC_000913	199530	199535		0.128124
NC_000913	199535	199540		0.110750
NC_000913	199540	199545		0.101844
NC_000913	199545	199550		0.125747
NC_000913	199550	199555		0.126399
NC_000913	199555	199560		0.120932
NC_000913	199560	199565		0.132732
NC_000913	199565	199570		0.168655
NC_000913	199570	199575		0.215131
NC_000913	199575	199580		0.383162
NC_000913	199580	199585		0.389077
NC_000913	199585	199590		0.472296
NC_000913	199590	199595		0.655786
NC_000913	199595	199600		0.507820
NC_000913	199600	199605		0.549234
NC_000913	199605	199610		0.510229
NC_000913	199610	199615		0.378970
NC_000913	199615	199620		0.300300
NC_000913	199620	199625		0.297477
NC_000913	199625	199630		0.209983
NC_000913	199630	199635		0.222785
NC_000913	199635	199640		0.283069
NC_000913	199640	199645		0.311206
NC_000913	199645	199650		0.129803
NC_000913	199650	199655		0.118659
NC_000913	199655	199660		0.088769
NC_000913	199660	199665		0.075972
NC_000913	199665	199670		0.052905
NC_000913	199670	199675		0.032414
NC_000913	199675	199680		0.043361
NC_000913	199680	199685		0.033756
NC_000913	199685	199690		0.035471
NC_000913	199690	199695		0.045466
NC_000913	199695	199700		0.080667
NC_000913	199700	199705		0.105645
NC_000913	199705	199710		0.153259
NC_000913	199710	199715		0.176407
NC_000913	199715	199720		0.221239
NC_000913	199720	199725		0.306363
NC_000913	199725	199730		0.274336
NC_000913	199730	199735		0.155621
NC_000913	199735	199740		0.235191
NC_000913	199740	199745		0.241324
NC_000913	199745	199750		0.083835
NC_000913	199750	199755		0.073439
NC_000913	199755	199760		0.055484
NC_000913	199760	199765		0.056438
NC_000913	199765	199770		0.051609
NC_000913	199770	199775		0.047692
NC_000913	199775	199780		0.031321
NC_000913	199780	199785		0.058619
NC_000913	199785	199790		0.097314
NC_000913	199790	199795		0.215214
NC_000913	199795	199800		0.232582
NC_000913	199800	199805		0.276515
NC_000913	199805	199810		0.163993
NC_000913	199810	199815		0.143357
NC_000913	199815	199820		0.113168
NC_000913	199820	199825		0.124374
NC_000913	199825	199830		0.167838
NC_000913	199830	199835		0.178782
NC_000913	199835	199840		0.239741
NC_000913	199840	199845		0.194923
NC_000913	199845	199850		0.233433
NC_000913	199850	199855		0.241527
NC_000913	199855	199860		0.245487
NC_000913	199860	199865		0.195568
NC_000913	199865	199870		0.251440
NC_000913	199870	199875		0.267000
NC_000913	199875	199880		0.231636
NC_000913	199880	199885		0.210223
NC_000913	199885	199890		0.099594
NC_000913	199890	199895		0.060727
NC_000913	199895	199900		0.053532
NC_000913	199900	199905		0.046304
NC_000913	199905	199910		0.041373
NC_000913	199910	199915		0.031467
NC_000913	199915	199920		0.044261
NC_000913	199920	199925		0.068049
NC_000913	199925	199930		0.202675
NC_000913	199930	199935		0.352830
NC_000913	199935	199940		0.333995
NC_000913	199940	199945		0.332857
NC_000913	199945	199950		0.360671
NC_000913	199950	199955		0.394778
NC_000913	199955	199960		0.473487
NC_000913	199960	199965		0.510452
NC_000913	199965	199970		0.580301
NC_000913	199970	199975		0.709515
NC_000913	199975	199980		0.576137
NC_000913	199980	199985		0.541087
NC_000913	199985	199990		0.576202
NC_000913	199990	199995		0.620447
NC_000913	199995	200000		0.630717
NC_000913	200000	200005		0.177134
NC_000913	200005	200010		0.219019
NC_000913	200010	200015		0.234602
NC_000913	200015	200020		0.225832
NC_000913	200020	200025		0.196977
NC_000913	200025	200030		0.158586
NC_000913	200030	200035		0.129731
NC_000913	200035	200040		0.134264
NC_000913	200040	200045		0.141231
NC_000913	200045	200050		0.076216
NC_000913	200050	200055		0.062203
NC_000913	200055	200060		0.056531
NC_000913	200060	200065		0.052613
NC_000913	200065	200070		0.056720
NC_000913	200070	200075		0.064065
NC_000913	200075	200080		0.056128
NC_000913	200080	200085		0.098349
NC_000913	200085	200090		0.257271
NC_000913	200090	200095		0.284748
NC_000913	200095	200100		0.311378
NC_000913	200100	200105		0.319844
NC_000913	200105	200110		0.507120
NC_000913	200110	200115		0.479468
NC_000913	200115	200120		0.560003
NC_000913	200120	200125		0.632719
NC_000913	200125	200130		0.685679
NC_000913	200130	200135		0.988110
NC_000913	200135	200140		1.370358
NC_000913	200140	200145		1.737736
NC_000913	200145	200150		1.939329
NC_000913	200150	200155		1.759584
NC_000913	200155	200160		1.671303
NC_000913	200160	200165		1.627848
NC_000913	200165	200170		1.405422
NC_000913	200170	200175		1.392734
NC_000913	200175	200180		1.350323
NC_000913	200180	200185		1.284184
NC_000913	200185	200190		1.261432
NC_000913	200190	200195		1.380797
NC_000913	200195	200200		2.345840
NC_000913	200200	200205		2.152891
NC_000913	200205	200210		2.266467
NC_000913	200210	200215		1.994594
NC_000913	200215	200220		2.160048
NC_000913	200220	200225		2.436559
NC_000913	200225	200230		2.224920
NC_000913	200230	200235		2.182699
NC_000913	200235	200240		1.364899
NC_000913	200240	200245		1.291545
NC_000913	200245	200250		0.937983
NC_000913	200250	200255		0.830107
NC_000913	200255	200260		0.703255
NC_000913	200260	200265		0.644031
NC_000913	200265	200270		0.528831
NC_000913	200270	200275		0.386556
NC_000913	200275	200280		0.387497
NC_000913	200280	200285		0.290196
NC_000913	200285	200290		0.249473
NC_000913	200290	200295		0.217048
NC_000913	200295	200300		0.215850
NC_000913	200300	200305		0.246001
NC_000913	200305	200310		0.212820
NC_000913	200310	200315		0.195596
NC_000913	200315	200320		0.193744
NC_000913	200320	200325		0.145515
NC_000913	200325	200330		0.125922
NC_000913	200330	200335		0.159058
NC_000913	200335	200340		0.154431
NC_000913	200340	200345		0.200983
NC_000913	200345	200350		0.365002
NC_000913	200350	200355		0.371932
NC_000913	200355	200360		0.359771
NC_000913	200360	200365		0.466440
NC_000913	200365	200370		0.367803
NC_000913	200370	200375		0.397197
NC_000913	200375	200380		0.545192
NC_000913	200380	200385		0.669571
NC_000913	200385	200390		0.546478
NC_000913	200390	200395		0.594917
NC_000913	200395	200400		0.497398
NC_000913	200400	200405		0.568949
NC_000913	200405	200410		0.563487
NC_000913	200410	200415		0.738035
NC_000913	200415	200420		0.645430
NC_000913	200420	200425		0.436830
NC_000913	200425	200430		0.458135
NC_000913	200430	200435		0.451791
NC_000913	200435	200440		0.482725
NC_000913	200440	200445		0.543235
NC_000913	200445	200450		0.631921
NC_000913	200450	200455		0.651002
NC_000913	200455	200460		0.690282
NC_000913	200460	200465		0.707603
NC_000913	200465	200470		0.613539
NC_000913	200470	200475		0.693082
NC_000913	200475	200480		0.691716
NC_000913	200480	200485		0.614810
NC_000913	200485	200490		0.341274
NC_000913	200490	200495		0.358781
NC_000913	200495	200500		0.193479
NC_000913	200500	200505		0.134274
NC_000913	200505	200510		0.180313
NC_000913	200510	200515		0.213561
NC_000913	200515	200520		0.214837
NC_000913	200520	200525		0.214669
NC_000913	200525	200530		0.250253
NC_000913	200530	200535		0.235283
NC_000913	200535	200540		0.232704
NC_000913	200540	200545		0.263314
NC_000913	200545	200550		0.287794
NC_000913	200550	200555		0.289314
NC_000913	200555	200560		0.341685
NC_000913	200560	200565		0.266677
NC_000913	200565	200570		0.269345
NC_000913	200570	200575		0.136114
NC_000913	200575	200580		0.125007
NC_000913	200580	200585		0.086663
NC_000913	200585	200590		0.078772
NC_000913	200590	200595		0.072846
NC_000913	200595	200600		0.109279
NC_000913	200600	200605		0.114674
NC_000913	200605	200610		0.204353
NC_000913	200610	200615		0.195920
NC_000913	200615	200620		0.249698
NC_000913	200620	200625		0.280631
NC_000913	200625	200630		0.333257
NC_000913	200630	200635		0.248769
NC_000913	200635	200640		0.225296
NC_000913	200640	200645		0.207416
NC_000913	200645	200650		0.220549
NC_000913	200650	200655		0.227625
NC_000913	200655	200660		0.230384
NC_000913	200660	200665		0.429557
NC_000913	200665	200670		0.651449
NC_000913	200670	200675		0.808271
NC_000913	200675	200680		0.546126
NC_000913	200680	200685		0.601251
NC_000913	200685	200690		0.489710
NC_000913	200690	200695		0.454227
NC_000913	200695	200700		0.448089
NC_000913	200700	200705		0.386294
NC_000913	200705	200710		0.393305
NC_000913	200710	200715		0.374880
NC_000913	200715	200720		0.324713
NC_000913	200720	200725		0.250763
NC_000913	200725	200730		0.252030
NC_000913	200730	200735		0.233071
NC_000913	200735	200740		0.249460
NC_000913	200740	200745		0.278146
NC_000913	200745	200750		0.273039
NC_000913	200750	200755		0.245941
NC_000913	200755	200760		0.289741
NC_000913	200760	200765		0.321343
NC_000913	200765	200770		0.315682
NC_000913	200770	200775		0.387413
NC_000913	200775	200780		0.338425
NC_000913	200780	200785		0.366991
NC_000913	200785	200790		0.302606
NC_000913	200790	200795		0.255036
NC_000913	200795	200800		0.200393
NC_000913	200800	200805		0.181474
NC_000913	200805	200810		0.117676
NC_000913	200810	200815		0.071258
NC_000913	200815	200820		0.061013
NC_000913	200820	200825		0.058770
NC_000913	200825	200830		0.047753
NC_000913	200830	200835		0.048183
NC_000913	200835	200840		0.065748
NC_000913	200840	200845		0.059798
NC_000913	200845	200850		0.042462
NC_000913	200850	200855		0.034913
NC_000913	200855	200860		0.042351
NC_000913	200860	200865		0.044323
NC_000913	200865	200870		0.043341
NC_000913	200870	200875		0.040775
NC_000913	200875	200880		0.057003
NC_000913	200880	200885		0.052677
NC_000913	200885	200890		0.079969
NC_000913	200890	200895		0.082416
NC_000913	200895	200900		0.023964
NC_000913	200900	200905		0.017926
NC_000913	200905	200910		0.020468
NC_000913	200910	200915		0.024659
NC_000913	200915	200920		0.028491
NC_000913	200920	200925		0.028490
NC_000913	200925	200930		0.042153
NC_000913	200930	200935		0.150995
NC_000913	200935	200940		0.152428
NC_000913	200940	200945		0.190043
NC_000913	200945	200950		0.227768
NC_000913	200950	200955		0.273630
NC_000913	200955	200960		0.338943
NC_000913	200960	200965		0.633368
NC_000913	200965	200970		0.643221
NC_000913	200970	200975		0.400372
NC_000913	200975	200980		0.190960
NC_000913	200980	200985		0.178733
NC_000913	200985	200990		0.108625
NC_000913	200990	200995		0.122841
NC_000913	200995	201000		0.084850
NC_000913	201000	201005		0.059149
NC_000913	201005	201010		0.062185
NC_000913	201010	201015		0.033407
NC_000913	201015	201020		0.035787
NC_000913	201020	201025		0.039377
NC_000913	201025	201030		0.054320
NC_000913	201030	201035		0.065122
NC_000913	201035	201040		0.055284
NC_000913	201040	201045		0.009290
NC_000913	201045	201050		0.005707
NC_000913	201050	201055		0.005102
NC_000913	201055	201060		0.003722
NC_000913	201060	201065		0.006317
NC_000913	201065	201070		0.020811
NC_000913	201070	201075		0.021137
NC_000913	201075	201080		0.067368
NC_000913	201080	201085		0.113905
NC_000913	201085	201090		0.223773
NC_000913	201090	201095		0.367138
NC_000913	201095	201100		0.252175
NC_000913	201100	201105		0.292230
NC_000913	201105	201110		0.204570
NC_000913	201110	201115		0.180913
NC_000913	201115	201120		0.178762
NC_000913	201120	201125		0.143521
NC_000913	201125	201130		0.121547
NC_000913	201130	201135		0.109194
NC_000913	201135	201140		0.107048
NC_000913	201140	201145		0.107195
NC_000913	201145	201150		0.109221
NC_000913	201150	201155		0.177219
NC_000913	201155	201160		0.176016
NC_000913	201160	201165		0.165827
NC_000913	201165	201170		0.197633
NC_000913	201170	201175		0.211667
NC_000913	201175	201180		0.142462
NC_000913	201180	201185		0.143223
NC_000913	201185	201190		0.132876
NC_000913	201190	201195		0.143300
NC_000913	201195	201200		0.174292
NC_000913	201200	201205		0.140838
NC_000913	201205	201210		0.156583
NC_000913	201210	201215		0.164886
NC_000913	201215	201220		0.158828
NC_000913	201220	201225		0.093902
NC_000913	201225	201230		0.080344
NC_000913	201230	201235		0.089082
NC_000913	201235	201240		0.097382
NC_000913	201240	201245		0.149899
NC_000913	201245	201250		0.142674
NC_000913	201250	201255		0.135876
NC_000913	201255	201260		0.136772
NC_000913	201260	201265		0.140135
NC_000913	201265	201270		0.200164
NC_000913	201270	201275		0.212708
NC_000913	201275	201280		0.232285
NC_000913	201280	201285		0.224506
NC_000913	201285	201290		0.269201
NC_000913	201290	201295		0.248278
NC_000913	201295	201300		0.239980
NC_000913	201300	201305		0.255414
NC_000913	201305	201310		0.236239
NC_000913	201310	201315		0.205161
NC_000913	201315	201320		0.199414
NC_000913	201320	201325		0.361679
NC_000913	201325	201330		0.217655
NC_000913	201330	201335		0.204263
NC_000913	201335	201340		0.301565
NC_000913	201340	201345		0.268915
NC_000913	201345	201350		0.349926
NC_000913	201350	201355		0.373771
NC_000913	201355	201360		0.664991
NC_000913	201360	201365		0.474004
NC_000913	201365	201370		0.301760
NC_000913	201370	201375		0.433699
NC_000913	201375	201380		0.352792
NC_000913	201380	201385		0.364117
NC_000913	201385	201390		0.375281
NC_000913	201390	201395		0.378784
NC_000913	201395	201400		0.423165
NC_000913	201400	201405		0.456738
NC_000913	201405	201410		0.463202
NC_000913	201410	201415		0.473475
NC_000913	201415	201420		0.489354
NC_000913	201420	201425		0.474964
NC_000913	201425	201430		0.493022
NC_000913	201430	201435		0.545853
NC_000913	201435	201440		0.656795
NC_000913	201440	201445		0.773470
NC_000913	201445	201450		1.089773
NC_000913	201450	201455		0.860329
NC_000913	201455	201460		0.409281
NC_000913	201460	201465		0.280581
NC_000913	201465	201470		0.236007
NC_000913	201470	201475		0.133719
NC_000913	201475	201480		0.081503
NC_000913	201480	201485		0.075314
NC_000913	201485	201490		0.072297
NC_000913	201490	201495		0.069337
NC_000913	201495	201500		0.062878
NC_000913	201500	201505		0.053999
NC_000913	201505	201510		0.057762
NC_000913	201510	201515		0.046082
NC_000913	201515	201520		0.056371
NC_000913	201520	201525		0.060213
NC_000913	201525	201530		0.105711
NC_000913	201530	201535		0.182523
NC_000913	201535	201540		0.202689
NC_000913	201540	201545		0.251987
NC_000913	201545	201550		0.245014
NC_000913	201550	201555		0.256066
NC_000913	201555	201560		0.253967
NC_000913	201560	201565		0.357876
NC_000913	201565	201570		0.385358
NC_000913	201570	201575		0.416737
NC_000913	201575	201580		0.544003
NC_000913	201580	201585		0.475111
NC_000913	201585	201590		0.449450
NC_000913	201590	201595		0.491683
NC_000913	201595	201600		0.565853
NC_000913	201600	201605		0.511165
NC_000913	201605	201610		0.499103
NC_000913	201610	201615		0.496471
NC_000913	201615	201620		0.432747
NC_000913	201620	201625		0.475976
NC_000913	201625	201630		0.433384
NC_000913	201630	201635		0.451076
NC_000913	201635	201640		0.537125
NC_000913	201640	201645		0.577942
NC_000913	201645	201650		0.678173
NC_000913	201650	201655		1.003827
NC_000913	201655	201660		1.258216
NC_000913	201660	201665		1.519127
NC_000913	201665	201670		1.710741
NC_000913	201670	201675		1.761829
NC_000913	201675	201680		1.770615
NC_000913	201680	201685		1.676147
NC_000913	201685	201690		0.893749
NC_000913	201690	201695		0.529231
NC_000913	201695	201700		0.453020
NC_000913	201700	201705		0.182002
NC_000913	201705	201710		0.154401
NC_000913	201710	201715		0.117319
NC_000913	201715	201720		0.111490
NC_000913	201720	201725		0.098603
NC_000913	201725	201730		0.094101
NC_000913	201730	201735		0.096231
NC_000913	201735	201740		0.085633
NC_000913	201740	201745		0.082965
NC_000913	201745	201750		0.093755
NC_000913	201750	201755		0.092853
NC_000913	201755	201760		0.083408
NC_000913	201760	201765		0.072172
NC_000913	201765	201770		0.070428
NC_000913	201770	201775		0.071699
NC_000913	201775	201780		0.076278
NC_000913	201780	201785		0.082803
NC_000913	201785	201790		0.100509
NC_000913	201790	201795		0.094614
NC_000913	201795	201800		0.107317
NC_000913	201800	201805		0.178269
NC_000913	201805	201810		0.205907
NC_000913	201810	201815		0.226947
NC_000913	201815	201820		0.286798
NC_000913	201820	201825		0.307548
NC_000913	201825	201830		0.310647
NC_000913	201830	201835		0.351108
NC_000913	201835	201840		0.317497
NC_000913	201840	201845		0.355434
NC_000913	201845	201850		0.399578
NC_000913	201850	201855		0.401108
NC_000913	201855	201860		0.541369
NC_000913	201860	201865		0.495187
NC_000913	201865	201870		0.456681
NC_000913	201870	201875		0.358357
NC_000913	201875	201880		0.324885
NC_000913	201880	201885		0.302138
NC_000913	201885	201890		0.259320
NC_000913	201890	201895		0.253204
NC_000913	201895	201900		0.250024
NC_000913	201900	201905		0.128427
NC_000913	201905	201910		0.089697
NC_000913	201910	201915		0.087867
NC_000913	201915	201920		0.100680
NC_000913	201920	201925		0.109937
NC_000913	201925	201930		0.131220
NC_000913	201930	201935		0.194733
NC_000913	201935	201940		0.126459
NC_000913	201940	201945		0.031261
NC_000913	201945	201950		0.012238
NC_000913	201950	201955		0.005221
NC_000913	201955	201960		0.006986
NC_000913	201960	201965		0.008626
NC_000913	201965	201970		0.009000
NC_000913	201970	201975		0.006515
NC_000913	201975	201980		0.005562
NC_000913	201980	201985		0.007214
NC_000913	201985	201990		0.012804
NC_000913	201990	201995		0.010540
NC_000913	201995	202000		0.007165
NC_000913	202000	202005		0.008918
NC_000913	202005	202010		0.007661
NC_000913	202010	202015		0.005465
NC_000913	202015	202020		0.003704
NC_000913	202020	202025		0.003687
NC_000913	202025	202030		0.004635
NC_000913	202030	202035		0.004464
NC_000913	202035	202040		0.004036
NC_000913	202040	202045		0.016036
NC_000913	202045	202050		0.034149
NC_000913	202050	202055		0.029674
NC_000913	202055	202060		0.032156
NC_000913	202060	202065		0.042427
NC_000913	202065	202070		0.054018
NC_000913	202070	202075		0.053652
NC_000913	202075	202080		0.063859
NC_000913	202080	202085		0.094774
NC_000913	202085	202090		0.114900
NC_000913	202090	202095		0.123222
NC_000913	202095	202100		0.134644
NC_000913	202100	202105		0.108577
NC_000913	202105	202110		0.100208
NC_000913	202110	202115		0.105972
NC_000913	202115	202120		0.078320
NC_000913	202120	202125		0.056597
NC_000913	202125	202130		0.046917
NC_000913	202130	202135		0.022848
NC_000913	202135	202140		0.023296
NC_000913	202140	202145		0.023478
NC_000913	202145	202150		0.018966
NC_000913	202150	202155		0.015384
NC_000913	202155	202160		0.014380
NC_000913	202160	202165		0.013788
NC_000913	202165	202170		0.026539
NC_000913	202170	202175		0.025782
NC_000913	202175	202180		0.020203
NC_000913	202180	202185		0.026350
NC_000913	202185	202190		0.035197
NC_000913	202190	202195		0.036879
NC_000913	202195	202200		0.047451
NC_000913	202200	202205		0.085772
NC_000913	202205	202210		0.076004
NC_000913	202210	202215		0.082132
NC_000913	202215	202220		0.102086
NC_000913	202220	202225		0.125068
NC_000913	202225	202230		0.116387
NC_000913	202230	202235		0.114060
NC_000913	202235	202240		0.224814
NC_000913	202240	202245		0.360287
NC_000913	202245	202250		0.480499
NC_000913	202250	202255		0.405400
NC_000913	202255	202260		0.339772
NC_000913	202260	202265		0.315633
NC_000913	202265	202270		0.300326
NC_000913	202270	202275		0.340727
NC_000913	202275	202280		0.317417
NC_000913	202280	202285		0.296048
NC_000913	202285	202290		0.284111
NC_000913	202290	202295		0.269018
NC_000913	202295	202300		0.291360
NC_000913	202300	202305		0.158988
NC_000913	202305	202310		0.170565
NC_000913	202310	202315		0.176669
NC_000913	202315	202320		0.193439
NC_000913	202320	202325		0.186801
NC_000913	202325	202330		0.115703
NC_000913	202330	202335		0.097105
NC_000913	202335	202340		0.115236
NC_000913	202340	202345		0.070485
NC_000913	202345	202350		0.094915
NC_000913	202350	202355		0.105839
NC_000913	202355	202360		0.105620
NC_000913	202360	202365		0.119822
NC_000913	202365	202370		0.124895
NC_000913	202370	202375		0.185932
NC_000913	202375	202380		0.238866
NC_000913	202380	202385		0.226444
NC_000913	202385	202390		0.307824
NC_000913	202390	202395		0.082613
NC_000913	202395	202400		0.074897
NC_000913	202400	202405		0.064891
NC_000913	202405	202410		0.036371
NC_000913	202410	202415		0.035955
NC_000913	202415	202420		0.041983
NC_000913	202420	202425		0.042831
NC_000913	202425	202430		0.046164
NC_000913	202430	202435		0.236843
NC_000913	202435	202440		0.226526
NC_000913	202440	202445		0.258124
NC_000913	202445	202450		0.348353
NC_000913	202450	202455		0.293957
NC_000913	202455	202460		0.265251
NC_000913	202460	202465		0.282981
NC_000913	202465	202470		0.292648
NC_000913	202470	202475		0.343913
NC_000913	202475	202480		0.469324
NC_000913	202480	202485		0.610461
NC_000913	202485	202490		1.278681
NC_000913	202490	202495		1.313589
NC_000913	202495	202500		1.313858
NC_000913	202500	202505		1.333829
NC_000913	202505	202510		1.209494
NC_000913	202510	202515		0.990263
NC_000913	202515	202520		1.380534
NC_000913	202520	202525		1.504042
NC_000913	202525	202530		1.818787
NC_000913	202530	202535		2.577427
NC_000913	202535	202540		3.718051
NC_000913	202540	202545		4.265157
NC_000913	202545	202550		4.587411
NC_000913	202550	202555		4.603862
NC_000913	202555	202560		5.818650
NC_000913	202560	202565		6.656157
NC_000913	202565	202570		7.553317
NC_000913	202570	202575		7.658201
NC_000913	202575	202580		7.141181
NC_000913	202580	202585		6.825305
NC_000913	202585	202590		4.871322
NC_000913	202590	202595		4.315673
NC_000913	202595	202600		4.021998
NC_000913	202600	202605		3.199979
NC_000913	202605	202610		2.869783
NC_000913	202610	202615		2.790816
NC_000913	202615	202620		2.661383
NC_000913	202620	202625		2.119874
NC_000913	202625	202630		1.831808
NC_000913	202630	202635		1.566126
NC_000913	202635	202640		1.693035
NC_000913	202640	202645		1.633078
NC_000913	202645	202650		1.646521
NC_000913	202650	202655		1.231477
NC_000913	202655	202660		1.031645
NC_000913	202660	202665		0.869609
NC_000913	202665	202670		0.922252
NC_000913	202670	202675		0.724437
NC_000913	202675	202680		0.571969
NC_000913	202680	202685		0.578536
NC_000913	202685	202690		0.603126
NC_000913	202690	202695		0.714750
NC_000913	202695	202700		0.884325
NC_000913	202700	202705		0.974525
NC_000913	202705	202710		0.830001
NC_000913	202710	202715		0.952381
NC_000913	202715	202720		0.661642
NC_000913	202720	202725		0.541219
NC_000913	202725	202730		0.447222
NC_000913	202730	202735		0.443496
NC_000913	202735	202740		0.435842
NC_000913	202740	202745		0.525512
NC_000913	202745	202750		0.475161
NC_000913	202750	202755		0.283447
NC_000913	202755	202760		0.245420
NC_000913	202760	202765		0.219640
NC_000913	202765	202770		0.205867
NC_000913	202770	202775		0.117305
NC_000913	202775	202780		0.134828
NC_000913	202780	202785		0.152519
NC_000913	202785	202790		0.090471
NC_000913	202790	202795		0.088791
NC_000913	202795	202800		0.105651
NC_000913	202800	202805		0.129491
NC_000913	202805	202810		0.155310
NC_000913	202810	202815		0.151794
NC_000913	202815	202820		0.176316
NC_000913	202820	202825		0.262297
NC_000913	202825	202830		0.201094
NC_000913	202830	202835		0.225018
NC_000913	202835	202840		0.316097
NC_000913	202840	202845		0.258221
NC_000913	202845	202850		0.211284
NC_000913	202850	202855		0.143144
NC_000913	202855	202860		0.099821
NC_000913	202860	202865		0.090881
NC_000913	202865	202870		0.094270
NC_000913	202870	202875		0.094847
NC_000913	202875	202880		0.084125
NC_000913	202880	202885		0.083224
NC_000913	202885	202890		0.164588
NC_000913	202890	202895		0.274441
NC_000913	202895	202900		0.318178
NC_000913	202900	202905		0.378038
NC_000913	202905	202910		0.434926
NC_000913	202910	202915		0.461498
NC_000913	202915	202920		0.476079
NC_000913	202920	202925		0.354061
NC_000913	202925	202930		0.378127
NC_000913	202930	202935		0.323833
NC_000913	202935	202940		0.279813
NC_000913	202940	202945		0.249609
NC_000913	202945	202950		0.279334
NC_000913	202950	202955		0.296609
NC_000913	202955	202960		0.272294
NC_000913	202960	202965		0.256564
NC_000913	202965	202970		0.112289
NC_000913	202970	202975		0.125106
NC_000913	202975	202980		0.137534
NC_000913	202980	202985		0.159258
NC_000913	202985	202990		0.156442
NC_000913	202990	202995		0.174333
NC_000913	202995	203000		0.211028
NC_000913	203000	203005		0.227319
NC_000913	203005	203010		0.299596
NC_000913	203010	203015		0.245267
NC_000913	203015	203020		0.286671
NC_000913	203020	203025		0.314167
NC_000913	203025	203030		0.307126
NC_000913	203030	203035		0.344173
NC_000913	203035	203040		0.320046
NC_000913	203040	203045		0.329753
NC_000913	203045	203050		0.329766
NC_000913	203050	203055		0.343116
NC_000913	203055	203060		0.295160
NC_000913	203060	203065		0.296049
NC_000913	203065	203070		0.303968
NC_000913	203070	203075		0.300818
NC_000913	203075	203080		0.301165
NC_000913	203080	203085		0.288283
NC_000913	203085	203090		0.355287
NC_000913	203090	203095		0.440000
NC_000913	203095	203100		0.477752
NC_000913	203100	203105		0.669917
NC_000913	203105	203110		0.756149
NC_000913	203110	203115		1.133555
NC_000913	203115	203120		0.608972
NC_000913	203120	203125		0.397774
NC_000913	203125	203130		0.352800
NC_000913	203130	203135		0.366195
NC_000913	203135	203140		0.440852
NC_000913	203140	203145		0.383940
NC_000913	203145	203150		0.400111
NC_000913	203150	203155		0.687188
NC_000913	203155	203160		0.427156
NC_000913	203160	203165		0.323663
NC_000913	203165	203170		0.280041
NC_000913	203170	203175		0.260992
NC_000913	203175	203180		0.249304
NC_000913	203180	203185		0.148942
NC_000913	203185	203190		0.156112
NC_000913	203190	203195		0.155185
NC_000913	203195	203200		0.271243
NC_000913	203200	203205		0.267663
NC_000913	203205	203210		0.328237
NC_000913	203210	203215		0.332207
NC_000913	203215	203220		0.508136
NC_000913	203220	203225		0.457133
NC_000913	203225	203230		0.532621
NC_000913	203230	203235		0.383771
NC_000913	203235	203240		0.382515
NC_000913	203240	203245		0.322937
NC_000913	203245	203250		0.301452
NC_000913	203250	203255		0.246875
NC_000913	203255	203260		0.185034
NC_000913	203260	203265		0.219857
NC_000913	203265	203270		0.231630
NC_000913	203270	203275		0.195412
NC_000913	203275	203280		0.227801
NC_000913	203280	203285		0.427784
NC_000913	203285	203290		0.496873
NC_000913	203290	203295		0.198767
NC_000913	203295	203300		0.240628
NC_000913	203300	203305		0.143692
NC_000913	203305	203310		0.091040
NC_000913	203310	203315		0.024842
NC_000913	203315	203320		0.017660
NC_000913	203320	203325		0.007540
NC_000913	203325	203330		0.007021
NC_000913	203330	203335		0.005353
NC_000913	203335	203340		0.005319
NC_000913	203340	203345		0.003784
NC_000913	203345	203350		0.005933
NC_000913	203350	203355		0.054520
NC_000913	203355	203360		0.095703
NC_000913	203360	203365		0.099669
NC_000913	203365	203370		0.081573
NC_000913	203370	203375		0.124138
NC_000913	203375	203380		0.118375
NC_000913	203380	203385		0.106359
NC_000913	203385	203390		0.109989
NC_000913	203390	203395		0.095150
NC_000913	203395	203400		0.108214
NC_000913	203400	203405		0.113106
NC_000913	203405	203410		0.457797
NC_000913	203410	203415		0.449443
NC_000913	203415	203420		0.440180
NC_000913	203420	203425		0.361403
NC_000913	203425	203430		0.292026
NC_000913	203430	203435		0.291558
NC_000913	203435	203440		0.350217
NC_000913	203440	203445		0.327776
NC_000913	203445	203450		0.180268
NC_000913	203450	203455		0.108745
NC_000913	203455	203460		0.115607
NC_000913	203460	203465		0.089622
NC_000913	203465	203470		0.147048
NC_000913	203470	203475		0.087625
NC_000913	203475	203480		0.068478
NC_000913	203480	203485		0.072202
NC_000913	203485	203490		0.061618
NC_000913	203490	203495		0.069931
NC_000913	203495	203500		0.094636
NC_000913	203500	203505		0.090762
NC_000913	203505	203510		0.092267
NC_000913	203510	203515		0.087131
NC_000913	203515	203520		0.161007
NC_000913	203520	203525		0.174790
NC_000913	203525	203530		0.193966
NC_000913	203530	203535		0.200976
NC_000913	203535	203540		0.176063
NC_000913	203540	203545		0.128680
NC_000913	203545	203550		0.040257
NC_000913	203550	203555		0.020560
NC_000913	203555	203560		0.018648
NC_000913	203560	203565		0.018439
NC_000913	203565	203570		0.015837
NC_000913	203570	203575		0.021329
NC_000913	203575	203580		0.025589
NC_000913	203580	203585		0.252983
NC_000913	203585	203590		0.156548
NC_000913	203590	203595		0.133083
NC_000913	203595	203600		0.127855
NC_000913	203600	203605		0.133648
NC_000913	203605	203610		0.143441
NC_000913	203610	203615		0.156151
NC_000913	203615	203620		0.184216
NC_000913	203620	203625		0.237381
NC_000913	203625	203630		0.286235
NC_000913	203630	203635		0.344758
NC_000913	203635	203640		0.400473
NC_000913	203640	203645		0.542475
NC_000913	203645	203650		0.577323
NC_000913	203650	203655		0.676694
NC_000913	203655	203660		0.870086
NC_000913	203660	203665		0.882868
NC_000913	203665	203670		0.618844
NC_000913	203670	203675		0.492512
NC_000913	203675	203680		0.524947
NC_000913	203680	203685		0.526265
NC_000913	203685	203690		0.501454
NC_000913	203690	203695		0.381116
NC_000913	203695	203700		0.137158
NC_000913	203700	203705		0.162249
NC_000913	203705	203710		0.013786
NC_000913	203710	203715		0.011011
NC_000913	203715	203720		0.013985
NC_000913	203720	203725		0.009302
NC_000913	203725	203730		0.010170
NC_000913	203730	203735		0.010229
NC_000913	203735	203740		0.017630
NC_000913	203740	203745		0.023505
NC_000913	203745	203750		0.020957
NC_000913	203750	203755		0.017012
NC_000913	203755	203760		0.016148
NC_000913	203760	203765		0.024895
NC_000913	203765	203770		0.027968
NC_000913	203770	203775		0.032734
NC_000913	203775	203780		0.027154
NC_000913	203780	203785		0.028025
NC_000913	203785	203790		0.031876
NC_000913	203790	203795		0.050321
NC_000913	203795	203800		0.090509
NC_000913	203800	203805		0.124835
NC_000913	203805	203810		0.162768
NC_000913	203810	203815		0.379377
NC_000913	203815	203820		0.529683
NC_000913	203820	203825		0.772105
NC_000913	203825	203830		0.691666
NC_000913	203830	203835		0.727825
NC_000913	203835	203840		0.818839
NC_000913	203840	203845		0.723399
NC_000913	203845	203850		0.605941
NC_000913	203850	203855		0.611843
NC_000913	203855	203860		0.617656
NC_000913	203860	203865		0.478783
NC_000913	203865	203870		0.404593
NC_000913	203870	203875		0.336543
NC_000913	203875	203880		0.255732
NC_000913	203880	203885		0.245559
NC_000913	203885	203890		0.235928
NC_000913	203890	203895		0.204113
NC_000913	203895	203900		0.198394
NC_000913	203900	203905		0.223401
NC_000913	203905	203910		0.171243
NC_000913	203910	203915		0.127791
NC_000913	203915	203920		0.170126
NC_000913	203920	203925		0.148731
NC_000913	203925	203930		0.148941
NC_000913	203930	203935		0.114311
NC_000913	203935	203940		0.111213
NC_000913	203940	203945		0.102523
NC_000913	203945	203950		0.119604
NC_000913	203950	203955		0.145955
NC_000913	203955	203960		0.205846
NC_000913	203960	203965		0.181460
NC_000913	203965	203970		0.188017
NC_000913	203970	203975		0.135191
NC_000913	203975	203980		0.117537
NC_000913	203980	203985		0.108922
NC_000913	203985	203990		0.081059
NC_000913	203990	203995		0.070807
NC_000913	203995	204000		0.072180
NC_000913	204000	204005		0.073834
NC_000913	204005	204010		0.087581
NC_000913	204010	204015		0.091404
NC_000913	204015	204020		0.068445
NC_000913	204020	204025		0.065490
NC_000913	204025	204030		0.062390
NC_000913	204030	204035		0.085495
NC_000913	204035	204040		0.110571
NC_000913	204040	204045		0.102113
NC_000913	204045	204050		0.077334
NC_000913	204050	204055		0.070657
NC_000913	204055	204060		0.089132
NC_000913	204060	204065		0.082997
NC_000913	204065	204070		0.035971
NC_000913	204070	204075		0.029132
NC_000913	204075	204080		0.015283
NC_000913	204080	204085		0.015783
NC_000913	204085	204090		0.027815
NC_000913	204090	204095		0.056519
NC_000913	204095	204100		0.056120
NC_000913	204100	204105		0.054137
NC_000913	204105	204110		0.080529
NC_000913	204110	204115		0.095982
NC_000913	204115	204120		0.118773
NC_000913	204120	204125		0.182593
NC_000913	204125	204130		0.193205
NC_000913	204130	204135		0.207149
NC_000913	204135	204140		0.271845
NC_000913	204140	204145		0.261995
NC_000913	204145	204150		0.218583
NC_000913	204150	204155		0.209920
NC_000913	204155	204160		0.261777
NC_000913	204160	204165		0.259781
NC_000913	204165	204170		0.260384
NC_000913	204170	204175		0.251320
NC_000913	204175	204180		0.295547
NC_000913	204180	204185		0.288727
NC_000913	204185	204190		0.302714
NC_000913	204190	204195		0.285361
NC_000913	204195	204200		0.202509
NC_000913	204200	204205		0.167380
NC_000913	204205	204210		0.193122
NC_000913	204210	204215		0.192337
NC_000913	204215	204220		0.189879
NC_000913	204220	204225		0.180344
NC_000913	204225	204230		0.158410
NC_000913	204230	204235		0.056127
NC_000913	204235	204240		0.033108
NC_000913	204240	204245		0.024446
NC_000913	204245	204250		0.017115
NC_000913	204250	204255		0.036566
NC_000913	204255	204260		0.046022
NC_000913	204260	204265		0.066958
NC_000913	204265	204270		0.072426
NC_000913	204270	204275		0.122974
NC_000913	204275	204280		0.168445
NC_000913	204280	204285		0.153308
NC_000913	204285	204290		0.116760
NC_000913	204290	204295		0.132108
NC_000913	204295	204300		0.142420
NC_000913	204300	204305		0.136632
NC_000913	204305	204310		0.127556
NC_000913	204310	204315		0.125551
NC_000913	204315	204320		0.194029
NC_000913	204320	204325		0.431881
NC_000913	204325	204330		0.440850
NC_000913	204330	204335		0.353428
NC_000913	204335	204340		0.333843
NC_000913	204340	204345		0.314403
NC_000913	204345	204350		0.203514
NC_000913	204350	204355		0.184294
NC_000913	204355	204360		0.171023
NC_000913	204360	204365		0.181852
NC_000913	204365	204370		0.184849
NC_000913	204370	204375		0.194026
NC_000913	204375	204380		0.183613
NC_000913	204380	204385		0.225529
NC_000913	204385	204390		0.180706
NC_000913	204390	204395		0.234038
NC_000913	204395	204400		0.191428
NC_000913	204400	204405		0.187373
NC_000913	204405	204410		0.178161
NC_000913	204410	204415		0.193224
NC_000913	204415	204420		0.276870
NC_000913	204420	204425		0.347296
NC_000913	204425	204430		0.369851
NC_000913	204430	204435		0.400273
NC_000913	204435	204440		0.370194
NC_000913	204440	204445		0.314729
NC_000913	204445	204450		0.294183
NC_000913	204450	204455		0.308625
NC_000913	204455	204460		0.183445
NC_000913	204460	204465		0.153983
NC_000913	204465	204470		0.148023
NC_000913	204470	204475		0.121342
NC_000913	204475	204480		0.095596
NC_000913	204480	204485		0.078809
NC_000913	204485	204490		0.078735
NC_000913	204490	204495		0.075207
NC_000913	204495	204500		0.111988
NC_000913	204500	204505		0.136772
NC_000913	204505	204510		0.121206
NC_000913	204510	204515		0.115523
NC_000913	204515	204520		0.129172
NC_000913	204520	204525		0.160746
NC_000913	204525	204530		0.168675
NC_000913	204530	204535		0.168901
NC_000913	204535	204540		0.225671
NC_000913	204540	204545		0.267766
NC_000913	204545	204550		0.240065
NC_000913	204550	204555		0.243465
NC_000913	204555	204560		0.250035
NC_000913	204560	204565		0.304120
NC_000913	204565	204570		0.261167
NC_000913	204570	204575		0.267241
NC_000913	204575	204580		0.262375
NC_000913	204580	204585		0.251594
NC_000913	204585	204590		0.258546
NC_000913	204590	204595		0.321268
NC_000913	204595	204600		0.155135
NC_000913	204600	204605		0.141373
NC_000913	204605	204610		0.184283
NC_000913	204610	204615		0.186831
NC_000913	204615	204620		0.177384
NC_000913	204620	204625		0.224234
NC_000913	204625	204630		0.311496
NC_000913	204630	204635		0.095869
NC_000913	204635	204640		0.107524
NC_000913	204640	204645		0.089596
NC_000913	204645	204650		0.076784
NC_000913	204650	204655		0.078597
NC_000913	204655	204660		0.075888
NC_000913	204660	204665		0.087694
NC_000913	204665	204670		0.194459
NC_000913	204670	204675		0.308898
NC_000913	204675	204680		0.360160
NC_000913	204680	204685		0.294149
NC_000913	204685	204690		0.258826
NC_000913	204690	204695		0.226780
NC_000913	204695	204700		0.180856
NC_000913	204700	204705		0.182336
NC_000913	204705	204710		0.158405
NC_000913	204710	204715		0.158634
NC_000913	204715	204720		0.203226
NC_000913	204720	204725		0.232752
NC_000913	204725	204730		0.214004
NC_000913	204730	204735		0.162953
NC_000913	204735	204740		0.194013
NC_000913	204740	204745		0.280537
NC_000913	204745	204750		0.247825
NC_000913	204750	204755		0.159440
NC_000913	204755	204760		0.128777
NC_000913	204760	204765		0.095469
NC_000913	204765	204770		0.093559
NC_000913	204770	204775		0.129715
NC_000913	204775	204780		0.130801
NC_000913	204780	204785		0.142495
NC_000913	204785	204790		0.190277
NC_000913	204790	204795		0.622288
NC_000913	204795	204800		0.660282
NC_000913	204800	204805		0.790317
NC_000913	204805	204810		0.428997
NC_000913	204810	204815		0.324480
NC_000913	204815	204820		0.173696
NC_000913	204820	204825		0.139293
NC_000913	204825	204830		0.107679
NC_000913	204830	204835		0.130252
NC_000913	204835	204840		0.133654
NC_000913	204840	204845		0.151572
NC_000913	204845	204850		0.166245
NC_000913	204850	204855		0.247822
NC_000913	204855	204860		0.252497
NC_000913	204860	204865		0.247588
NC_000913	204865	204870		0.204067
NC_000913	204870	204875		0.245314
NC_000913	204875	204880		0.252430
NC_000913	204880	204885		0.250158
NC_000913	204885	204890		0.213874
NC_000913	204890	204895		0.225896
NC_000913	204895	204900		0.221796
NC_000913	204900	204905		0.219249
NC_000913	204905	204910		0.165355
NC_000913	204910	204915		0.133645
NC_000913	204915	204920		0.093941
NC_000913	204920	204925		0.066863
NC_000913	204925	204930		0.070917
NC_000913	204930	204935		0.070642
NC_000913	204935	204940		0.056131
NC_000913	204940	204945		0.041520
NC_000913	204945	204950		0.081076
NC_000913	204950	204955		0.073112
NC_000913	204955	204960		0.087704
NC_000913	204960	204965		0.092571
NC_000913	204965	204970		0.068300
NC_000913	204970	204975		0.116256
NC_000913	204975	204980		0.145185
NC_000913	204980	204985		0.175519
NC_000913	204985	204990		0.202370
NC_000913	204990	204995		0.230805
NC_000913	204995	205000		0.274618
NC_000913	205000	205005		0.352870
NC_000913	205005	205010		0.358267
NC_000913	205010	205015		0.353214
NC_000913	205015	205020		0.333888
NC_000913	205020	205025		0.366807
NC_000913	205025	205030		0.382804
NC_000913	205030	205035		0.404169
NC_000913	205035	205040		0.330598
NC_000913	205040	205045		0.294904
NC_000913	205045	205050		0.291166
NC_000913	205050	205055		0.253925
NC_000913	205055	205060		0.185888
NC_000913	205060	205065		0.197642
NC_000913	205065	205070		0.149096
NC_000913	205070	205075		0.137808
NC_000913	205075	205080		0.166911
NC_000913	205080	205085		0.161693
NC_000913	205085	205090		0.126375
NC_000913	205090	205095		0.100695
NC_000913	205095	205100		0.142850
NC_000913	205100	205105		0.173298
NC_000913	205105	205110		0.150375
NC_000913	205110	205115		0.115273
NC_000913	205115	205120		0.155801
NC_000913	205120	205125		0.160198
NC_000913	205125	205130		0.069437
NC_000913	205130	205135		0.019411
NC_000913	205135	205140		0.011999
NC_000913	205140	205145		0.010215
NC_000913	205145	205150		0.007441
NC_000913	205150	205155		0.008441
NC_000913	205155	205160		0.008375
NC_000913	205160	205165		0.009723
NC_000913	205165	205170		0.021298
NC_000913	205170	205175		0.031531
NC_000913	205175	205180		0.024470
NC_000913	205180	205185		0.055014
NC_000913	205185	205190		0.054912
NC_000913	205190	205195		0.075387
NC_000913	205195	205200		0.086326
NC_000913	205200	205205		0.092054
NC_000913	205205	205210		0.131577
NC_000913	205210	205215		0.278213
NC_000913	205215	205220		0.277254
NC_000913	205220	205225		0.240309
NC_000913	205225	205230		0.204412
NC_000913	205230	205235		0.217554
NC_000913	205235	205240		0.217218
NC_000913	205240	205245		0.189407
NC_000913	205245	205250		0.235793
NC_000913	205250	205255		0.335651
NC_000913	205255	205260		0.275216
NC_000913	205260	205265		0.209861
NC_000913	205265	205270		0.198888
NC_000913	205270	205275		0.231854
NC_000913	205275	205280		0.196948
NC_000913	205280	205285		0.144235
NC_000913	205285	205290		0.118149
NC_000913	205290	205295		0.094401
NC_000913	205295	205300		0.101366
NC_000913	205300	205305		0.163095
NC_000913	205305	205310		0.191429
NC_000913	205310	205315		0.124453
NC_000913	205315	205320		0.097883
NC_000913	205320	205325		0.093922
NC_000913	205325	205330		0.086375
NC_000913	205330	205335		0.091725
NC_000913	205335	205340		0.108033
NC_000913	205340	205345		0.111459
NC_000913	205345	205350		0.127028
NC_000913	205350	205355		0.177343
NC_000913	205355	205360		0.189137
NC_000913	205360	205365		0.230416
NC_000913	205365	205370		0.296320
NC_000913	205370	205375		0.114967
NC_000913	205375	205380		0.081974
NC_000913	205380	205385		0.082635
NC_000913	205385	205390		0.079739
NC_000913	205390	205395		0.072972
NC_000913	205395	205400		0.116674
NC_000913	205400	205405		0.131140
NC_000913	205405	205410		0.193707
NC_000913	205410	205415		0.279684
NC_000913	205415	205420		0.343469
NC_000913	205420	205425		0.499735
NC_000913	205425	205430		0.483548
NC_000913	205430	205435		0.393112
NC_000913	205435	205440		0.376482
NC_000913	205440	205445		0.217678
NC_000913	205445	205450		0.219560
NC_000913	205450	205455		0.200321
NC_000913	205455	205460		0.202949
NC_000913	205460	205465		0.183326
NC_000913	205465	205470		0.189530
NC_000913	205470	205475		0.436778
NC_000913	205475	205480		0.592053
NC_000913	205480	205485		0.732734
NC_000913	205485	205490		0.681094
NC_000913	205490	205495		0.267543
NC_000913	205495	205500		0.235479
NC_000913	205500	205505		0.107137
NC_000913	205505	205510		0.115273
NC_000913	205510	205515		0.121256
NC_000913	205515	205520		0.086832
NC_000913	205520	205525		0.068356
NC_000913	205525	205530		0.061766
NC_000913	205530	205535		0.057366
NC_000913	205535	205540		0.062618
NC_000913	205540	205545		0.078401
NC_000913	205545	205550		0.085665
NC_000913	205550	205555		0.087230
NC_000913	205555	205560		0.093016
NC_000913	205560	205565		0.112535
NC_000913	205565	205570		0.102753
NC_000913	205570	205575		0.107513
NC_000913	205575	205580		0.117154
NC_000913	205580	205585		0.097008
NC_000913	205585	205590		0.112233
NC_000913	205590	205595		0.100498
NC_000913	205595	205600		0.105305
NC_000913	205600	205605		0.244622
NC_000913	205605	205610		0.279158
NC_000913	205610	205615		0.285186
NC_000913	205615	205620		0.274254
NC_000913	205620	205625		0.271019
NC_000913	205625	205630		0.271384
NC_000913	205630	205635		0.277053
NC_000913	205635	205640		0.283975
NC_000913	205640	205645		0.348601
NC_000913	205645	205650		0.317999
NC_000913	205650	205655		0.326336
NC_000913	205655	205660		0.488150
NC_000913	205660	205665		0.534142
NC_000913	205665	205670		0.658452
NC_000913	205670	205675		0.523973
NC_000913	205675	205680		0.483060
NC_000913	205680	205685		0.514874
NC_000913	205685	205690		0.465241
NC_000913	205690	205695		0.500446
NC_000913	205695	205700		0.539280
NC_000913	205700	205705		0.534782
NC_000913	205705	205710		0.492697
NC_000913	205710	205715		0.465525
NC_000913	205715	205720		0.432352
NC_000913	205720	205725		0.484506
NC_000913	205725	205730		0.461506
NC_000913	205730	205735		0.423125
NC_000913	205735	205740		0.400250
NC_000913	205740	205745		0.328062
NC_000913	205745	205750		0.365642
NC_000913	205750	205755		0.312098
NC_000913	205755	205760		0.232643
NC_000913	205760	205765		0.161528
NC_000913	205765	205770		0.134473
NC_000913	205770	205775		0.127771
NC_000913	205775	205780		0.140249
NC_000913	205780	205785		0.134552
NC_000913	205785	205790		0.156572
NC_000913	205790	205795		0.148692
NC_000913	205795	205800		0.187609
NC_000913	205800	205805		0.175442
NC_000913	205805	205810		0.242718
NC_000913	205810	205815		0.140622
NC_000913	205815	205820		0.119169
NC_000913	205820	205825		0.128622
NC_000913	205825	205830		0.156734
NC_000913	205830	205835		0.137857
NC_000913	205835	205840		0.136986
NC_000913	205840	205845		0.304942
NC_000913	205845	205850		0.273354
NC_000913	205850	205855		0.238534
NC_000913	205855	205860		0.201058
NC_000913	205860	205865		0.122444
NC_000913	205865	205870		0.117749
NC_000913	205870	205875		0.146251
NC_000913	205875	205880		0.117622
NC_000913	205880	205885		0.085051
NC_000913	205885	205890		0.101987
NC_000913	205890	205895		0.120561
NC_000913	205895	205900		0.109160
NC_000913	205900	205905		0.099960
NC_000913	205905	205910		0.114003
NC_000913	205910	205915		0.090302
NC_000913	205915	205920		0.130585
NC_000913	205920	205925		0.172307
NC_000913	205925	205930		0.219970
NC_000913	205930	205935		0.294276
NC_000913	205935	205940		0.324421
NC_000913	205940	205945		0.364789
NC_000913	205945	205950		0.348066
NC_000913	205950	205955		0.354161
NC_000913	205955	205960		0.163061
NC_000913	205960	205965		0.158775
NC_000913	205965	205970		0.162386
NC_000913	205970	205975		0.104779
NC_000913	205975	205980		0.102675
NC_000913	205980	205985		0.150529
NC_000913	205985	205990		0.178807
NC_000913	205990	205995		0.135473
NC_000913	205995	206000		0.202290
NC_000913	206000	206005		0.212253
NC_000913	206005	206010		0.098726
NC_000913	206010	206015		0.091222
NC_000913	206015	206020		0.076918
NC_000913	206020	206025		0.074808
NC_000913	206025	206030		0.068758
NC_000913	206030	206035		0.078901
NC_000913	206035	206040		0.092869
NC_000913	206040	206045		0.087326
NC_000913	206045	206050		0.146437
NC_000913	206050	206055		0.103506
NC_000913	206055	206060		0.082426
NC_000913	206060	206065		0.036524
NC_000913	206065	206070		0.056003
NC_000913	206070	206075		0.082009
NC_000913	206075	206080		0.102192
NC_000913	206080	206085		0.109749
NC_000913	206085	206090		0.080033
NC_000913	206090	206095		0.146439
NC_000913	206095	206100		0.189852
NC_000913	206100	206105		0.287338
NC_000913	206105	206110		0.405917
NC_000913	206110	206115		0.472851
NC_000913	206115	206120		0.381108
NC_000913	206120	206125		0.190553
NC_000913	206125	206130		0.092419
NC_000913	206130	206135		0.085140
NC_000913	206135	206140		0.088696
NC_000913	206140	206145		0.105510
NC_000913	206145	206150		0.101628
NC_000913	206150	206155		0.131082
NC_000913	206155	206160		0.154242
NC_000913	206160	206165		0.251139
NC_000913	206165	206170		0.243300
NC_000913	206170	206175		0.266333
NC_000913	206175	206180		0.251420
NC_000913	206180	206185		0.219311
NC_000913	206185	206190		0.246940
NC_000913	206190	206195		0.253851
NC_000913	206195	206200		0.190891
NC_000913	206200	206205		0.189607
NC_000913	206205	206210		0.162451
NC_000913	206210	206215		0.160089
NC_000913	206215	206220		0.150493
NC_000913	206220	206225		0.150992
NC_000913	206225	206230		0.198162
NC_000913	206230	206235		0.245526
NC_000913	206235	206240		0.225757
NC_000913	206240	206245		0.254128
NC_000913	206245	206250		0.267853
NC_000913	206250	206255		0.223961
NC_000913	206255	206260		0.155963
NC_000913	206260	206265		0.137384
NC_000913	206265	206270		0.132064
NC_000913	206270	206275		0.128531
NC_000913	206275	206280		0.129090
NC_000913	206280	206285		0.105460
NC_000913	206285	206290		0.100490
NC_000913	206290	206295		0.072434
NC_000913	206295	206300		0.063163
NC_000913	206300	206305		0.023806
NC_000913	206305	206310		0.033271
NC_000913	206310	206315		0.035255
NC_000913	206315	206320		0.043725
NC_000913	206320	206325		0.046510
NC_000913	206325	206330		0.037074
NC_000913	206330	206335		0.023919
NC_000913	206335	206340		0.050372
NC_000913	206340	206345		0.068793
NC_000913	206345	206350		0.109655
NC_000913	206350	206355		0.062403
NC_000913	206355	206360		0.062871
NC_000913	206360	206365		0.070939
NC_000913	206365	206370		0.057648
NC_000913	206370	206375		0.052833
NC_000913	206375	206380		0.052791
NC_000913	206380	206385		0.066836
NC_000913	206385	206390		0.081075
NC_000913	206390	206395		0.136305
NC_000913	206395	206400		0.115020
NC_000913	206400	206405		0.226870
NC_000913	206405	206410		0.377914
NC_000913	206410	206415		0.679322
NC_000913	206415	206420		0.999815
NC_000913	206420	206425		0.974440
NC_000913	206425	206430		1.018886
NC_000913	206430	206435		1.165267
NC_000913	206435	206440		1.066626
NC_000913	206440	206445		1.203978
NC_000913	206445	206450		1.095072
NC_000913	206450	206455		1.049749
NC_000913	206455	206460		0.789252
NC_000913	206460	206465		0.642729
NC_000913	206465	206470		0.630809
NC_000913	206470	206475		0.582005
NC_000913	206475	206480		0.571369
NC_000913	206480	206485		0.591376
NC_000913	206485	206490		0.580014
NC_000913	206490	206495		0.614860
NC_000913	206495	206500		0.808045
NC_000913	206500	206505		0.829935
NC_000913	206505	206510		0.512794
NC_000913	206510	206515		0.544065
NC_000913	206515	206520		0.561560
NC_000913	206520	206525		0.515412
NC_000913	206525	206530		0.622434
NC_000913	206530	206535		0.566137
NC_000913	206535	206540		0.604384
NC_000913	206540	206545		0.592765
NC_000913	206545	206550		0.580489
NC_000913	206550	206555		0.406111
NC_000913	206555	206560		0.289576
NC_000913	206560	206565		0.273766
NC_000913	206565	206570		0.292736
NC_000913	206570	206575		0.343521
NC_000913	206575	206580		0.392114
NC_000913	206580	206585		0.410719
NC_000913	206585	206590		0.530664
NC_000913	206590	206595		1.268391
NC_000913	206595	206600		1.325087
NC_000913	206600	206605		1.116350
NC_000913	206605	206610		1.107956
NC_000913	206610	206615		0.844924
NC_000913	206615	206620		0.581044
NC_000913	206620	206625		0.532109
NC_000913	206625	206630		0.574449
NC_000913	206630	206635		0.563185
NC_000913	206635	206640		0.517194
NC_000913	206640	206645		0.469130
NC_000913	206645	206650		0.459454
NC_000913	206650	206655		0.427540
NC_000913	206655	206660		0.405803
NC_000913	206660	206665		0.401607
NC_000913	206665	206670		0.404185
NC_000913	206670	206675		0.356082
NC_000913	206675	206680		0.308643
NC_000913	206680	206685		0.218379
NC_000913	206685	206690		0.255744
NC_000913	206690	206695		0.229841
NC_000913	206695	206700		0.258810
NC_000913	206700	206705		0.257204
NC_000913	206705	206710		0.251640
NC_000913	206710	206715		0.253344
NC_000913	206715	206720		0.255304
NC_000913	206720	206725		0.313167
NC_000913	206725	206730		0.338106
NC_000913	206730	206735		0.357334
NC_000913	206735	206740		0.295183
NC_000913	206740	206745		0.285298
NC_000913	206745	206750		0.286188
NC_000913	206750	206755		0.193049
NC_000913	206755	206760		0.276272
NC_000913	206760	206765		0.245982
NC_000913	206765	206770		0.134955
NC_000913	206770	206775		0.235186
NC_000913	206775	206780		0.236002
NC_000913	206780	206785		0.201727
NC_000913	206785	206790		0.178879
NC_000913	206790	206795		0.326067
NC_000913	206795	206800		0.264312
NC_000913	206800	206805		0.308648
NC_000913	206805	206810		0.230448
NC_000913	206810	206815		0.232018
NC_000913	206815	206820		0.307141
NC_000913	206820	206825		0.398077
NC_000913	206825	206830		0.576089
NC_000913	206830	206835		0.669745
NC_000913	206835	206840		0.720106
NC_000913	206840	206845		0.747339
NC_000913	206845	206850		0.489499
NC_000913	206850	206855		0.455042
NC_000913	206855	206860		0.482754
NC_000913	206860	206865		0.436838
NC_000913	206865	206870		0.411496
NC_000913	206870	206875		0.390772
NC_000913	206875	206880		0.387897
NC_000913	206880	206885		0.481164
NC_000913	206885	206890		0.419376
NC_000913	206890	206895		0.414566
NC_000913	206895	206900		0.407643
NC_000913	206900	206905		0.351606
NC_000913	206905	206910		0.516204
NC_000913	206910	206915		0.718354
NC_000913	206915	206920		0.629001
NC_000913	206920	206925		0.618435
NC_000913	206925	206930		0.752824
NC_000913	206930	206935		0.822370
NC_000913	206935	206940		0.922675
NC_000913	206940	206945		0.981017
NC_000913	206945	206950		0.905626
NC_000913	206950	206955		0.828520
NC_000913	206955	206960		0.606851
NC_000913	206960	206965		0.524225
NC_000913	206965	206970		0.464896
NC_000913	206970	206975		0.491452
NC_000913	206975	206980		0.559363
NC_000913	206980	206985		0.600286
NC_000913	206985	206990		0.541077
NC_000913	206990	206995		0.502915
NC_000913	206995	207000		0.635413
NC_000913	207000	207005		0.574031
NC_000913	207005	207010		0.786528
NC_000913	207010	207015		0.822035
NC_000913	207015	207020		0.446212
NC_000913	207020	207025		0.246977
NC_000913	207025	207030		0.139974
NC_000913	207030	207035		0.105994
NC_000913	207035	207040		0.082494
NC_000913	207040	207045		0.077934
NC_000913	207045	207050		0.080120
NC_000913	207050	207055		0.090736
NC_000913	207055	207060		0.191423
NC_000913	207060	207065		0.203448
NC_000913	207065	207070		0.239431
NC_000913	207070	207075		0.568205
NC_000913	207075	207080		0.674094
NC_000913	207080	207085		0.896682
NC_000913	207085	207090		0.373131
NC_000913	207090	207095		0.378942
NC_000913	207095	207100		0.356312
NC_000913	207100	207105		0.404916
NC_000913	207105	207110		0.441000
NC_000913	207110	207115		0.251197
NC_000913	207115	207120		0.188145
NC_000913	207120	207125		0.192713
NC_000913	207125	207130		0.210231
NC_000913	207130	207135		0.232470
NC_000913	207135	207140		0.196364
NC_000913	207140	207145		0.190370
NC_000913	207145	207150		0.233955
NC_000913	207150	207155		0.229503
NC_000913	207155	207160		0.296607
NC_000913	207160	207165		0.237308
NC_000913	207165	207170		0.245788
NC_000913	207170	207175		0.315692
NC_000913	207175	207180		0.425063
NC_000913	207180	207185		0.437413
NC_000913	207185	207190		0.274471
NC_000913	207190	207195		0.242417
NC_000913	207195	207200		0.160840
NC_000913	207200	207205		0.127194
NC_000913	207205	207210		0.096386
NC_000913	207210	207215		0.082754
NC_000913	207215	207220		0.074849
NC_000913	207220	207225		0.082494
NC_000913	207225	207230		0.070781
NC_000913	207230	207235		0.084402
NC_000913	207235	207240		0.112474
NC_000913	207240	207245		0.124447
NC_000913	207245	207250		0.114699
NC_000913	207250	207255		0.097230
NC_000913	207255	207260		0.084347
NC_000913	207260	207265		0.118142
NC_000913	207265	207270		0.100115
NC_000913	207270	207275		0.140836
NC_000913	207275	207280		0.137904
NC_000913	207280	207285		0.107689
NC_000913	207285	207290		0.105571
NC_000913	207290	207295		0.084088
NC_000913	207295	207300		0.072427
NC_000913	207300	207305		0.083648
NC_000913	207305	207310		0.041452
NC_000913	207310	207315		0.050778
NC_000913	207315	207320		0.043256
NC_000913	207320	207325		0.030346
NC_000913	207325	207330		0.026834
NC_000913	207330	207335		0.018403
NC_000913	207335	207340		0.029571
NC_000913	207340	207345		0.032320
NC_000913	207345	207350		0.046027
NC_000913	207350	207355		0.045555
NC_000913	207355	207360		0.062740
NC_000913	207360	207365		0.060683
NC_000913	207365	207370		0.062859
NC_000913	207370	207375		0.081671
NC_000913	207375	207380		0.096752
NC_000913	207380	207385		0.096270
NC_000913	207385	207390		0.165152
NC_000913	207390	207395		0.146811
NC_000913	207395	207400		0.206847
NC_000913	207400	207405		0.186793
NC_000913	207405	207410		0.203556
NC_000913	207410	207415		0.212160
NC_000913	207415	207420		0.233670
NC_000913	207420	207425		0.239750
NC_000913	207425	207430		0.277675
NC_000913	207430	207435		0.757771
NC_000913	207435	207440		0.452113
NC_000913	207440	207445		0.656913
NC_000913	207445	207450		0.380046
NC_000913	207450	207455		0.297016
NC_000913	207455	207460		0.244128
NC_000913	207460	207465		0.252037
NC_000913	207465	207470		0.227315
NC_000913	207470	207475		0.282314
NC_000913	207475	207480		0.352803
NC_000913	207480	207485		0.385661
NC_000913	207485	207490		0.660706
NC_000913	207490	207495		0.582382
NC_000913	207495	207500		0.608231
NC_000913	207500	207505		0.372576
NC_000913	207505	207510		0.337013
NC_000913	207510	207515		0.335570
NC_000913	207515	207520		0.413354
NC_000913	207520	207525		0.390503
NC_000913	207525	207530		0.388059
NC_000913	207530	207535		0.401732
NC_000913	207535	207540		0.410685
NC_000913	207540	207545		0.360498
NC_000913	207545	207550		0.488715
NC_000913	207550	207555		0.458747
NC_000913	207555	207560		0.500226
NC_000913	207560	207565		0.548676
NC_000913	207565	207570		0.600890
NC_000913	207570	207575		1.136271
NC_000913	207575	207580		1.116916
NC_000913	207580	207585		1.055116
NC_000913	207585	207590		0.762088
NC_000913	207590	207595		0.574028
NC_000913	207595	207600		0.561971
NC_000913	207600	207605		0.454653
NC_000913	207605	207610		0.468913
NC_000913	207610	207615		0.466914
NC_000913	207615	207620		0.404913
NC_000913	207620	207625		0.359946
NC_000913	207625	207630		0.281925
NC_000913	207630	207635		0.274001
NC_000913	207635	207640		0.302922
NC_000913	207640	207645		0.296542
NC_000913	207645	207650		0.271995
NC_000913	207650	207655		0.336995
NC_000913	207655	207660		0.354892
NC_000913	207660	207665		0.376475
NC_000913	207665	207670		0.550706
NC_000913	207670	207675		0.697486
NC_000913	207675	207680		0.838231
NC_000913	207680	207685		0.737299
NC_000913	207685	207690		0.655956
NC_000913	207690	207695		0.686508
NC_000913	207695	207700		0.689493
NC_000913	207700	207705		0.627361
NC_000913	207705	207710		0.630079
NC_000913	207710	207715		0.565034
NC_000913	207715	207720		0.506152
NC_000913	207720	207725		0.355476
NC_000913	207725	207730		0.342726
NC_000913	207730	207735		0.361284
NC_000913	207735	207740		0.381835
NC_000913	207740	207745		0.442131
NC_000913	207745	207750		0.368405
NC_000913	207750	207755		0.363082
NC_000913	207755	207760		0.388713
NC_000913	207760	207765		0.345558
NC_000913	207765	207770		0.372698
NC_000913	207770	207775		0.382195
NC_000913	207775	207780		0.577022
NC_000913	207780	207785		0.476055
NC_000913	207785	207790		0.486240
NC_000913	207790	207795		0.306435
NC_000913	207795	207800		0.259259
NC_000913	207800	207805		0.221953
NC_000913	207805	207810		0.204496
NC_000913	207810	207815		0.160911
NC_000913	207815	207820		0.156903
NC_000913	207820	207825		0.273189
NC_000913	207825	207830		0.287373
NC_000913	207830	207835		0.393501
NC_000913	207835	207840		0.440337
NC_000913	207840	207845		0.485325
NC_000913	207845	207850		0.245948
NC_000913	207850	207855		0.218035
NC_000913	207855	207860		0.303946
NC_000913	207860	207865		0.177087
NC_000913	207865	207870		0.184578
NC_000913	207870	207875		0.154899
NC_000913	207875	207880		0.168117
NC_000913	207880	207885		0.115407
NC_000913	207885	207890		0.090477
NC_000913	207890	207895		0.075582
NC_000913	207895	207900		0.073527
NC_000913	207900	207905		0.031925
NC_000913	207905	207910		0.041676
NC_000913	207910	207915		0.038506
NC_000913	207915	207920		0.036788
NC_000913	207920	207925		0.050848
NC_000913	207925	207930		0.057254
NC_000913	207930	207935		0.066314
NC_000913	207935	207940		0.063904
NC_000913	207940	207945		0.038451
NC_000913	207945	207950		0.028504
NC_000913	207950	207955		0.024814
NC_000913	207955	207960		0.021688
NC_000913	207960	207965		0.018131
NC_000913	207965	207970		0.018085
NC_000913	207970	207975		0.034962
NC_000913	207975	207980		0.100969
NC_000913	207980	207985		0.083330
NC_000913	207985	207990		0.091478
NC_000913	207990	207995		0.059461
NC_000913	207995	208000		0.066412
NC_000913	208000	208005		0.062919
NC_000913	208005	208010		0.059696
NC_000913	208010	208015		0.054504
NC_000913	208015	208020		0.044462
NC_000913	208020	208025		0.100091
NC_000913	208025	208030		0.185935
NC_000913	208030	208035		0.307674
NC_000913	208035	208040		0.517306
NC_000913	208040	208045		0.588650
NC_000913	208045	208050		0.781950
NC_000913	208050	208055		0.786394
NC_000913	208055	208060		0.721359
NC_000913	208060	208065		0.779747
NC_000913	208065	208070		0.866948
NC_000913	208070	208075		0.877660
NC_000913	208075	208080		0.812497
NC_000913	208080	208085		0.469421
NC_000913	208085	208090		0.376691
NC_000913	208090	208095		0.251289
NC_000913	208095	208100		0.172504
NC_000913	208100	208105		0.131271
NC_000913	208105	208110		0.119762
NC_000913	208110	208115		0.180851
NC_000913	208115	208120		0.192873
NC_000913	208120	208125		0.192774
NC_000913	208125	208130		0.253306
NC_000913	208130	208135		0.292962
NC_000913	208135	208140		0.310910
NC_000913	208140	208145		0.394190
NC_000913	208145	208150		0.409180
NC_000913	208150	208155		0.404144
NC_000913	208155	208160		0.391640
NC_000913	208160	208165		0.338823
NC_000913	208165	208170		0.396007
NC_000913	208170	208175		0.375099
NC_000913	208175	208180		0.384076
NC_000913	208180	208185		0.421706
NC_000913	208185	208190		0.492338
NC_000913	208190	208195		0.497343
NC_000913	208195	208200		0.501930
NC_000913	208200	208205		0.502226
NC_000913	208205	208210		0.551461
NC_000913	208210	208215		0.405585
NC_000913	208215	208220		0.333249
NC_000913	208220	208225		0.324544
NC_000913	208225	208230		0.322969
NC_000913	208230	208235		0.410716
NC_000913	208235	208240		0.335512
NC_000913	208240	208245		0.161229
NC_000913	208245	208250		0.156398
NC_000913	208250	208255		0.060855
NC_000913	208255	208260		0.050175
NC_000913	208260	208265		0.039181
NC_000913	208265	208270		0.036027
NC_000913	208270	208275		0.016515
NC_000913	208275	208280		0.020038
NC_000913	208280	208285		0.015493
NC_000913	208285	208290		0.017738
NC_000913	208290	208295		0.014521
NC_000913	208295	208300		0.004499
NC_000913	208300	208305		0.001435
NC_000913	208305	208310		0.001408
NC_000913	208310	208315		0.001141
NC_000913	208315	208320		0.001095
NC_000913	208320	208325		0.001082
NC_000913	208325	208330		0.001187
NC_000913	208330	208335		0.001267
NC_000913	208335	208340		0.002149
NC_000913	208340	208345		0.005542
NC_000913	208345	208350		0.005237
NC_000913	208350	208355		0.004153
NC_000913	208355	208360		0.004315
NC_000913	208360	208365		0.004069
NC_000913	208365	208370		0.005114
NC_000913	208370	208375		0.007624
NC_000913	208375	208380		0.009981
NC_000913	208380	208385		0.019112
NC_000913	208385	208390		0.015922
NC_000913	208390	208395		0.019405
NC_000913	208395	208400		0.022095
NC_000913	208400	208405		0.017121
NC_000913	208405	208410		0.022345
NC_000913	208410	208415		0.021312
NC_000913	208415	208420		0.020647
NC_000913	208420	208425		0.018947
NC_000913	208425	208430		0.014234
NC_000913	208430	208435		0.014876
NC_000913	208435	208440		0.013252
NC_000913	208440	208445		0.017052
NC_000913	208445	208450		0.019568
NC_000913	208450	208455		0.020285
NC_000913	208455	208460		0.022215
NC_000913	208460	208465		0.059958
NC_000913	208465	208470		0.083528
NC_000913	208470	208475		0.184638
NC_000913	208475	208480		0.305105
NC_000913	208480	208485		0.335639
NC_000913	208485	208490		0.452177
NC_000913	208490	208495		0.482459
NC_000913	208495	208500		0.473785
NC_000913	208500	208505		0.481000
NC_000913	208505	208510		0.541593
NC_000913	208510	208515		0.675883
NC_000913	208515	208520		0.713673
NC_000913	208520	208525		0.710035
NC_000913	208525	208530		0.757538
NC_000913	208530	208535		0.908317
NC_000913	208535	208540		0.851470
NC_000913	208540	208545		0.804053
NC_000913	208545	208550		0.852542
NC_000913	208550	208555		0.739848
NC_000913	208555	208560		0.474138
NC_000913	208560	208565		0.394504
NC_000913	208565	208570		0.240626
NC_000913	208570	208575		0.205865
NC_000913	208575	208580		0.102558
NC_000913	208580	208585		0.100127
NC_000913	208585	208590		0.112998
NC_000913	208590	208595		0.139210
NC_000913	208595	208600		0.096807
NC_000913	208600	208605		0.115194
NC_000913	208605	208610		0.127898
NC_000913	208610	208615		0.304099
NC_000913	208615	208620		0.473589
NC_000913	208620	208625		0.429781
NC_000913	208625	208630		0.581001
NC_000913	208630	208635		0.535457
NC_000913	208635	208640		0.448576
NC_000913	208640	208645		0.318921
NC_000913	208645	208650		0.215048
NC_000913	208650	208655		0.213673
NC_000913	208655	208660		0.212921
NC_000913	208660	208665		0.208369
NC_000913	208665	208670		0.207615
NC_000913	208670	208675		0.186676
NC_000913	208675	208680		0.163407
NC_000913	208680	208685		0.159527
NC_000913	208685	208690		0.157739
NC_000913	208690	208695		0.160918
NC_000913	208695	208700		0.200601
NC_000913	208700	208705		0.181981
NC_000913	208705	208710		0.205707
NC_000913	208710	208715		0.216987
NC_000913	208715	208720		0.246812
NC_000913	208720	208725		0.269432
NC_000913	208725	208730		0.423402
NC_000913	208730	208735		0.333376
NC_000913	208735	208740		0.190494
NC_000913	208740	208745		0.144861
NC_000913	208745	208750		0.139760
NC_000913	208750	208755		0.111486
NC_000913	208755	208760		0.078434
NC_000913	208760	208765		0.074678
NC_000913	208765	208770		0.058311
NC_000913	208770	208775		0.051542
NC_000913	208775	208780		0.099490
NC_000913	208780	208785		0.109223
NC_000913	208785	208790		0.121554
NC_000913	208790	208795		0.185028
NC_000913	208795	208800		0.198017
NC_000913	208800	208805		0.225248
NC_000913	208805	208810		0.193189
NC_000913	208810	208815		0.148840
NC_000913	208815	208820		0.116904
NC_000913	208820	208825		0.159606
NC_000913	208825	208830		0.154029
NC_000913	208830	208835		0.165674
NC_000913	208835	208840		0.224749
NC_000913	208840	208845		0.315411
NC_000913	208845	208850		0.330312
NC_000913	208850	208855		0.440352
NC_000913	208855	208860		0.364321
NC_000913	208860	208865		0.369384
NC_000913	208865	208870		0.367308
NC_000913	208870	208875		0.185779
NC_000913	208875	208880		0.212288
NC_000913	208880	208885		0.069111
NC_000913	208885	208890		0.055734
NC_000913	208890	208895		0.037057
NC_000913	208895	208900		0.041561
NC_000913	208900	208905		0.044326
NC_000913	208905	208910		0.037393
NC_000913	208910	208915		0.114233
NC_000913	208915	208920		0.097107
NC_000913	208920	208925		0.180685
NC_000913	208925	208930		0.102023
NC_000913	208930	208935		0.115448
NC_000913	208935	208940		0.043146
NC_000913	208940	208945		0.037233
NC_000913	208945	208950		0.026305
NC_000913	208950	208955		0.026581
NC_000913	208955	208960		0.038237
NC_000913	208960	208965		0.044958
NC_000913	208965	208970		0.134114
NC_000913	208970	208975		0.149396
NC_000913	208975	208980		0.259287
NC_000913	208980	208985		0.255360
NC_000913	208985	208990		0.215821
NC_000913	208990	208995		0.201825
NC_000913	208995	209000		0.159653
NC_000913	209000	209005		0.157469
NC_000913	209005	209010		0.151348
NC_000913	209010	209015		0.152428
NC_000913	209015	209020		0.143514
NC_000913	209020	209025		0.130611
NC_000913	209025	209030		0.093926
NC_000913	209030	209035		0.093703
NC_000913	209035	209040		0.085351
NC_000913	209040	209045		0.070021
NC_000913	209045	209050		0.060926
NC_000913	209050	209055		0.053045
NC_000913	209055	209060		0.045367
NC_000913	209060	209065		0.087851
NC_000913	209065	209070		0.287081
NC_000913	209070	209075		0.434390
NC_000913	209075	209080		0.501479
NC_000913	209080	209085		0.634028
NC_000913	209085	209090		0.728332
NC_000913	209090	209095		1.142853
NC_000913	209095	209100		1.044132
NC_000913	209100	209105		1.510929
NC_000913	209105	209110		0.703095
NC_000913	209110	209115		0.582314
NC_000913	209115	209120		0.546276
NC_000913	209120	209125		0.441814
NC_000913	209125	209130		0.305167
NC_000913	209130	209135		0.288971
NC_000913	209135	209140		0.274476
NC_000913	209140	209145		0.252076
NC_000913	209145	209150		0.231611
NC_000913	209150	209155		0.250858
NC_000913	209155	209160		0.309331
NC_000913	209160	209165		0.386746
NC_000913	209165	209170		0.339819
NC_000913	209170	209175		0.313744
NC_000913	209175	209180		0.251828
NC_000913	209180	209185		0.203526
NC_000913	209185	209190		0.147266
NC_000913	209190	209195		0.109060
NC_000913	209195	209200		0.106482
NC_000913	209200	209205		0.099381
NC_000913	209205	209210		0.123790
NC_000913	209210	209215		0.159944
NC_000913	209215	209220		0.211934
NC_000913	209220	209225		0.064212
NC_000913	209225	209230		0.066140
NC_000913	209230	209235		0.051644
NC_000913	209235	209240		0.040072
NC_000913	209240	209245		0.030946
NC_000913	209245	209250		0.029184
NC_000913	209250	209255		0.038659
NC_000913	209255	209260		0.047507
NC_000913	209260	209265		0.051176
NC_000913	209265	209270		0.246660
NC_000913	209270	209275		0.363993
NC_000913	209275	209280		0.799546
NC_000913	209280	209285		0.429144
NC_000913	209285	209290		0.323643
NC_000913	209290	209295		0.367734
NC_000913	209295	209300		0.257925
NC_000913	209300	209305		0.252516
NC_000913	209305	209310		0.341675
NC_000913	209310	209315		0.330842
NC_000913	209315	209320		0.336665
NC_000913	209320	209325		0.295545
NC_000913	209325	209330		0.286702
NC_000913	209330	209335		0.210414
NC_000913	209335	209340		0.218935
NC_000913	209340	209345		0.190309
NC_000913	209345	209350		0.161961
NC_000913	209350	209355		0.125296
NC_000913	209355	209360		0.132307
NC_000913	209360	209365		0.129030
NC_000913	209365	209370		0.117787
NC_000913	209370	209375		0.109808
NC_000913	209375	209380		0.281216
NC_000913	209380	209385		0.229027
NC_000913	209385	209390		0.215219
NC_000913	209390	209395		0.206691
NC_000913	209395	209400		0.387660
NC_000913	209400	209405		0.372613
NC_000913	209405	209410		0.523456
NC_000913	209410	209415		0.372644
NC_000913	209415	209420		0.287632
NC_000913	209420	209425		0.232554
NC_000913	209425	209430		0.219790
NC_000913	209430	209435		0.228664
NC_000913	209435	209440		0.277466
NC_000913	209440	209445		0.316114
NC_000913	209445	209450		0.320658
NC_000913	209450	209455		0.320915
NC_000913	209455	209460		0.285719
NC_000913	209460	209465		0.284729
NC_000913	209465	209470		0.253003
NC_000913	209470	209475		0.262316
NC_000913	209475	209480		0.248451
NC_000913	209480	209485		0.135731
NC_000913	209485	209490		0.115224
NC_000913	209490	209495		0.098147
NC_000913	209495	209500		0.098071
NC_000913	209500	209505		0.098404
NC_000913	209505	209510		0.062532
NC_000913	209510	209515		0.092162
NC_000913	209515	209520		0.104216
NC_000913	209520	209525		0.109810
NC_000913	209525	209530		0.165770
NC_000913	209530	209535		0.223415
NC_000913	209535	209540		0.371526
NC_000913	209540	209545		0.396320
NC_000913	209545	209550		0.480825
NC_000913	209550	209555		0.499673
NC_000913	209555	209560		0.545687
NC_000913	209560	209565		0.670090
NC_000913	209565	209570		0.618476
NC_000913	209570	209575		0.615393
NC_000913	209575	209580		0.756838
NC_000913	209580	209585		0.930541
NC_000913	209585	209590		1.058494
NC_000913	209590	209595		1.141319
NC_000913	209595	209600		1.004891
NC_000913	209600	209605		0.935570
NC_000913	209605	209610		1.001669
NC_000913	209610	209615		0.889738
NC_000913	209615	209620		0.877964
NC_000913	209620	209625		0.888953
NC_000913	209625	209630		0.804005
NC_000913	209630	209635		0.835662
NC_000913	209635	209640		0.738040
NC_000913	209640	209645		0.778850
NC_000913	209645	209650		0.803618
NC_000913	209650	209655		1.094080
NC_000913	209655	209660		0.906934
NC_000913	209660	209665		1.024106
NC_000913	209665	209670		1.078509
NC_000913	209670	209675		1.100779
NC_000913	209675	209680		1.158928
NC_000913	209680	209685		0.924484
NC_000913	209685	209690		0.942304
NC_000913	209690	209695		1.353382
NC_000913	209695	209700		1.527751
NC_000913	209700	209705		1.647688
NC_000913	209705	209710		1.783729
NC_000913	209710	209715		1.830736
NC_000913	209715	209720		2.108216
NC_000913	209720	209725		1.651548
NC_000913	209725	209730		0.905611
NC_000913	209730	209735		0.601059
NC_000913	209735	209740		0.343417
NC_000913	209740	209745		0.312155
NC_000913	209745	209750		0.212356
NC_000913	209750	209755		0.211074
NC_000913	209755	209760		0.190566
NC_000913	209760	209765		0.199227
NC_000913	209765	209770		0.234329
NC_000913	209770	209775		0.264142
NC_000913	209775	209780		0.577441
NC_000913	209780	209785		0.594970
NC_000913	209785	209790		0.587805
NC_000913	209790	209795		0.646956
NC_000913	209795	209800		0.684012
NC_000913	209800	209805		0.969549
NC_000913	209805	209810		1.110690
NC_000913	209810	209815		0.988312
NC_000913	209815	209820		0.943828
NC_000913	209820	209825		0.848156
NC_000913	209825	209830		0.765889
NC_000913	209830	209835		0.771723
NC_000913	209835	209840		0.619883
NC_000913	209840	209845		0.583618
NC_000913	209845	209850		0.563613
NC_000913	209850	209855		0.388020
NC_000913	209855	209860		0.404434
NC_000913	209860	209865		0.421883
NC_000913	209865	209870		0.413060
NC_000913	209870	209875		0.407949
NC_000913	209875	209880		0.425111
NC_000913	209880	209885		0.458650
NC_000913	209885	209890		0.379057
NC_000913	209890	209895		0.301010
NC_000913	209895	209900		0.263661
NC_000913	209900	209905		0.402959
NC_000913	209905	209910		0.626872
NC_000913	209910	209915		0.533577
NC_000913	209915	209920		0.431546
NC_000913	209920	209925		0.407542
NC_000913	209925	209930		0.228398
NC_000913	209930	209935		0.269434
NC_000913	209935	209940		0.242104
NC_000913	209940	209945		0.189805
NC_000913	209945	209950		0.234753
NC_000913	209950	209955		0.141311
NC_000913	209955	209960		0.108193
NC_000913	209960	209965		0.122793
NC_000913	209965	209970		0.156527
NC_000913	209970	209975		0.239949
NC_000913	209975	209980		0.229912
NC_000913	209980	209985		0.220978
NC_000913	209985	209990		0.248029
NC_000913	209990	209995		0.492876
NC_000913	209995	210000		0.919411
NC_000913	210000	210005		0.929706
NC_000913	210005	210010		0.972884
NC_000913	210010	210015		0.842408
NC_000913	210015	210020		0.769810
NC_000913	210020	210025		0.514373
NC_000913	210025	210030		0.544549
NC_000913	210030	210035		0.367712
NC_000913	210035	210040		0.469723
NC_000913	210040	210045		0.423409
NC_000913	210045	210050		0.339770
NC_000913	210050	210055		0.196878
NC_000913	210055	210060		0.109854
NC_000913	210060	210065		0.088612
NC_000913	210065	210070		0.110606
NC_000913	210070	210075		0.109788
NC_000913	210075	210080		0.132267
NC_000913	210080	210085		0.148307
NC_000913	210085	210090		0.179996
NC_000913	210090	210095		0.197523
NC_000913	210095	210100		0.231161
NC_000913	210100	210105		0.352381
NC_000913	210105	210110		0.314066
NC_000913	210110	210115		0.453216
NC_000913	210115	210120		0.694637
NC_000913	210120	210125		0.767342
NC_000913	210125	210130		0.799388
NC_000913	210130	210135		0.932400
NC_000913	210135	210140		1.230388
NC_000913	210140	210145		1.265743
NC_000913	210145	210150		1.263622
NC_000913	210150	210155		1.466218
NC_000913	210155	210160		1.406440
NC_000913	210160	210165		1.327511
NC_000913	210165	210170		1.226171
NC_000913	210170	210175		1.240908
NC_000913	210175	210180		1.028875
NC_000913	210180	210185		0.795055
NC_000913	210185	210190		0.623740
NC_000913	210190	210195		0.557329
NC_000913	210195	210200		0.531306
NC_000913	210200	210205		0.791247
NC_000913	210205	210210		0.487967
NC_000913	210210	210215		0.396374
NC_000913	210215	210220		0.284811
NC_000913	210220	210225		0.282113
NC_000913	210225	210230		0.178307
NC_000913	210230	210235		0.166709
NC_000913	210235	210240		0.201385
NC_000913	210240	210245		0.179224
NC_000913	210245	210250		0.166126
NC_000913	210250	210255		0.160910
NC_000913	210255	210260		0.150993
NC_000913	210260	210265		0.164254
NC_000913	210265	210270		0.184389
NC_000913	210270	210275		0.206184
NC_000913	210275	210280		0.222322
NC_000913	210280	210285		0.176175
NC_000913	210285	210290		0.204105
NC_000913	210290	210295		0.207554
NC_000913	210295	210300		0.183067
NC_000913	210300	210305		0.184560
NC_000913	210305	210310		0.131813
NC_000913	210310	210315		0.122972
NC_000913	210315	210320		0.167283
NC_000913	210320	210325		0.298619
NC_000913	210325	210330		0.266960
NC_000913	210330	210335		0.308162
NC_000913	210335	210340		0.423204
NC_000913	210340	210345		0.266996
NC_000913	210345	210350		0.179744
NC_000913	210350	210355		0.166156
NC_000913	210355	210360		0.127740
NC_000913	210360	210365		0.126760
NC_000913	210365	210370		0.062739
NC_000913	210370	210375		0.062992
NC_000913	210375	210380		0.060367
NC_000913	210380	210385		0.062643
NC_000913	210385	210390		0.042151
NC_000913	210390	210395		0.048243
NC_000913	210395	210400		0.100325
NC_000913	210400	210405		0.086069
NC_000913	210405	210410		0.087103
NC_000913	210410	210415		0.085215
NC_000913	210415	210420		0.127154
NC_000913	210420	210425		0.113987
NC_000913	210425	210430		0.141846
NC_000913	210430	210435		0.106455
NC_000913	210435	210440		0.172380
NC_000913	210440	210445		0.086076
NC_000913	210445	210450		0.092913
NC_000913	210450	210455		0.041105
NC_000913	210455	210460		0.049228
NC_000913	210460	210465		0.042184
NC_000913	210465	210470		0.046586
NC_000913	210470	210475		0.054612
NC_000913	210475	210480		0.053173
NC_000913	210480	210485		0.059583
NC_000913	210485	210490		0.071201
NC_000913	210490	210495		0.072620
NC_000913	210495	210500		0.057843
NC_000913	210500	210505		0.065915
NC_000913	210505	210510		0.056810
NC_000913	210510	210515		0.086639
NC_000913	210515	210520		0.116701
NC_000913	210520	210525		0.094063
NC_000913	210525	210530		0.094358
NC_000913	210530	210535		0.053178
NC_000913	210535	210540		0.029697
NC_000913	210540	210545		0.022543
NC_000913	210545	210550		0.022640
NC_000913	210550	210555		0.022322
NC_000913	210555	210560		0.029472
NC_000913	210560	210565		0.026760
NC_000913	210565	210570		0.032221
NC_000913	210570	210575		0.031436
NC_000913	210575	210580		0.060674
NC_000913	210580	210585		0.085480
NC_000913	210585	210590		0.116357
NC_000913	210590	210595		0.073839
NC_000913	210595	210600		0.056500
NC_000913	210600	210605		0.053604
NC_000913	210605	210610		0.032764
NC_000913	210610	210615		0.020762
NC_000913	210615	210620		0.017413
NC_000913	210620	210625		0.039874
NC_000913	210625	210630		0.034100
NC_000913	210630	210635		0.043854
NC_000913	210635	210640		0.039244
NC_000913	210640	210645		0.062360
NC_000913	210645	210650		0.114377
NC_000913	210650	210655		0.046751
NC_000913	210655	210660		0.006695
NC_000913	210660	210665		0.009570
NC_000913	210665	210670		0.002547
NC_000913	210670	210675		0.004501
NC_000913	210675	210680		0.003636
NC_000913	210680	210685		0.003102
NC_000913	210685	210690		0.004842
NC_000913	210690	210695		0.007010
NC_000913	210695	210700		0.007590
NC_000913	210700	210705		0.011148
NC_000913	210705	210710		0.015933
NC_000913	210710	210715		0.010859
NC_000913	210715	210720		0.012577
NC_000913	210720	210725		0.017748
NC_000913	210725	210730		0.013493
NC_000913	210730	210735		0.011698
NC_000913	210735	210740		0.011279
NC_000913	210740	210745		0.023045
NC_000913	210745	210750		0.016211
NC_000913	210750	210755		0.017631
NC_000913	210755	210760		0.036165
NC_000913	210760	210765		0.072032
NC_000913	210765	210770		0.029447
NC_000913	210770	210775		0.012492
NC_000913	210775	210780		0.016996
NC_000913	210780	210785		0.015071
NC_000913	210785	210790		0.013020
NC_000913	210790	210795		0.011010
NC_000913	210795	210800		0.006183
NC_000913	210800	210805		0.008421
NC_000913	210805	210810		0.009632
NC_000913	210810	210815		0.053210
NC_000913	210815	210820		0.079262
NC_000913	210820	210825		0.107685
NC_000913	210825	210830		0.076906
NC_000913	210830	210835		0.119193
NC_000913	210835	210840		0.194382
NC_000913	210840	210845		0.220036
NC_000913	210845	210850		0.181038
NC_000913	210850	210855		0.332607
NC_000913	210855	210860		0.353805
NC_000913	210860	210865		0.451810
NC_000913	210865	210870		0.355130
NC_000913	210870	210875		0.359670
NC_000913	210875	210880		0.399474
NC_000913	210880	210885		0.487593
NC_000913	210885	210890		0.413583
NC_000913	210890	210895		0.212098
NC_000913	210895	210900		0.155722
NC_000913	210900	210905		0.104509
NC_000913	210905	210910		0.104897
NC_000913	210910	210915		0.080776
NC_000913	210915	210920		0.068593
NC_000913	210920	210925		0.077696
NC_000913	210925	210930		0.066988
NC_000913	210930	210935		0.115701
NC_000913	210935	210940		0.301259
NC_000913	210940	210945		0.402418
NC_000913	210945	210950		0.422603
NC_000913	210950	210955		0.535499
NC_000913	210955	210960		0.305631
NC_000913	210960	210965		0.222816
NC_000913	210965	210970		0.139436
NC_000913	210970	210975		0.143276
NC_000913	210975	210980		0.174665
NC_000913	210980	210985		0.143069
NC_000913	210985	210990		0.124071
NC_000913	210990	210995		0.117342
NC_000913	210995	211000		0.089363
NC_000913	211000	211005		0.100981
NC_000913	211005	211010		0.106382
NC_000913	211010	211015		0.131766
NC_000913	211015	211020		0.130059
NC_000913	211020	211025		0.171449
NC_000913	211025	211030		0.187886
NC_000913	211030	211035		0.279694
NC_000913	211035	211040		0.511097
NC_000913	211040	211045		0.354050
NC_000913	211045	211050		0.376247
NC_000913	211050	211055		0.353119
NC_000913	211055	211060		0.322807
NC_000913	211060	211065		0.340539
NC_000913	211065	211070		0.259218
NC_000913	211070	211075		0.225645
NC_000913	211075	211080		0.225313
NC_000913	211080	211085		0.205533
NC_000913	211085	211090		0.209455
NC_000913	211090	211095		0.268670
NC_000913	211095	211100		0.297994
NC_000913	211100	211105		0.335938
NC_000913	211105	211110		0.429363
NC_000913	211110	211115		0.575002
NC_000913	211115	211120		0.658674
NC_000913	211120	211125		0.687872
NC_000913	211125	211130		0.839723
NC_000913	211130	211135		1.139831
NC_000913	211135	211140		0.867220
NC_000913	211140	211145		0.918248
NC_000913	211145	211150		0.883212
NC_000913	211150	211155		0.674134
NC_000913	211155	211160		0.458617
NC_000913	211160	211165		0.391358
NC_000913	211165	211170		0.396314
NC_000913	211170	211175		0.452212
NC_000913	211175	211180		0.406162
NC_000913	211180	211185		0.374036
NC_000913	211185	211190		0.766058
NC_000913	211190	211195		0.562469
NC_000913	211195	211200		0.518085
NC_000913	211200	211205		0.463318
NC_000913	211205	211210		0.410129
NC_000913	211210	211215		0.405102
NC_000913	211215	211220		0.397204
NC_000913	211220	211225		0.382958
NC_000913	211225	211230		0.410161
NC_000913	211230	211235		0.434829
NC_000913	211235	211240		0.518928
NC_000913	211240	211245		0.688103
NC_000913	211245	211250		0.639178
NC_000913	211250	211255		0.672617
NC_000913	211255	211260		0.872262
NC_000913	211260	211265		0.902745
NC_000913	211265	211270		0.916265
NC_000913	211270	211275		1.944764
NC_000913	211275	211280		1.944778
NC_000913	211280	211285		2.237298
NC_000913	211285	211290		2.436300
NC_000913	211290	211295		2.683632
NC_000913	211295	211300		2.423473
NC_000913	211300	211305		2.685168
NC_000913	211305	211310		1.683685
NC_000913	211310	211315		1.461504
NC_000913	211315	211320		1.588894
NC_000913	211320	211325		1.166707
NC_000913	211325	211330		0.946198
NC_000913	211330	211335		1.062720
NC_000913	211335	211340		0.964527
NC_000913	211340	211345		0.909250
NC_000913	211345	211350		0.849835
NC_000913	211350	211355		0.844727
NC_000913	211355	211360		0.947599
NC_000913	211360	211365		0.885909
NC_000913	211365	211370		0.814355
NC_000913	211370	211375		0.815588
NC_000913	211375	211380		0.859031
NC_000913	211380	211385		0.797957
NC_000913	211385	211390		0.832674
NC_000913	211390	211395		0.958926
NC_000913	211395	211400		1.073436
NC_000913	211400	211405		1.029448
NC_000913	211405	211410		1.489550
NC_000913	211410	211415		1.626928
NC_000913	211415	211420		1.702786
NC_000913	211420	211425		1.750756
NC_000913	211425	211430		2.065514
NC_000913	211430	211435		1.643777
NC_000913	211435	211440		1.409799
NC_000913	211440	211445		1.355575
NC_000913	211445	211450		1.296539
NC_000913	211450	211455		1.254591
NC_000913	211455	211460		1.266328
NC_000913	211460	211465		1.092545
NC_000913	211465	211470		0.833997
NC_000913	211470	211475		0.617317
NC_000913	211475	211480		0.466062
NC_000913	211480	211485		0.376804
NC_000913	211485	211490		0.316289
NC_000913	211490	211495		0.346517
NC_000913	211495	211500		0.184117
NC_000913	211500	211505		0.294196
NC_000913	211505	211510		0.228312
NC_000913	211510	211515		0.345405
NC_000913	211515	211520		0.305223
NC_000913	211520	211525		0.280004
NC_000913	211525	211530		0.255111
NC_000913	211530	211535		0.129527
NC_000913	211535	211540		0.087952
NC_000913	211540	211545		0.060370
NC_000913	211545	211550		0.077169
NC_000913	211550	211555		0.094126
NC_000913	211555	211560		0.129367
NC_000913	211560	211565		0.137896
NC_000913	211565	211570		0.191527
NC_000913	211570	211575		0.265734
NC_000913	211575	211580		0.226162
NC_000913	211580	211585		0.237656
NC_000913	211585	211590		0.244186
NC_000913	211590	211595		0.218094
NC_000913	211595	211600		0.331908
NC_000913	211600	211605		0.367945
NC_000913	211605	211610		0.305957
NC_000913	211610	211615		0.341997
NC_000913	211615	211620		0.529841
NC_000913	211620	211625		0.507405
NC_000913	211625	211630		0.310712
NC_000913	211630	211635		0.240593
NC_000913	211635	211640		0.272563
NC_000913	211640	211645		0.288979
NC_000913	211645	211650		0.252159
NC_000913	211650	211655		0.240087
NC_000913	211655	211660		0.194701
NC_000913	211660	211665		0.166520
NC_000913	211665	211670		0.137755
NC_000913	211670	211675		0.126470
NC_000913	211675	211680		0.119143
NC_000913	211680	211685		0.125323
NC_000913	211685	211690		0.105488
NC_000913	211690	211695		0.107299
NC_000913	211695	211700		0.076219
NC_000913	211700	211705		0.092242
NC_000913	211705	211710		0.113075
NC_000913	211710	211715		0.105687
NC_000913	211715	211720		0.100857
NC_000913	211720	211725		0.075829
NC_000913	211725	211730		0.081543
NC_000913	211730	211735		0.111171
NC_000913	211735	211740		0.167946
NC_000913	211740	211745		0.159182
NC_000913	211745	211750		0.153300
NC_000913	211750	211755		0.235509
NC_000913	211755	211760		0.503229
NC_000913	211760	211765		0.314777
NC_000913	211765	211770		0.302311
NC_000913	211770	211775		0.279551
NC_000913	211775	211780		0.255827
NC_000913	211780	211785		0.305163
NC_000913	211785	211790		0.342475
NC_000913	211790	211795		0.450344
NC_000913	211795	211800		0.397286
NC_000913	211800	211805		0.474114
NC_000913	211805	211810		0.403939
NC_000913	211810	211815		0.428117
NC_000913	211815	211820		0.519325
NC_000913	211820	211825		0.379068
NC_000913	211825	211830		0.401901
NC_000913	211830	211835		0.429884
NC_000913	211835	211840		0.495587
NC_000913	211840	211845		0.565625
NC_000913	211845	211850		0.636433
NC_000913	211850	211855		0.501975
NC_000913	211855	211860		0.478244
NC_000913	211860	211865		0.495333
NC_000913	211865	211870		0.393662
NC_000913	211870	211875		0.385846
NC_000913	211875	211880		0.291889
NC_000913	211880	211885		0.308977
NC_000913	211885	211890		0.201276
NC_000913	211890	211895		0.215134
NC_000913	211895	211900		0.210158
NC_000913	211900	211905		0.209875
NC_000913	211905	211910		0.303159
NC_000913	211910	211915		0.313604
NC_000913	211915	211920		0.315410
NC_000913	211920	211925		0.347540
NC_000913	211925	211930		0.295324
NC_000913	211930	211935		0.219554
NC_000913	211935	211940		0.203056
NC_000913	211940	211945		0.177740
NC_000913	211945	211950		0.171799
NC_000913	211950	211955		0.116170
NC_000913	211955	211960		0.141585
NC_000913	211960	211965		0.130555
NC_000913	211965	211970		0.137085
NC_000913	211970	211975		0.147230
NC_000913	211975	211980		0.132315
NC_000913	211980	211985		0.158080
NC_000913	211985	211990		0.172778
NC_000913	211990	211995		0.186901
NC_000913	211995	212000		0.211947
NC_000913	212000	212005		0.208666
NC_000913	212005	212010		0.262446
NC_000913	212010	212015		0.304192
NC_000913	212015	212020		0.388271
NC_000913	212020	212025		0.387966
NC_000913	212025	212030		0.576786
NC_000913	212030	212035		0.956463
NC_000913	212035	212040		1.028605
NC_000913	212040	212045		0.597855
NC_000913	212045	212050		0.246709
NC_000913	212050	212055		0.255613
NC_000913	212055	212060		0.172201
NC_000913	212060	212065		0.165601
NC_000913	212065	212070		0.107716
NC_000913	212070	212075		0.095160
NC_000913	212075	212080		0.077919
NC_000913	212080	212085		0.066515
NC_000913	212085	212090		0.080157
NC_000913	212090	212095		0.058739
NC_000913	212095	212100		0.057306
NC_000913	212100	212105		0.050809
NC_000913	212105	212110		0.056029
NC_000913	212110	212115		0.043450
NC_000913	212115	212120		0.049207
NC_000913	212120	212125		0.072502
NC_000913	212125	212130		0.093374
NC_000913	212130	212135		0.056990
NC_000913	212135	212140		0.020566
NC_000913	212140	212145		0.028814
NC_000913	212145	212150		0.034299
NC_000913	212150	212155		0.035300
NC_000913	212155	212160		0.037843
NC_000913	212160	212165		0.049903
NC_000913	212165	212170		0.144069
NC_000913	212170	212175		0.169363
NC_000913	212175	212180		0.220933
NC_000913	212180	212185		0.399048
NC_000913	212185	212190		0.474003
NC_000913	212190	212195		0.641514
NC_000913	212195	212200		0.579166
NC_000913	212200	212205		0.706102
NC_000913	212205	212210		0.854916
NC_000913	212210	212215		0.836633
NC_000913	212215	212220		1.084459
NC_000913	212220	212225		0.937832
NC_000913	212225	212230		0.646331
NC_000913	212230	212235		0.534317
NC_000913	212235	212240		0.520984
NC_000913	212240	212245		0.581285
NC_000913	212245	212250		0.553049
NC_000913	212250	212255		0.603574
NC_000913	212255	212260		0.642864
NC_000913	212260	212265		0.789197
NC_000913	212265	212270		0.996180
NC_000913	212270	212275		1.237995
NC_000913	212275	212280		0.947200
NC_000913	212280	212285		0.770718
NC_000913	212285	212290		0.668065
NC_000913	212290	212295		0.607008
NC_000913	212295	212300		0.563145
NC_000913	212300	212305		0.582947
NC_000913	212305	212310		0.555057
NC_000913	212310	212315		0.508349
NC_000913	212315	212320		0.517611
NC_000913	212320	212325		0.485475
NC_000913	212325	212330		0.428547
NC_000913	212330	212335		0.434135
NC_000913	212335	212340		0.511580
NC_000913	212340	212345		0.638822
NC_000913	212345	212350		0.731116
NC_000913	212350	212355		1.050082
NC_000913	212355	212360		1.028651
NC_000913	212360	212365		0.604384
NC_000913	212365	212370		0.442489
NC_000913	212370	212375		0.401096
NC_000913	212375	212380		0.399653
NC_000913	212380	212385		0.436176
NC_000913	212385	212390		0.441973
NC_000913	212390	212395		0.390401
NC_000913	212395	212400		0.433184
NC_000913	212400	212405		0.476263
NC_000913	212405	212410		0.492149
NC_000913	212410	212415		0.494295
NC_000913	212415	212420		0.447148
NC_000913	212420	212425		0.535986
NC_000913	212425	212430		0.457909
NC_000913	212430	212435		0.431385
NC_000913	212435	212440		0.430242
NC_000913	212440	212445		0.389943
NC_000913	212445	212450		0.325701
NC_000913	212450	212455		0.319255
NC_000913	212455	212460		0.226825
NC_000913	212460	212465		0.229677
NC_000913	212465	212470		0.236465
NC_000913	212470	212475		0.283375
NC_000913	212475	212480		0.345297
NC_000913	212480	212485		0.265918
NC_000913	212485	212490		0.331108
NC_000913	212490	212495		0.362758
NC_000913	212495	212500		0.426889
NC_000913	212500	212505		0.310033
NC_000913	212505	212510		0.409740
NC_000913	212510	212515		0.422251
NC_000913	212515	212520		0.394998
NC_000913	212520	212525		0.361799
NC_000913	212525	212530		0.443535
NC_000913	212530	212535		0.393912
NC_000913	212535	212540		0.318762
NC_000913	212540	212545		0.312692
NC_000913	212545	212550		0.260750
NC_000913	212550	212555		0.249236
NC_000913	212555	212560		0.241726
NC_000913	212560	212565		0.224517
NC_000913	212565	212570		0.265684
NC_000913	212570	212575		0.280874
NC_000913	212575	212580		0.334540
NC_000913	212580	212585		0.398266
NC_000913	212585	212590		0.437885
NC_000913	212590	212595		0.330349
NC_000913	212595	212600		0.265273
NC_000913	212600	212605		0.227592
NC_000913	212605	212610		0.245807
NC_000913	212610	212615		0.261057
NC_000913	212615	212620		0.221356
NC_000913	212620	212625		0.342482
NC_000913	212625	212630		0.421201
NC_000913	212630	212635		0.510249
NC_000913	212635	212640		0.576924
NC_000913	212640	212645		0.598132
NC_000913	212645	212650		0.467566
NC_000913	212650	212655		0.330342
NC_000913	212655	212660		0.358255
NC_000913	212660	212665		0.341306
NC_000913	212665	212670		0.413921
NC_000913	212670	212675		0.404288
NC_000913	212675	212680		0.588806
NC_000913	212680	212685		0.554454
NC_000913	212685	212690		0.462347
NC_000913	212690	212695		0.451163
NC_000913	212695	212700		0.456587
NC_000913	212700	212705		0.392199
NC_000913	212705	212710		0.397907
NC_000913	212710	212715		0.324262
NC_000913	212715	212720		0.324712
NC_000913	212720	212725		0.358390
NC_000913	212725	212730		0.332233
NC_000913	212730	212735		0.382832
NC_000913	212735	212740		0.394236
NC_000913	212740	212745		0.406879
NC_000913	212745	212750		0.456233
NC_000913	212750	212755		0.442561
NC_000913	212755	212760		0.720854
NC_000913	212760	212765		0.726027
NC_000913	212765	212770		0.682574
NC_000913	212770	212775		0.659416
NC_000913	212775	212780		0.642763
NC_000913	212780	212785		0.603228
NC_000913	212785	212790		0.851589
NC_000913	212790	212795		0.484811
NC_000913	212795	212800		0.467899
NC_000913	212800	212805		0.414886
NC_000913	212805	212810		0.395226
NC_000913	212810	212815		0.385918
NC_000913	212815	212820		0.466251
NC_000913	212820	212825		0.457425
NC_000913	212825	212830		0.438373
NC_000913	212830	212835		0.436039
NC_000913	212835	212840		0.421433
NC_000913	212840	212845		0.635028
NC_000913	212845	212850		0.621696
NC_000913	212850	212855		0.647865
NC_000913	212855	212860		0.449569
NC_000913	212860	212865		0.554526
NC_000913	212865	212870		0.441752
NC_000913	212870	212875		0.255505
NC_000913	212875	212880		0.180936
NC_000913	212880	212885		0.149559
NC_000913	212885	212890		0.073066
NC_000913	212890	212895		0.073970
NC_000913	212895	212900		0.078844
NC_000913	212900	212905		0.098238
NC_000913	212905	212910		0.105095
NC_000913	212910	212915		0.105469
NC_000913	212915	212920		0.123278
NC_000913	212920	212925		0.270304
NC_000913	212925	212930		0.284104
NC_000913	212930	212935		0.341935
NC_000913	212935	212940		0.359465
NC_000913	212940	212945		0.366404
NC_000913	212945	212950		0.349556
NC_000913	212950	212955		0.416910
NC_000913	212955	212960		0.351225
NC_000913	212960	212965		0.331568
NC_000913	212965	212970		0.341459
NC_000913	212970	212975		0.369896
NC_000913	212975	212980		0.333557
NC_000913	212980	212985		0.431761
NC_000913	212985	212990		0.475531
NC_000913	212990	212995		0.541980
NC_000913	212995	213000		0.531787
NC_000913	213000	213005		0.602436
NC_000913	213005	213010		0.615432
NC_000913	213010	213015		0.568313
NC_000913	213015	213020		0.650537
NC_000913	213020	213025		0.642898
NC_000913	213025	213030		0.587161
NC_000913	213030	213035		0.674821
NC_000913	213035	213040		0.587917
NC_000913	213040	213045		0.554517
NC_000913	213045	213050		0.565894
NC_000913	213050	213055		0.590471
NC_000913	213055	213060		0.828602
NC_000913	213060	213065		0.667394
NC_000913	213065	213070		0.966668
NC_000913	213070	213075		0.788933
NC_000913	213075	213080		0.832403
NC_000913	213080	213085		0.699220
NC_000913	213085	213090		0.717527
NC_000913	213090	213095		0.714323
NC_000913	213095	213100		0.713123
NC_000913	213100	213105		0.827788
NC_000913	213105	213110		0.668685
NC_000913	213110	213115		0.693178
NC_000913	213115	213120		0.650580
NC_000913	213120	213125		0.689394
NC_000913	213125	213130		0.660807
NC_000913	213130	213135		0.654346
NC_000913	213135	213140		0.605940
NC_000913	213140	213145		0.589636
NC_000913	213145	213150		0.620047
NC_000913	213150	213155		0.540065
NC_000913	213155	213160		0.503388
NC_000913	213160	213165		0.512035
NC_000913	213165	213170		0.383905
NC_000913	213170	213175		0.359838
NC_000913	213175	213180		0.411715
NC_000913	213180	213185		0.431146
NC_000913	213185	213190		0.401331
NC_000913	213190	213195		0.420740
NC_000913	213195	213200		0.361892
NC_000913	213200	213205		0.389479
NC_000913	213205	213210		0.371861
NC_000913	213210	213215		0.389499
NC_000913	213215	213220		0.377689
NC_000913	213220	213225		0.350469
NC_000913	213225	213230		0.198221
NC_000913	213230	213235		0.260547
NC_000913	213235	213240		0.291896
NC_000913	213240	213245		0.272140
NC_000913	213245	213250		0.278671
NC_000913	213250	213255		0.306499
NC_000913	213255	213260		0.327691
NC_000913	213260	213265		0.429251
NC_000913	213265	213270		0.446973
NC_000913	213270	213275		0.285834
NC_000913	213275	213280		0.285122
NC_000913	213280	213285		0.238378
NC_000913	213285	213290		0.154692
NC_000913	213290	213295		0.202578
NC_000913	213295	213300		0.224660
NC_000913	213300	213305		0.225144
NC_000913	213305	213310		0.264312
NC_000913	213310	213315		0.269219
NC_000913	213315	213320		0.318194
NC_000913	213320	213325		0.322382
NC_000913	213325	213330		0.281356
NC_000913	213330	213335		0.284130
NC_000913	213335	213340		0.295515
NC_000913	213340	213345		0.355312
NC_000913	213345	213350		0.253125
NC_000913	213350	213355		0.361489
NC_000913	213355	213360		0.449443
NC_000913	213360	213365		0.391687
NC_000913	213365	213370		0.446543
NC_000913	213370	213375		0.382291
NC_000913	213375	213380		0.383151
NC_000913	213380	213385		0.358326
NC_000913	213385	213390		0.377467
NC_000913	213390	213395		0.337778
NC_000913	213395	213400		0.322020
NC_000913	213400	213405		0.287422
NC_000913	213405	213410		0.313523
NC_000913	213410	213415		0.331773
NC_000913	213415	213420		0.337550
NC_000913	213420	213425		0.336649
NC_000913	213425	213430		0.328943
NC_000913	213430	213435		0.402735
NC_000913	213435	213440		0.408661
NC_000913	213440	213445		0.390652
NC_000913	213445	213450		0.349304
NC_000913	213450	213455		0.333209
NC_000913	213455	213460		0.320827
NC_000913	213460	213465		0.368823
NC_000913	213465	213470		0.263727
NC_000913	213470	213475		0.239034
NC_000913	213475	213480		0.230013
NC_000913	213480	213485		0.254868
NC_000913	213485	213490		0.273830
NC_000913	213490	213495		0.257874
NC_000913	213495	213500		0.259431
NC_000913	213500	213505		0.319958
NC_000913	213505	213510		0.400639
NC_000913	213510	213515		0.456642
NC_000913	213515	213520		0.455986
NC_000913	213520	213525		0.398674
NC_000913	213525	213530		0.473690
NC_000913	213530	213535		0.387936
NC_000913	213535	213540		0.406978
NC_000913	213540	213545		0.482165
NC_000913	213545	213550		0.348355
NC_000913	213550	213555		0.305740
NC_000913	213555	213560		0.275481
NC_000913	213560	213565		0.229231
NC_000913	213565	213570		0.174106
NC_000913	213570	213575		0.204406
NC_000913	213575	213580		0.169549
NC_000913	213580	213585		0.165981
NC_000913	213585	213590		0.160484
NC_000913	213590	213595		0.089622
NC_000913	213595	213600		0.108723
NC_000913	213600	213605		0.068134
NC_000913	213605	213610		0.068600
NC_000913	213610	213615		0.051201
NC_000913	213615	213620		0.060719
NC_000913	213620	213625		0.051789
NC_000913	213625	213630		0.064684
NC_000913	213630	213635		0.050113
NC_000913	213635	213640		0.049933
NC_000913	213640	213645		0.032844
NC_000913	213645	213650		0.034691
NC_000913	213650	213655		0.023971
NC_000913	213655	213660		0.031906
NC_000913	213660	213665		0.040799
NC_000913	213665	213670		0.065272
NC_000913	213670	213675		0.090295
NC_000913	213675	213680		0.102946
NC_000913	213680	213685		0.090036
NC_000913	213685	213690		0.202994
NC_000913	213690	213695		0.170429
NC_000913	213695	213700		0.182633
NC_000913	213700	213705		0.161648
NC_000913	213705	213710		0.162724
NC_000913	213710	213715		0.157031
NC_000913	213715	213720		0.166904
NC_000913	213720	213725		0.192987
NC_000913	213725	213730		0.188797
NC_000913	213730	213735		0.203810
NC_000913	213735	213740		0.216550
NC_000913	213740	213745		0.202079
NC_000913	213745	213750		0.233109
NC_000913	213750	213755		0.219910
NC_000913	213755	213760		0.274537
NC_000913	213760	213765		0.248842
NC_000913	213765	213770		0.250571
NC_000913	213770	213775		0.217834
NC_000913	213775	213780		0.244853
NC_000913	213780	213785		0.267439
NC_000913	213785	213790		0.249938
NC_000913	213790	213795		0.338122
NC_000913	213795	213800		0.316689
NC_000913	213800	213805		0.323670
NC_000913	213805	213810		0.330509
NC_000913	213810	213815		0.275965
NC_000913	213815	213820		0.281316
NC_000913	213820	213825		0.273082
NC_000913	213825	213830		0.243912
NC_000913	213830	213835		0.252840
NC_000913	213835	213840		0.232301
NC_000913	213840	213845		0.208288
NC_000913	213845	213850		0.180996
NC_000913	213850	213855		0.303805
NC_000913	213855	213860		0.209724
NC_000913	213860	213865		0.293703
NC_000913	213865	213870		0.173013
NC_000913	213870	213875		0.163097
NC_000913	213875	213880		0.166738
NC_000913	213880	213885		0.175554
NC_000913	213885	213890		0.160195
NC_000913	213890	213895		0.156280
NC_000913	213895	213900		0.403166
NC_000913	213900	213905		0.668617
NC_000913	213905	213910		0.778868
NC_000913	213910	213915		0.513820
NC_000913	213915	213920		0.559070
NC_000913	213920	213925		0.516361
NC_000913	213925	213930		0.378011
NC_000913	213930	213935		0.524601
NC_000913	213935	213940		0.631242
NC_000913	213940	213945		0.726721
NC_000913	213945	213950		0.840566
NC_000913	213950	213955		0.928294
NC_000913	213955	213960		0.895918
NC_000913	213960	213965		0.902953
NC_000913	213965	213970		0.918147
NC_000913	213970	213975		1.069033
NC_000913	213975	213980		1.072688
NC_000913	213980	213985		1.087484
NC_000913	213985	213990		1.077663
NC_000913	213990	213995		1.020657
NC_000913	213995	214000		0.953633
NC_000913	214000	214005		0.903550
NC_000913	214005	214010		0.800016
NC_000913	214010	214015		0.795134
NC_000913	214015	214020		0.839595
NC_000913	214020	214025		0.985206
NC_000913	214025	214030		0.670773
NC_000913	214030	214035		0.717865
NC_000913	214035	214040		0.428372
NC_000913	214040	214045		0.398733
NC_000913	214045	214050		0.379849
NC_000913	214050	214055		0.346372
NC_000913	214055	214060		0.286090
NC_000913	214060	214065		0.241367
NC_000913	214065	214070		0.185761
NC_000913	214070	214075		0.144246
NC_000913	214075	214080		0.119436
NC_000913	214080	214085		0.101352
NC_000913	214085	214090		0.097454
NC_000913	214090	214095		0.120441
NC_000913	214095	214100		0.118197
NC_000913	214100	214105		0.128213
NC_000913	214105	214110		0.047769
NC_000913	214110	214115		0.053536
NC_000913	214115	214120		0.056086
NC_000913	214120	214125		0.051712
NC_000913	214125	214130		0.051873
NC_000913	214130	214135		0.058043
NC_000913	214135	214140		0.052353
NC_000913	214140	214145		0.043280
NC_000913	214145	214150		0.052417
NC_000913	214150	214155		0.058398
NC_000913	214155	214160		0.079239
NC_000913	214160	214165		0.097570
NC_000913	214165	214170		0.109407
NC_000913	214170	214175		0.140178
NC_000913	214175	214180		0.161576
NC_000913	214180	214185		0.201804
NC_000913	214185	214190		0.192403
NC_000913	214190	214195		0.192948
NC_000913	214195	214200		0.212683
NC_000913	214200	214205		0.215877
NC_000913	214205	214210		0.259571
NC_000913	214210	214215		0.284330
NC_000913	214215	214220		0.304684
NC_000913	214220	214225		0.262122
NC_000913	214225	214230		0.298188
NC_000913	214230	214235		0.222680
NC_000913	214235	214240		0.151112
NC_000913	214240	214245		0.142372
NC_000913	214245	214250		0.110496
NC_000913	214250	214255		0.108861
NC_000913	214255	214260		0.095736
NC_000913	214260	214265		0.088381
NC_000913	214265	214270		0.075429
NC_000913	214270	214275		0.083130
NC_000913	214275	214280		0.104884
NC_000913	214280	214285		0.102359
NC_000913	214285	214290		0.088423
NC_000913	214290	214295		0.037893
NC_000913	214295	214300		0.036984
NC_000913	214300	214305		0.045419
NC_000913	214305	214310		0.031685
NC_000913	214310	214315		0.035023
NC_000913	214315	214320		0.037847
NC_000913	214320	214325		0.048269
NC_000913	214325	214330		0.056556
NC_000913	214330	214335		0.067423
NC_000913	214335	214340		0.105911
NC_000913	214340	214345		0.120961
NC_000913	214345	214350		0.151725
NC_000913	214350	214355		0.176490
NC_000913	214355	214360		0.219283
NC_000913	214360	214365		0.376425
NC_000913	214365	214370		0.485787
NC_000913	214370	214375		0.618591
NC_000913	214375	214380		0.707679
NC_000913	214380	214385		0.714424
NC_000913	214385	214390		0.727713
NC_000913	214390	214395		0.811913
NC_000913	214395	214400		0.945777
NC_000913	214400	214405		0.983348
NC_000913	214405	214410		0.866962
NC_000913	214410	214415		0.755513
NC_000913	214415	214420		0.484619
NC_000913	214420	214425		0.508223
NC_000913	214425	214430		0.468053
NC_000913	214430	214435		0.476166
NC_000913	214435	214440		0.412445
NC_000913	214440	214445		0.455976
NC_000913	214445	214450		0.582170
NC_000913	214450	214455		0.547467
NC_000913	214455	214460		0.466945
NC_000913	214460	214465		0.535992
NC_000913	214465	214470		0.394868
NC_000913	214470	214475		0.353536
NC_000913	214475	214480		0.282322
NC_000913	214480	214485		0.260404
NC_000913	214485	214490		0.258891
NC_000913	214490	214495		0.264480
NC_000913	214495	214500		0.285060
NC_000913	214500	214505		0.275352
NC_000913	214505	214510		0.360482
NC_000913	214510	214515		0.330680
NC_000913	214515	214520		0.359073
NC_000913	214520	214525		0.434003
NC_000913	214525	214530		0.525371
NC_000913	214530	214535		0.567133
NC_000913	214535	214540		0.800829
NC_000913	214540	214545		0.762023
NC_000913	214545	214550		0.816988
NC_000913	214550	214555		0.945811
NC_000913	214555	214560		0.969180
NC_000913	214560	214565		1.032216
NC_000913	214565	214570		0.700818
NC_000913	214570	214575		0.557401
NC_000913	214575	214580		0.515925
NC_000913	214580	214585		0.488215
NC_000913	214585	214590		0.474945
NC_000913	214590	214595		0.451566
NC_000913	214595	214600		0.415055
NC_000913	214600	214605		0.355667
NC_000913	214605	214610		0.329839
NC_000913	214610	214615		0.155914
NC_000913	214615	214620		0.100060
NC_000913	214620	214625		0.088491
NC_000913	214625	214630		0.085689
NC_000913	214630	214635		0.078246
NC_000913	214635	214640		0.084411
NC_000913	214640	214645		0.091531
NC_000913	214645	214650		0.121894
NC_000913	214650	214655		0.115945
NC_000913	214655	214660		0.149582
NC_000913	214660	214665		0.163897
NC_000913	214665	214670		0.116333
NC_000913	214670	214675		0.147764
NC_000913	214675	214680		0.146805
NC_000913	214680	214685		0.168354
NC_000913	214685	214690		0.154678
NC_000913	214690	214695		0.128041
NC_000913	214695	214700		0.152287
NC_000913	214700	214705		0.182945
NC_000913	214705	214710		0.209301
NC_000913	214710	214715		0.177738
NC_000913	214715	214720		0.159030
NC_000913	214720	214725		0.123302
NC_000913	214725	214730		0.128142
NC_000913	214730	214735		0.145772
NC_000913	214735	214740		0.157650
NC_000913	214740	214745		0.174252
NC_000913	214745	214750		0.197273
NC_000913	214750	214755		0.215265
NC_000913	214755	214760		0.221746
NC_000913	214760	214765		0.299138
NC_000913	214765	214770		0.300854
NC_000913	214770	214775		0.271542
NC_000913	214775	214780		0.329761
NC_000913	214780	214785		0.180566
NC_000913	214785	214790		0.237521
NC_000913	214790	214795		0.189066
NC_000913	214795	214800		0.170834
NC_000913	214800	214805		0.149582
NC_000913	214805	214810		0.111477
NC_000913	214810	214815		0.313361
NC_000913	214815	214820		0.212044
NC_000913	214820	214825		0.207983
NC_000913	214825	214830		0.107037
NC_000913	214830	214835		0.091130
NC_000913	214835	214840		0.069781
NC_000913	214840	214845		0.258696
NC_000913	214845	214850		0.185181
NC_000913	214850	214855		0.342284
NC_000913	214855	214860		0.412098
NC_000913	214860	214865		0.559485
NC_000913	214865	214870		0.438052
NC_000913	214870	214875		0.480705
NC_000913	214875	214880		0.479299
NC_000913	214880	214885		0.341944
NC_000913	214885	214890		0.259579
NC_000913	214890	214895		0.261485
NC_000913	214895	214900		0.197802
NC_000913	214900	214905		0.187552
NC_000913	214905	214910		0.180005
NC_000913	214910	214915		0.169097
NC_000913	214915	214920		0.140629
NC_000913	214920	214925		0.265398
NC_000913	214925	214930		1.594644
NC_000913	214930	214935		2.012484
NC_000913	214935	214940		2.570453
NC_000913	214940	214945		3.032891
NC_000913	214945	214950		2.461685
NC_000913	214950	214955		1.471710
NC_000913	214955	214960		0.765594
NC_000913	214960	214965		0.691995
NC_000913	214965	214970		0.548967
NC_000913	214970	214975		0.434822
NC_000913	214975	214980		0.356606
NC_000913	214980	214985		0.327865
NC_000913	214985	214990		0.340547
NC_000913	214990	214995		0.451187
NC_000913	214995	215000		0.426931
NC_000913	215000	215005		0.459052
NC_000913	215005	215010		0.469398
NC_000913	215010	215015		0.495272
NC_000913	215015	215020		0.432308
NC_000913	215020	215025		1.144518
NC_000913	215025	215030		0.943015
NC_000913	215030	215035		1.111962
NC_000913	215035	215040		1.068248
NC_000913	215040	215045		0.949294
NC_000913	215045	215050		0.549287
NC_000913	215050	215055		0.392470
NC_000913	215055	215060		0.300149
NC_000913	215060	215065		0.256238
NC_000913	215065	215070		0.147903
NC_000913	215070	215075		0.175242
NC_000913	215075	215080		0.126821
NC_000913	215080	215085		0.055279
NC_000913	215085	215090		0.044146
NC_000913	215090	215095		0.043504
NC_000913	215095	215100		0.045143
NC_000913	215100	215105		0.046321
NC_000913	215105	215110		0.051474
NC_000913	215110	215115		0.048396
NC_000913	215115	215120		0.277265
NC_000913	215120	215125		0.659686
NC_000913	215125	215130		0.486190
NC_000913	215130	215135		0.294217
NC_000913	215135	215140		0.287091
NC_000913	215140	215145		0.276518
NC_000913	215145	215150		0.283650
NC_000913	215150	215155		0.251484
NC_000913	215155	215160		0.272520
NC_000913	215160	215165		0.281567
NC_000913	215165	215170		0.275363
NC_000913	215170	215175		0.409563
NC_000913	215175	215180		0.524182
NC_000913	215180	215185		0.580818
NC_000913	215185	215190		0.591270
NC_000913	215190	215195		0.654493
NC_000913	215195	215200		0.679610
NC_000913	215200	215205		0.687395
NC_000913	215205	215210		0.608653
NC_000913	215210	215215		0.677463
NC_000913	215215	215220		0.676141
NC_000913	215220	215225		0.599562
NC_000913	215225	215230		0.551336
NC_000913	215230	215235		0.534996
NC_000913	215235	215240		0.578275
NC_000913	215240	215245		0.614111
NC_000913	215245	215250		0.627207
NC_000913	215250	215255		1.341182
NC_000913	215255	215260		1.430049
NC_000913	215260	215265		1.377696
NC_000913	215265	215270		1.212273
NC_000913	215270	215275		1.029600
NC_000913	215275	215280		0.961413
NC_000913	215280	215285		0.940929
NC_000913	215285	215290		0.689545
NC_000913	215290	215295		0.484484
NC_000913	215295	215300		0.587015
NC_000913	215300	215305		0.625561
NC_000913	215305	215310		0.564184
NC_000913	215310	215315		0.490466
NC_000913	215315	215320		0.451618
NC_000913	215320	215325		0.520734
NC_000913	215325	215330		0.621926
NC_000913	215330	215335		0.787835
NC_000913	215335	215340		0.731636
NC_000913	215340	215345		0.540238
NC_000913	215345	215350		0.507873
NC_000913	215350	215355		0.261376
NC_000913	215355	215360		0.259136
NC_000913	215360	215365		0.221931
NC_000913	215365	215370		0.221950
NC_000913	215370	215375		0.217707
NC_000913	215375	215380		0.231023
NC_000913	215380	215385		0.253642
NC_000913	215385	215390		0.222887
NC_000913	215390	215395		0.222947
NC_000913	215395	215400		0.188171
NC_000913	215400	215405		0.188609
NC_000913	215405	215410		0.177233
NC_000913	215410	215415		0.190343
NC_000913	215415	215420		0.175698
NC_000913	215420	215425		0.197971
NC_000913	215425	215430		0.307084
NC_000913	215430	215435		0.354502
NC_000913	215435	215440		0.357874
NC_000913	215440	215445		0.469310
NC_000913	215445	215450		0.377956
NC_000913	215450	215455		0.299996
NC_000913	215455	215460		0.244745
NC_000913	215460	215465		0.179180
NC_000913	215465	215470		0.231426
NC_000913	215470	215475		0.252516
NC_000913	215475	215480		0.381030
NC_000913	215480	215485		0.441484
NC_000913	215485	215490		0.270846
NC_000913	215490	215495		0.239270
NC_000913	215495	215500		0.149610
NC_000913	215500	215505		0.118741
NC_000913	215505	215510		0.127330
NC_000913	215510	215515		0.111659
NC_000913	215515	215520		0.099873
NC_000913	215520	215525		0.080239
NC_000913	215525	215530		0.042915
NC_000913	215530	215535		0.033493
NC_000913	215535	215540		0.022156
NC_000913	215540	215545		0.009512
NC_000913	215545	215550		0.009173
NC_000913	215550	215555		0.010420
NC_000913	215555	215560		0.007444
NC_000913	215560	215565		0.008607
NC_000913	215565	215570		0.011530
NC_000913	215570	215575		0.006137
NC_000913	215575	215580		0.004070
NC_000913	215580	215585		0.004379
NC_000913	215585	215590		0.002950
NC_000913	215590	215595		0.002274
NC_000913	215595	215600		0.001698
NC_000913	215600	215605		0.001187
NC_000913	215605	215610		0.002209
NC_000913	215610	215615		0.002807
NC_000913	215615	215620		0.003357
NC_000913	215620	215625		0.013793
NC_000913	215625	215630		0.037861
NC_000913	215630	215635		0.038797
NC_000913	215635	215640		0.047415
NC_000913	215640	215645		0.061572
NC_000913	215645	215650		0.114134
NC_000913	215650	215655		0.188380
NC_000913	215655	215660		0.216344
NC_000913	215660	215665		0.271041
NC_000913	215665	215670		0.278635
NC_000913	215670	215675		0.371333
NC_000913	215675	215680		0.384635
NC_000913	215680	215685		0.435157
NC_000913	215685	215690		0.331580
NC_000913	215690	215695		0.221264
NC_000913	215695	215700		0.191481
NC_000913	215700	215705		0.167783
NC_000913	215705	215710		0.131589
NC_000913	215710	215715		0.196802
NC_000913	215715	215720		0.214252
NC_000913	215720	215725		0.175152
NC_000913	215725	215730		0.121628
NC_000913	215730	215735		0.174415
NC_000913	215735	215740		0.083502
NC_000913	215740	215745		0.096579
NC_000913	215745	215750		0.064778
NC_000913	215750	215755		0.063870
NC_000913	215755	215760		0.070216
NC_000913	215760	215765		0.060389
NC_000913	215765	215770		0.087520
NC_000913	215770	215775		0.100331
NC_000913	215775	215780		0.133641
NC_000913	215780	215785		0.244955
NC_000913	215785	215790		0.226643
NC_000913	215790	215795		0.309167
NC_000913	215795	215800		0.265753
NC_000913	215800	215805		0.271563
NC_000913	215805	215810		0.219893
NC_000913	215810	215815		0.203771
NC_000913	215815	215820		0.188688
NC_000913	215820	215825		0.198252
NC_000913	215825	215830		0.196735
NC_000913	215830	215835		0.224232
NC_000913	215835	215840		0.239760
NC_000913	215840	215845		0.326526
NC_000913	215845	215850		0.358897
NC_000913	215850	215855		0.483690
NC_000913	215855	215860		0.586107
NC_000913	215860	215865		0.739120
NC_000913	215865	215870		0.746418
NC_000913	215870	215875		0.715531
NC_000913	215875	215880		0.731559
NC_000913	215880	215885		0.814153
NC_000913	215885	215890		0.827027
NC_000913	215890	215895		0.805454
NC_000913	215895	215900		0.710517
NC_000913	215900	215905		0.717768
NC_000913	215905	215910		0.680981
NC_000913	215910	215915		0.521694
NC_000913	215915	215920		0.447472
NC_000913	215920	215925		0.550559
NC_000913	215925	215930		0.576465
NC_000913	215930	215935		0.748577
NC_000913	215935	215940		0.761383
NC_000913	215940	215945		0.834506
NC_000913	215945	215950		0.853418
NC_000913	215950	215955		0.850496
NC_000913	215955	215960		1.007107
NC_000913	215960	215965		1.294883
NC_000913	215965	215970		1.756865
NC_000913	215970	215975		1.853636
NC_000913	215975	215980		2.391814
NC_000913	215980	215985		2.789196
NC_000913	215985	215990		3.236939
NC_000913	215990	215995		4.271506
NC_000913	215995	216000		5.613170
NC_000913	216000	216005		7.466524
NC_000913	216005	216010		9.018017
NC_000913	216010	216015		9.507139
NC_000913	216015	216020		10.311794
NC_000913	216020	216025		11.014966
NC_000913	216025	216030		10.710867
NC_000913	216030	216035		10.133223
NC_000913	216035	216040		9.826434
NC_000913	216040	216045		9.604136
NC_000913	216045	216050		8.600979
NC_000913	216050	216055		8.575943
NC_000913	216055	216060		8.535250
NC_000913	216060	216065		8.278945
NC_000913	216065	216070		7.796333
NC_000913	216070	216075		6.852332
NC_000913	216075	216080		6.295554
NC_000913	216080	216085		5.717626
NC_000913	216085	216090		5.113945
NC_000913	216090	216095		4.670147
NC_000913	216095	216100		4.127289
NC_000913	216100	216105		3.720530
NC_000913	216105	216110		3.497820
NC_000913	216110	216115		3.292884
NC_000913	216115	216120		3.211125
NC_000913	216120	216125		3.096045
NC_000913	216125	216130		2.639813
NC_000913	216130	216135		2.291160
NC_000913	216135	216140		2.057324
NC_000913	216140	216145		2.159116
NC_000913	216145	216150		2.200089
NC_000913	216150	216155		1.734307
NC_000913	216155	216160		1.359877
NC_000913	216160	216165		1.222986
NC_000913	216165	216170		1.553796
NC_000913	216170	216175		1.745217
NC_000913	216175	216180		0.926865
NC_000913	216180	216185		0.114934
NC_000913	216185	216190		0.063846
NC_000913	216190	216195		0.044108
NC_000913	216195	216200		0.056038
NC_000913	216200	216205		0.035492
NC_000913	216205	216210		0.044133
NC_000913	216210	216215		0.067757
NC_000913	216215	216220		0.721299
NC_000913	216220	216225		0.925620
NC_000913	216225	216230		0.830299
NC_000913	216230	216235		0.921344
NC_000913	216235	216240		0.814386
NC_000913	216240	216245		0.878380
NC_000913	216245	216250		0.456173
NC_000913	216250	216255		0.424625
NC_000913	216255	216260		0.366863
NC_000913	216260	216265		0.326950
NC_000913	216265	216270		0.262174
NC_000913	216270	216275		0.323898
NC_000913	216275	216280		0.307235
NC_000913	216280	216285		0.357831
NC_000913	216285	216290		0.277901
NC_000913	216290	216295		0.170193
NC_000913	216295	216300		0.112445
NC_000913	216300	216305		0.112067
NC_000913	216305	216310		0.094188
NC_000913	216310	216315		0.089383
NC_000913	216315	216320		0.085985
NC_000913	216320	216325		0.067754
NC_000913	216325	216330		0.057386
NC_000913	216330	216335		0.057152
NC_000913	216335	216340		0.068851
NC_000913	216340	216345		0.097750
NC_000913	216345	216350		0.202546
NC_000913	216350	216355		0.207352
NC_000913	216355	216360		0.247818
NC_000913	216360	216365		0.435568
NC_000913	216365	216370		0.604542
NC_000913	216370	216375		0.558965
NC_000913	216375	216380		0.635871
NC_000913	216380	216385		0.674980
NC_000913	216385	216390		0.719336
NC_000913	216390	216395		0.719881
NC_000913	216395	216400		0.820866
NC_000913	216400	216405		0.815241
NC_000913	216405	216410		0.906455
NC_000913	216410	216415		1.025785
NC_000913	216415	216420		1.053620
NC_000913	216420	216425		1.093699
NC_000913	216425	216430		1.232516
NC_000913	216430	216435		1.241136
NC_000913	216435	216440		1.327727
NC_000913	216440	216445		1.322885
NC_000913	216445	216450		1.292784
NC_000913	216450	216455		1.203059
NC_000913	216455	216460		1.189680
NC_000913	216460	216465		1.077518
NC_000913	216465	216470		1.040501
NC_000913	216470	216475		0.979277
NC_000913	216475	216480		1.026434
NC_000913	216480	216485		0.936521
NC_000913	216485	216490		0.757217
NC_000913	216490	216495		0.757749
NC_000913	216495	216500		0.728933
NC_000913	216500	216505		0.686929
NC_000913	216505	216510		0.602971
NC_000913	216510	216515		0.476189
NC_000913	216515	216520		0.365038
NC_000913	216520	216525		0.319091
NC_000913	216525	216530		0.337113
NC_000913	216530	216535		0.363248
NC_000913	216535	216540		0.509356
NC_000913	216540	216545		0.890718
NC_000913	216545	216550		1.343317
NC_000913	216550	216555		1.768246
NC_000913	216555	216560		1.686251
NC_000913	216560	216565		1.876338
NC_000913	216565	216570		0.603748
NC_000913	216570	216575		0.604973
NC_000913	216575	216580		0.606130
NC_000913	216580	216585		0.592518
NC_000913	216585	216590		0.281097
NC_000913	216590	216595		0.203499
NC_000913	216595	216600		0.149965
NC_000913	216600	216605		0.126242
NC_000913	216605	216610		0.121477
NC_000913	216610	216615		0.148974
NC_000913	216615	216620		0.181475
NC_000913	216620	216625		0.188777
NC_000913	216625	216630		0.242084
NC_000913	216630	216635		0.239624
NC_000913	216635	216640		0.260558
NC_000913	216640	216645		0.352639
NC_000913	216645	216650		0.271916
NC_000913	216650	216655		0.219417
NC_000913	216655	216660		0.209037
NC_000913	216660	216665		0.178255
NC_000913	216665	216670		0.138913
NC_000913	216670	216675		0.110435
NC_000913	216675	216680		0.106029
NC_000913	216680	216685		0.099098
NC_000913	216685	216690		0.102090
NC_000913	216690	216695		0.112045
NC_000913	216695	216700		0.086627
NC_000913	216700	216705		0.107477
NC_000913	216705	216710		0.127806
NC_000913	216710	216715		0.183020
NC_000913	216715	216720		0.196136
NC_000913	216720	216725		0.265704
NC_000913	216725	216730		0.259402
NC_000913	216730	216735		0.313467
NC_000913	216735	216740		0.311476
NC_000913	216740	216745		0.342941
NC_000913	216745	216750		0.448026
NC_000913	216750	216755		0.394442
NC_000913	216755	216760		0.398899
NC_000913	216760	216765		0.378713
NC_000913	216765	216770		0.299165
NC_000913	216770	216775		0.328469
NC_000913	216775	216780		0.378960
NC_000913	216780	216785		0.389671
NC_000913	216785	216790		0.341638
NC_000913	216790	216795		0.451764
NC_000913	216795	216800		0.254298
NC_000913	216800	216805		0.349014
NC_000913	216805	216810		0.365999
NC_000913	216810	216815		0.407022
NC_000913	216815	216820		0.507755
NC_000913	216820	216825		0.473138
NC_000913	216825	216830		0.800901
NC_000913	216830	216835		0.913445
NC_000913	216835	216840		1.048614
NC_000913	216840	216845		0.844928
NC_000913	216845	216850		0.876403
NC_000913	216850	216855		0.673574
NC_000913	216855	216860		0.598944
NC_000913	216860	216865		0.443730
NC_000913	216865	216870		0.317324
NC_000913	216870	216875		0.356474
NC_000913	216875	216880		0.307290
NC_000913	216880	216885		0.279930
NC_000913	216885	216890		0.240059
NC_000913	216890	216895		0.217853
NC_000913	216895	216900		0.189247
NC_000913	216900	216905		0.192801
NC_000913	216905	216910		0.172436
NC_000913	216910	216915		0.152962
NC_000913	216915	216920		0.145173
NC_000913	216920	216925		0.148830
NC_000913	216925	216930		0.128424
NC_000913	216930	216935		0.091437
NC_000913	216935	216940		0.038323
NC_000913	216940	216945		0.044004
NC_000913	216945	216950		0.029535
NC_000913	216950	216955		0.023613
NC_000913	216955	216960		0.024296
NC_000913	216960	216965		0.019727
NC_000913	216965	216970		0.017238
NC_000913	216970	216975		0.016336
NC_000913	216975	216980		0.020198
NC_000913	216980	216985		0.020615
NC_000913	216985	216990		0.021436
NC_000913	216990	216995		0.022513
NC_000913	216995	217000		0.027883
NC_000913	217000	217005		0.032282
NC_000913	217005	217010		0.046468
NC_000913	217010	217015		0.189937
NC_000913	217015	217020		0.252684
NC_000913	217020	217025		0.276067
NC_000913	217025	217030		0.284473
NC_000913	217030	217035		0.271730
NC_000913	217035	217040		0.295100
NC_000913	217040	217045		0.268741
NC_000913	217045	217050		0.262773
NC_000913	217050	217055		0.240923
NC_000913	217055	217060		0.212241
NC_000913	217060	217065		0.225685
NC_000913	217065	217070		0.256274
NC_000913	217070	217075		0.256971
NC_000913	217075	217080		0.294889
NC_000913	217080	217085		0.389946
NC_000913	217085	217090		0.332907
NC_000913	217090	217095		0.340076
NC_000913	217095	217100		0.272197
NC_000913	217100	217105		0.301542
NC_000913	217105	217110		0.313457
NC_000913	217110	217115		0.124420
NC_000913	217115	217120		0.122219
NC_000913	217120	217125		0.092850
NC_000913	217125	217130		0.088947
NC_000913	217130	217135		0.066375
NC_000913	217135	217140		0.062083
NC_000913	217140	217145		0.052678
NC_000913	217145	217150		0.054657
NC_000913	217150	217155		0.075036
NC_000913	217155	217160		0.084164
NC_000913	217160	217165		0.143053
NC_000913	217165	217170		0.155922
NC_000913	217170	217175		0.176123
NC_000913	217175	217180		0.171541
NC_000913	217180	217185		0.276577
NC_000913	217185	217190		0.336817
NC_000913	217190	217195		0.397424
NC_000913	217195	217200		0.515022
NC_000913	217200	217205		0.662764
NC_000913	217205	217210		0.582399
NC_000913	217210	217215		0.846155
NC_000913	217215	217220		0.228004
NC_000913	217220	217225		0.103180
NC_000913	217225	217230		0.085142
NC_000913	217230	217235		0.086617
NC_000913	217235	217240		0.077963
NC_000913	217240	217245		0.085715
NC_000913	217245	217250		0.144585
NC_000913	217250	217255		0.222685
NC_000913	217255	217260		0.252086
NC_000913	217260	217265		0.227901
NC_000913	217265	217270		0.270166
NC_000913	217270	217275		0.254328
NC_000913	217275	217280		0.258751
NC_000913	217280	217285		0.392001
NC_000913	217285	217290		0.460283
NC_000913	217290	217295		0.422275
NC_000913	217295	217300		0.379942
NC_000913	217300	217305		0.427907
NC_000913	217305	217310		0.446779
NC_000913	217310	217315		0.423600
NC_000913	217315	217320		0.409800
NC_000913	217320	217325		0.433437
NC_000913	217325	217330		0.423215
NC_000913	217330	217335		0.611867
NC_000913	217335	217340		0.282489
NC_000913	217340	217345		0.172216
NC_000913	217345	217350		0.095764
NC_000913	217350	217355		0.105749
NC_000913	217355	217360		0.101937
NC_000913	217360	217365		0.115031
NC_000913	217365	217370		0.111418
NC_000913	217370	217375		0.124480
NC_000913	217375	217380		0.152564
NC_000913	217380	217385		0.224627
NC_000913	217385	217390		0.253080
NC_000913	217390	217395		0.150389
NC_000913	217395	217400		0.160413
NC_000913	217400	217405		0.122704
NC_000913	217405	217410		0.076016
NC_000913	217410	217415		0.047664
NC_000913	217415	217420		0.030038
NC_000913	217420	217425		0.027621
NC_000913	217425	217430		0.032422
NC_000913	217430	217435		0.042219
NC_000913	217435	217440		0.049125
NC_000913	217440	217445		0.136313
NC_000913	217445	217450		0.164348
NC_000913	217450	217455		0.158929
NC_000913	217455	217460		0.176216
NC_000913	217460	217465		0.125503
NC_000913	217465	217470		0.125082
NC_000913	217470	217475		0.075567
NC_000913	217475	217480		0.075808
NC_000913	217480	217485		0.054711
NC_000913	217485	217490		0.057428
NC_000913	217490	217495		0.056692
NC_000913	217495	217500		0.052869
NC_000913	217500	217505		0.039366
NC_000913	217505	217510		0.061349
NC_000913	217510	217515		0.050955
NC_000913	217515	217520		0.081177
NC_000913	217520	217525		0.122280
NC_000913	217525	217530		0.113058
NC_000913	217530	217535		0.066228
NC_000913	217535	217540		0.061336
NC_000913	217540	217545		0.067555
NC_000913	217545	217550		0.095258
NC_000913	217550	217555		0.172110
NC_000913	217555	217560		0.126702
NC_000913	217560	217565		0.116164
NC_000913	217565	217570		0.067122
NC_000913	217570	217575		0.066146
NC_000913	217575	217580		0.066280
NC_000913	217580	217585		0.059266
NC_000913	217585	217590		0.050423
NC_000913	217590	217595		0.056746
NC_000913	217595	217600		0.070957
NC_000913	217600	217605		0.072130
NC_000913	217605	217610		0.073206
NC_000913	217610	217615		0.090413
NC_000913	217615	217620		0.151845
NC_000913	217620	217625		0.118378
NC_000913	217625	217630		0.129855
NC_000913	217630	217635		0.108744
NC_000913	217635	217640		0.103930
NC_000913	217640	217645		0.087261
NC_000913	217645	217650		0.152192
NC_000913	217650	217655		0.250808
NC_000913	217655	217660		0.374082
NC_000913	217660	217665		0.487016
NC_000913	217665	217670		0.656413
NC_000913	217670	217675		0.778003
NC_000913	217675	217680		0.618036
NC_000913	217680	217685		0.656583
NC_000913	217685	217690		0.644717
NC_000913	217690	217695		0.395153
NC_000913	217695	217700		0.314917
NC_000913	217700	217705		0.199266
NC_000913	217705	217710		0.187099
NC_000913	217710	217715		0.144948
NC_000913	217715	217720		0.139924
NC_000913	217720	217725		0.117745
NC_000913	217725	217730		0.137704
NC_000913	217730	217735		0.117935
NC_000913	217735	217740		0.118345
NC_000913	217740	217745		0.164074
NC_000913	217745	217750		0.203324
NC_000913	217750	217755		0.174492
NC_000913	217755	217760		0.087429
NC_000913	217760	217765		0.064088
NC_000913	217765	217770		0.069684
NC_000913	217770	217775		0.049436
NC_000913	217775	217780		0.056607
NC_000913	217780	217785		0.046564
NC_000913	217785	217790		0.053721
NC_000913	217790	217795		0.054423
NC_000913	217795	217800		0.053658
NC_000913	217800	217805		0.060194
NC_000913	217805	217810		0.062276
NC_000913	217810	217815		0.071024
NC_000913	217815	217820		0.093983
NC_000913	217820	217825		0.050251
NC_000913	217825	217830		0.047822
NC_000913	217830	217835		0.055745
NC_000913	217835	217840		0.030162
NC_000913	217840	217845		0.029566
NC_000913	217845	217850		0.036808
NC_000913	217850	217855		0.080924
NC_000913	217855	217860		0.137029
NC_000913	217860	217865		0.294239
NC_000913	217865	217870		0.201417
NC_000913	217870	217875		0.146660
NC_000913	217875	217880		0.115212
NC_000913	217880	217885		0.117860
NC_000913	217885	217890		0.123813
NC_000913	217890	217895		0.141097
NC_000913	217895	217900		0.152280
NC_000913	217900	217905		0.134252
NC_000913	217905	217910		0.231274
NC_000913	217910	217915		0.261131
NC_000913	217915	217920		0.253249
NC_000913	217920	217925		0.368659
NC_000913	217925	217930		0.533096
NC_000913	217930	217935		0.629135
NC_000913	217935	217940		0.759181
NC_000913	217940	217945		0.916916
NC_000913	217945	217950		1.033586
NC_000913	217950	217955		1.011162
NC_000913	217955	217960		0.860855
NC_000913	217960	217965		0.692612
NC_000913	217965	217970		0.467552
NC_000913	217970	217975		0.260852
NC_000913	217975	217980		0.093129
NC_000913	217980	217985		0.073717
NC_000913	217985	217990		0.091722
NC_000913	217990	217995		0.070759
NC_000913	217995	218000		0.073125
NC_000913	218000	218005		0.046403
NC_000913	218005	218010		0.069563
NC_000913	218010	218015		0.182545
NC_000913	218015	218020		0.151971
NC_000913	218020	218025		0.125595
NC_000913	218025	218030		0.129706
NC_000913	218030	218035		0.121227
NC_000913	218035	218040		0.105902
NC_000913	218040	218045		0.098886
NC_000913	218045	218050		0.084161
NC_000913	218050	218055		0.106697
NC_000913	218055	218060		0.128929
NC_000913	218060	218065		0.170106
NC_000913	218065	218070		0.271472
NC_000913	218070	218075		0.260693
NC_000913	218075	218080		0.190267
NC_000913	218080	218085		0.360453
NC_000913	218085	218090		0.398874
NC_000913	218090	218095		0.318939
NC_000913	218095	218100		0.316367
NC_000913	218100	218105		0.250482
NC_000913	218105	218110		0.237836
NC_000913	218110	218115		0.240372
NC_000913	218115	218120		0.266368
NC_000913	218120	218125		0.220474
NC_000913	218125	218130		0.252047
NC_000913	218130	218135		0.319516
NC_000913	218135	218140		0.305440
NC_000913	218140	218145		0.281609
NC_000913	218145	218150		0.313666
NC_000913	218150	218155		0.261799
NC_000913	218155	218160		0.235782
NC_000913	218160	218165		0.260989
NC_000913	218165	218170		0.273008
NC_000913	218170	218175		0.220642
NC_000913	218175	218180		0.259930
NC_000913	218180	218185		0.334388
NC_000913	218185	218190		0.343715
NC_000913	218190	218195		0.339211
NC_000913	218195	218200		0.351503
NC_000913	218200	218205		0.374433
NC_000913	218205	218210		0.383952
NC_000913	218210	218215		0.422817
NC_000913	218215	218220		0.421820
NC_000913	218220	218225		0.428885
NC_000913	218225	218230		0.496208
NC_000913	218230	218235		0.518754
NC_000913	218235	218240		0.587418
NC_000913	218240	218245		0.528285
NC_000913	218245	218250		0.587167
NC_000913	218250	218255		0.514409
NC_000913	218255	218260		0.415230
NC_000913	218260	218265		0.452887
NC_000913	218265	218270		0.441469
NC_000913	218270	218275		0.343437
NC_000913	218275	218280		0.324090
NC_000913	218280	218285		0.244863
NC_000913	218285	218290		0.247205
NC_000913	218290	218295		0.264366
NC_000913	218295	218300		0.275557
NC_000913	218300	218305		0.200205
NC_000913	218305	218310		0.125765
NC_000913	218310	218315		0.091526
NC_000913	218315	218320		0.103637
NC_000913	218320	218325		0.109855
NC_000913	218325	218330		0.085760
NC_000913	218330	218335		0.081185
NC_000913	218335	218340		0.093324
NC_000913	218340	218345		0.095175
NC_000913	218345	218350		0.112355
NC_000913	218350	218355		0.130622
NC_000913	218355	218360		0.117503
NC_000913	218360	218365		0.145508
NC_000913	218365	218370		0.139684
NC_000913	218370	218375		0.135249
NC_000913	218375	218380		0.162009
NC_000913	218380	218385		0.137169
NC_000913	218385	218390		0.146115
NC_000913	218390	218395		0.101534
NC_000913	218395	218400		0.098689
NC_000913	218400	218405		0.121885
NC_000913	218405	218410		0.136531
NC_000913	218410	218415		0.127617
NC_000913	218415	218420		0.120183
NC_000913	218420	218425		0.113116
NC_000913	218425	218430		0.262257
NC_000913	218430	218435		0.300930
NC_000913	218435	218440		0.315995
NC_000913	218440	218445		0.251926
NC_000913	218445	218450		0.231303
NC_000913	218450	218455		0.095469
NC_000913	218455	218460		0.084295
NC_000913	218460	218465		0.084684
NC_000913	218465	218470		0.057088
NC_000913	218470	218475		0.045620
NC_000913	218475	218480		0.047707
NC_000913	218480	218485		0.044612
NC_000913	218485	218490		0.046745
NC_000913	218490	218495		0.085628
NC_000913	218495	218500		0.066891
NC_000913	218500	218505		0.082166
NC_000913	218505	218510		0.114753
NC_000913	218510	218515		0.123347
NC_000913	218515	218520		0.136973
NC_000913	218520	218525		0.195709
NC_000913	218525	218530		0.214324
NC_000913	218530	218535		0.233897
NC_000913	218535	218540		0.256419
NC_000913	218540	218545		0.238860
NC_000913	218545	218550		0.152309
NC_000913	218550	218555		0.152536
NC_000913	218555	218560		0.116670
NC_000913	218560	218565		0.090390
NC_000913	218565	218570		0.096215
NC_000913	218570	218575		0.123193
NC_000913	218575	218580		0.121120
NC_000913	218580	218585		0.130864
NC_000913	218585	218590		0.124016
NC_000913	218590	218595		0.220277
NC_000913	218595	218600		0.319682
NC_000913	218600	218605		0.426096
NC_000913	218605	218610		0.658738
NC_000913	218610	218615		0.665702
NC_000913	218615	218620		0.445888
NC_000913	218620	218625		0.372847
NC_000913	218625	218630		0.307271
NC_000913	218630	218635		0.233597
NC_000913	218635	218640		0.182853
NC_000913	218640	218645		0.202598
NC_000913	218645	218650		0.187059
NC_000913	218650	218655		0.188393
NC_000913	218655	218660		0.295708
NC_000913	218660	218665		1.342158
NC_000913	218665	218670		1.234435
NC_000913	218670	218675		1.113876
NC_000913	218675	218680		1.032986
NC_000913	218680	218685		0.651080
NC_000913	218685	218690		0.407000
NC_000913	218690	218695		0.319981
NC_000913	218695	218700		0.274141
NC_000913	218700	218705		0.218972
NC_000913	218705	218710		0.124181
NC_000913	218710	218715		0.106492
NC_000913	218715	218720		0.097615
NC_000913	218720	218725		0.078495
NC_000913	218725	218730		0.079265
NC_000913	218730	218735		0.080140
NC_000913	218735	218740		0.055029
NC_000913	218740	218745		0.048352
NC_000913	218745	218750		0.053276
NC_000913	218750	218755		0.058148
NC_000913	218755	218760		0.057195
NC_000913	218760	218765		0.057955
NC_000913	218765	218770		0.056342
NC_000913	218770	218775		0.051803
NC_000913	218775	218780		0.069421
NC_000913	218780	218785		0.070324
NC_000913	218785	218790		0.056023
NC_000913	218790	218795		0.050922
NC_000913	218795	218800		0.047658
NC_000913	218800	218805		0.040551
NC_000913	218805	218810		0.036639
NC_000913	218810	218815		0.037972
NC_000913	218815	218820		0.047675
NC_000913	218820	218825		0.050239
NC_000913	218825	218830		0.066880
NC_000913	218830	218835		0.077722
NC_000913	218835	218840		0.078485
NC_000913	218840	218845		0.092604
NC_000913	218845	218850		0.132356
NC_000913	218850	218855		0.178691
NC_000913	218855	218860		0.263385
NC_000913	218860	218865		0.307632
NC_000913	218865	218870		0.358417
NC_000913	218870	218875		0.145251
NC_000913	218875	218880		0.145771
NC_000913	218880	218885		0.143957
NC_000913	218885	218890		0.154640
NC_000913	218890	218895		0.111200
NC_000913	218895	218900		0.117153
NC_000913	218900	218905		0.093006
NC_000913	218905	218910		0.093845
NC_000913	218910	218915		0.098589
NC_000913	218915	218920		0.086368
NC_000913	218920	218925		0.079138
NC_000913	218925	218930		0.085109
NC_000913	218930	218935		0.087229
NC_000913	218935	218940		0.090837
NC_000913	218940	218945		0.084665
NC_000913	218945	218950		0.116974
NC_000913	218950	218955		0.118185
NC_000913	218955	218960		0.169381
NC_000913	218960	218965		0.204233
NC_000913	218965	218970		0.162495
NC_000913	218970	218975		0.229628
NC_000913	218975	218980		0.218261
NC_000913	218980	218985		0.267247
NC_000913	218985	218990		0.253389
NC_000913	218990	218995		0.275344
NC_000913	218995	219000		0.350639
NC_000913	219000	219005		0.495038
NC_000913	219005	219010		0.505905
NC_000913	219010	219015		0.495329
NC_000913	219015	219020		0.489689
NC_000913	219020	219025		0.465101
NC_000913	219025	219030		0.576930
NC_000913	219030	219035		0.613919
NC_000913	219035	219040		0.897126
NC_000913	219040	219045		0.823297
NC_000913	219045	219050		0.750336
NC_000913	219050	219055		0.480486
NC_000913	219055	219060		0.248376
NC_000913	219060	219065		0.232728
NC_000913	219065	219070		0.229105
NC_000913	219070	219075		0.185486
NC_000913	219075	219080		0.212708
NC_000913	219080	219085		0.216980
NC_000913	219085	219090		0.227865
NC_000913	219090	219095		0.261374
NC_000913	219095	219100		0.276648
NC_000913	219100	219105		0.322938
NC_000913	219105	219110		0.275843
NC_000913	219110	219115		0.299664
NC_000913	219115	219120		0.336807
NC_000913	219120	219125		0.297347
NC_000913	219125	219130		0.319701
NC_000913	219130	219135		0.364884
NC_000913	219135	219140		0.291901
NC_000913	219140	219145		0.286557
NC_000913	219145	219150		0.235113
NC_000913	219150	219155		0.279506
NC_000913	219155	219160		0.241280
NC_000913	219160	219165		0.196173
NC_000913	219165	219170		0.264674
NC_000913	219170	219175		0.296017
NC_000913	219175	219180		0.326644
NC_000913	219180	219185		0.337028
NC_000913	219185	219190		0.256479
NC_000913	219190	219195		0.221686
NC_000913	219195	219200		0.076470
NC_000913	219200	219205		0.064179
NC_000913	219205	219210		0.055408
NC_000913	219210	219215		0.061727
NC_000913	219215	219220		0.071970
NC_000913	219220	219225		0.057615
NC_000913	219225	219230		0.053948
NC_000913	219230	219235		0.057414
NC_000913	219235	219240		0.051777
NC_000913	219240	219245		0.106269
NC_000913	219245	219250		0.101838
NC_000913	219250	219255		0.081392
NC_000913	219255	219260		0.062913
NC_000913	219260	219265		0.085119
NC_000913	219265	219270		0.129205
NC_000913	219270	219275		0.149282
NC_000913	219275	219280		0.166043
NC_000913	219280	219285		0.189043
NC_000913	219285	219290		0.247822
NC_000913	219290	219295		0.242825
NC_000913	219295	219300		0.296694
NC_000913	219300	219305		0.264598
NC_000913	219305	219310		0.229043
NC_000913	219310	219315		0.223915
NC_000913	219315	219320		0.212669
NC_000913	219320	219325		0.218524
NC_000913	219325	219330		0.216976
NC_000913	219330	219335		0.304231
NC_000913	219335	219340		0.359162
NC_000913	219340	219345		0.432727
NC_000913	219345	219350		0.495226
NC_000913	219350	219355		0.495664
NC_000913	219355	219360		0.408535
NC_000913	219360	219365		0.405772
NC_000913	219365	219370		0.396506
NC_000913	219370	219375		0.385831
NC_000913	219375	219380		0.375434
NC_000913	219380	219385		0.466032
NC_000913	219385	219390		0.414840
NC_000913	219390	219395		0.415020
NC_000913	219395	219400		0.534078
NC_000913	219400	219405		0.507577
NC_000913	219405	219410		0.828573
NC_000913	219410	219415		0.969245
NC_000913	219415	219420		0.800091
NC_000913	219420	219425		0.602148
NC_000913	219425	219430		0.486476
NC_000913	219430	219435		0.470738
NC_000913	219435	219440		0.383354
NC_000913	219440	219445		0.372412
NC_000913	219445	219450		0.324373
NC_000913	219450	219455		0.327718
NC_000913	219455	219460		0.334264
NC_000913	219460	219465		0.353200
NC_000913	219465	219470		0.340532
NC_000913	219470	219475		0.382451
NC_000913	219475	219480		0.344311
NC_000913	219480	219485		0.306155
NC_000913	219485	219490		0.342844
NC_000913	219490	219495		0.413194
NC_000913	219495	219500		0.330454
NC_000913	219500	219505		0.338020
NC_000913	219505	219510		0.349116
NC_000913	219510	219515		0.268317
NC_000913	219515	219520		0.252756
NC_000913	219520	219525		0.246107
NC_000913	219525	219530		0.253970
NC_000913	219530	219535		0.284524
NC_000913	219535	219540		0.298660
NC_000913	219540	219545		0.311421
NC_000913	219545	219550		0.432378
NC_000913	219550	219555		0.600020
NC_000913	219555	219560		0.630282
NC_000913	219560	219565		0.411984
NC_000913	219565	219570		0.404656
NC_000913	219570	219575		0.323425
NC_000913	219575	219580		0.256504
NC_000913	219580	219585		0.248146
NC_000913	219585	219590		0.258101
NC_000913	219590	219595		0.297664
NC_000913	219595	219600		0.298295
NC_000913	219600	219605		0.312615
NC_000913	219605	219610		0.198676
NC_000913	219610	219615		0.258377
NC_000913	219615	219620		0.295979
NC_000913	219620	219625		0.346143
NC_000913	219625	219630		0.270632
NC_000913	219630	219635		0.156285
NC_000913	219635	219640		0.129739
NC_000913	219640	219645		0.171781
NC_000913	219645	219650		0.197856
NC_000913	219650	219655		0.199070
NC_000913	219655	219660		0.208234
NC_000913	219660	219665		0.235201
NC_000913	219665	219670		0.434748
NC_000913	219670	219675		0.493012
NC_000913	219675	219680		0.545970
NC_000913	219680	219685		0.611626
NC_000913	219685	219690		0.849425
NC_000913	219690	219695		0.947624
NC_000913	219695	219700		1.097750
NC_000913	219700	219705		1.141093
NC_000913	219705	219710		1.034368
NC_000913	219710	219715		0.919654
NC_000913	219715	219720		0.905635
NC_000913	219720	219725		0.584266
NC_000913	219725	219730		0.611980
NC_000913	219730	219735		0.455299
NC_000913	219735	219740		0.452693
NC_000913	219740	219745		0.360526
NC_000913	219745	219750		0.338612
NC_000913	219750	219755		0.295060
NC_000913	219755	219760		0.293450
NC_000913	219760	219765		0.344243
NC_000913	219765	219770		0.243942
NC_000913	219770	219775		0.244817
NC_000913	219775	219780		0.257587
NC_000913	219780	219785		0.267106
NC_000913	219785	219790		0.319385
NC_000913	219790	219795		0.317962
NC_000913	219795	219800		0.280044
NC_000913	219800	219805		0.397077
NC_000913	219805	219810		0.356489
NC_000913	219810	219815		0.304173
NC_000913	219815	219820		0.344694
NC_000913	219820	219825		0.428966
NC_000913	219825	219830		0.429628
NC_000913	219830	219835		0.566815
NC_000913	219835	219840		0.648226
NC_000913	219840	219845		0.512173
NC_000913	219845	219850		0.412488
NC_000913	219850	219855		0.395558
NC_000913	219855	219860		0.440189
NC_000913	219860	219865		0.459445
NC_000913	219865	219870		0.442540
NC_000913	219870	219875		0.480471
NC_000913	219875	219880		0.562961
NC_000913	219880	219885		0.512601
NC_000913	219885	219890		0.526835
NC_000913	219890	219895		0.481375
NC_000913	219895	219900		0.505476
NC_000913	219900	219905		0.401134
NC_000913	219905	219910		0.413475
NC_000913	219910	219915		0.399561
NC_000913	219915	219920		0.397017
NC_000913	219920	219925		0.442834
NC_000913	219925	219930		0.491300
NC_000913	219930	219935		0.551903
NC_000913	219935	219940		0.695070
NC_000913	219940	219945		0.292641
NC_000913	219945	219950		0.250923
NC_000913	219950	219955		0.184053
NC_000913	219955	219960		0.195016
NC_000913	219960	219965		0.175729
NC_000913	219965	219970		0.175265
NC_000913	219970	219975		0.237169
NC_000913	219975	219980		0.280068
NC_000913	219980	219985		0.266777
NC_000913	219985	219990		0.313148
NC_000913	219990	219995		0.374612
NC_000913	219995	220000		0.405746
NC_000913	220000	220005		0.379108
NC_000913	220005	220010		0.366407
NC_000913	220010	220015		0.368393
NC_000913	220015	220020		0.324685
NC_000913	220020	220025		0.297922
NC_000913	220025	220030		0.298323
NC_000913	220030	220035		0.264073
NC_000913	220035	220040		0.179146
NC_000913	220040	220045		0.168641
NC_000913	220045	220050		0.146854
NC_000913	220050	220055		0.143929
NC_000913	220055	220060		0.135294
NC_000913	220060	220065		0.136727
NC_000913	220065	220070		0.132797
NC_000913	220070	220075		0.133042
NC_000913	220075	220080		0.143063
NC_000913	220080	220085		0.154367
NC_000913	220085	220090		0.343219
NC_000913	220090	220095		0.456925
NC_000913	220095	220100		0.495923
NC_000913	220100	220105		0.734115
NC_000913	220105	220110		0.742585
NC_000913	220110	220115		0.781926
NC_000913	220115	220120		0.787220
NC_000913	220120	220125		0.824152
NC_000913	220125	220130		0.842899
NC_000913	220130	220135		0.761405
NC_000913	220135	220140		0.752391
NC_000913	220140	220145		0.599155
NC_000913	220145	220150		0.535864
NC_000913	220150	220155		0.460129
NC_000913	220155	220160		0.399204
NC_000913	220160	220165		0.381432
NC_000913	220165	220170		0.292415
NC_000913	220170	220175		0.233524
NC_000913	220175	220180		0.224336
NC_000913	220180	220185		0.211892
NC_000913	220185	220190		0.141017
NC_000913	220190	220195		0.121538
NC_000913	220195	220200		0.122429
NC_000913	220200	220205		0.114841
NC_000913	220205	220210		0.111913
NC_000913	220210	220215		0.114736
NC_000913	220215	220220		0.100112
NC_000913	220220	220225		0.144276
NC_000913	220225	220230		0.223061
NC_000913	220230	220235		0.238470
NC_000913	220235	220240		0.301910
NC_000913	220240	220245		0.500621
NC_000913	220245	220250		0.523290
NC_000913	220250	220255		0.620210
NC_000913	220255	220260		0.667805
NC_000913	220260	220265		0.718938
NC_000913	220265	220270		0.934446
NC_000913	220270	220275		0.581031
NC_000913	220275	220280		0.470411
NC_000913	220280	220285		0.340736
NC_000913	220285	220290		0.342134
NC_000913	220290	220295		0.233163
NC_000913	220295	220300		0.221793
NC_000913	220300	220305		0.231807
NC_000913	220305	220310		0.219187
NC_000913	220310	220315		0.260966
NC_000913	220315	220320		0.329257
NC_000913	220320	220325		0.449319
NC_000913	220325	220330		0.465958
NC_000913	220330	220335		0.497770
NC_000913	220335	220340		0.368129
NC_000913	220340	220345		0.326348
NC_000913	220345	220350		0.193876
NC_000913	220350	220355		0.177765
NC_000913	220355	220360		0.148449
NC_000913	220360	220365		0.105991
NC_000913	220365	220370		0.099494
NC_000913	220370	220375		0.114430
NC_000913	220375	220380		0.127904
NC_000913	220380	220385		0.144369
NC_000913	220385	220390		0.165883
NC_000913	220390	220395		0.274956
NC_000913	220395	220400		0.292858
NC_000913	220400	220405		0.299389
NC_000913	220405	220410		0.293138
NC_000913	220410	220415		0.287730
NC_000913	220415	220420		0.160594
NC_000913	220420	220425		0.104353
NC_000913	220425	220430		0.038505
NC_000913	220430	220435		0.047686
NC_000913	220435	220440		0.048343
NC_000913	220440	220445		0.047817
NC_000913	220445	220450		0.058049
NC_000913	220450	220455		0.053798
NC_000913	220455	220460		0.095062
NC_000913	220460	220465		0.318466
NC_000913	220465	220470		0.341177
NC_000913	220470	220475		0.399770
NC_000913	220475	220480		0.389665
NC_000913	220480	220485		0.403990
NC_000913	220485	220490		0.399485
NC_000913	220490	220495		0.471889
NC_000913	220495	220500		0.592833
NC_000913	220500	220505		0.729143
NC_000913	220505	220510		0.838286
NC_000913	220510	220515		0.923429
NC_000913	220515	220520		1.010455
NC_000913	220520	220525		1.120705
NC_000913	220525	220530		1.088487
NC_000913	220530	220535		1.247938
NC_000913	220535	220540		1.366329
NC_000913	220540	220545		1.962957
NC_000913	220545	220550		2.622429
NC_000913	220550	220555		3.518248
NC_000913	220555	220560		4.276435
NC_000913	220560	220565		5.539880
NC_000913	220565	220570		6.089722
NC_000913	220570	220575		6.212602
NC_000913	220575	220580		6.179729
NC_000913	220580	220585		6.571333
NC_000913	220585	220590		6.067899
NC_000913	220590	220595		5.589103
NC_000913	220595	220600		1.842793
NC_000913	220600	220605		1.114757
NC_000913	220605	220610		0.857893
NC_000913	220610	220615		0.494564
NC_000913	220615	220620		0.455401
NC_000913	220620	220625		0.412823
NC_000913	220625	220630		0.328475
NC_000913	220630	220635		0.309921
NC_000913	220635	220640		0.327976
NC_000913	220640	220645		0.308293
NC_000913	220645	220650		0.315034
NC_000913	220650	220655		0.276112
NC_000913	220655	220660		0.261042
NC_000913	220660	220665		0.265871
NC_000913	220665	220670		0.286584
NC_000913	220670	220675		0.318441
NC_000913	220675	220680		0.376250
NC_000913	220680	220685		0.345335
NC_000913	220685	220690		0.443297
NC_000913	220690	220695		0.608660
NC_000913	220695	220700		0.584444
NC_000913	220700	220705		0.910797
NC_000913	220705	220710		1.164283
NC_000913	220710	220715		1.104070
NC_000913	220715	220720		1.013887
NC_000913	220720	220725		1.112706
NC_000913	220725	220730		0.743320
NC_000913	220730	220735		0.556852
NC_000913	220735	220740		0.515481
NC_000913	220740	220745		0.484317
NC_000913	220745	220750		0.414127
NC_000913	220750	220755		0.368441
NC_000913	220755	220760		0.348274
NC_000913	220760	220765		0.214095
NC_000913	220765	220770		0.183914
NC_000913	220770	220775		0.102101
NC_000913	220775	220780		0.153574
NC_000913	220780	220785		0.157909
NC_000913	220785	220790		0.165100
NC_000913	220790	220795		0.139241
NC_000913	220795	220800		0.152320
NC_000913	220800	220805		0.125963
NC_000913	220805	220810		0.129977
NC_000913	220810	220815		0.108905
NC_000913	220815	220820		0.082592
NC_000913	220820	220825		0.066165
NC_000913	220825	220830		0.048737
NC_000913	220830	220835		0.120768
NC_000913	220835	220840		0.100542
NC_000913	220840	220845		0.117077
NC_000913	220845	220850		0.112480
NC_000913	220850	220855		0.164284
NC_000913	220855	220860		0.121722
NC_000913	220860	220865		0.143184
NC_000913	220865	220870		0.153185
NC_000913	220870	220875		0.192864
NC_000913	220875	220880		0.224067
NC_000913	220880	220885		0.274248
NC_000913	220885	220890		0.568217
NC_000913	220890	220895		0.642265
NC_000913	220895	220900		0.656950
NC_000913	220900	220905		0.699862
NC_000913	220905	220910		0.804320
NC_000913	220910	220915		0.900665
NC_000913	220915	220920		1.337133
NC_000913	220920	220925		1.909358
NC_000913	220925	220930		2.055557
NC_000913	220930	220935		2.533077
NC_000913	220935	220940		2.379480
NC_000913	220940	220945		2.187674
NC_000913	220945	220950		1.906409
NC_000913	220950	220955		1.915672
NC_000913	220955	220960		1.381124
NC_000913	220960	220965		0.702233
NC_000913	220965	220970		0.358410
NC_000913	220970	220975		0.221586
NC_000913	220975	220980		0.242754
NC_000913	220980	220985		0.219846
NC_000913	220985	220990		0.291187
NC_000913	220990	220995		0.283091
NC_000913	220995	221000		0.281816
NC_000913	221000	221005		0.358043
NC_000913	221005	221010		0.346322
NC_000913	221010	221015		0.422518
NC_000913	221015	221020		0.492153
NC_000913	221020	221025		0.557599
NC_000913	221025	221030		1.177979
NC_000913	221030	221035		1.277467
NC_000913	221035	221040		1.371380
NC_000913	221040	221045		1.456689
NC_000913	221045	221050		1.712366
NC_000913	221050	221055		1.938714
NC_000913	221055	221060		1.337796
NC_000913	221060	221065		0.840318
NC_000913	221065	221070		0.805814
NC_000913	221070	221075		0.659974
NC_000913	221075	221080		0.458426
NC_000913	221080	221085		0.484998
NC_000913	221085	221090		0.466070
NC_000913	221090	221095		0.482114
NC_000913	221095	221100		0.702768
NC_000913	221100	221105		0.683465
NC_000913	221105	221110		0.501057
NC_000913	221110	221115		0.410603
NC_000913	221115	221120		0.347659
NC_000913	221120	221125		0.309131
NC_000913	221125	221130		0.292471
NC_000913	221130	221135		0.296402
NC_000913	221135	221140		0.417673
NC_000913	221140	221145		0.563485
NC_000913	221145	221150		0.834171
NC_000913	221150	221155		0.608387
NC_000913	221155	221160		0.677843
NC_000913	221160	221165		0.664511
NC_000913	221165	221170		0.558026
NC_000913	221170	221175		0.406614
NC_000913	221175	221180		0.336171
NC_000913	221180	221185		0.309725
NC_000913	221185	221190		0.304661
NC_000913	221190	221195		0.305003
NC_000913	221195	221200		0.319731
NC_000913	221200	221205		0.301028
NC_000913	221205	221210		0.260049
NC_000913	221210	221215		0.264712
NC_000913	221215	221220		0.323145
NC_000913	221220	221225		0.227967
NC_000913	221225	221230		0.203165
NC_000913	221230	221235		0.129257
NC_000913	221235	221240		0.093085
NC_000913	221240	221245		0.095447
NC_000913	221245	221250		0.085297
NC_000913	221250	221255		0.079115
NC_000913	221255	221260		0.084179
NC_000913	221260	221265		0.053027
NC_000913	221265	221270		0.156723
NC_000913	221270	221275		0.173949
NC_000913	221275	221280		0.162206
NC_000913	221280	221285		0.152001
NC_000913	221285	221290		0.167959
NC_000913	221290	221295		0.166733
NC_000913	221295	221300		0.157836
NC_000913	221300	221305		0.260136
NC_000913	221305	221310		0.355818
NC_000913	221310	221315		0.742468
NC_000913	221315	221320		0.814437
NC_000913	221320	221325		0.727871
NC_000913	221325	221330		0.689024
NC_000913	221330	221335		0.693011
NC_000913	221335	221340		0.829334
NC_000913	221340	221345		0.893380
NC_000913	221345	221350		0.906244
NC_000913	221350	221355		0.893275
NC_000913	221355	221360		0.930338
NC_000913	221360	221365		1.003733
NC_000913	221365	221370		1.306175
NC_000913	221370	221375		1.081735
NC_000913	221375	221380		1.574086
NC_000913	221380	221385		1.296411
NC_000913	221385	221390		1.458987
NC_000913	221390	221395		1.253839
NC_000913	221395	221400		1.140799
NC_000913	221400	221405		0.646219
NC_000913	221405	221410		0.552215
NC_000913	221410	221415		0.368060
NC_000913	221415	221420		0.254980
NC_000913	221420	221425		0.211414
NC_000913	221425	221430		0.187482
NC_000913	221430	221435		0.173817
NC_000913	221435	221440		0.158441
NC_000913	221440	221445		0.123066
NC_000913	221445	221450		0.095268
NC_000913	221450	221455		0.150540
NC_000913	221455	221460		0.190830
NC_000913	221460	221465		0.230457
NC_000913	221465	221470		0.332786
NC_000913	221470	221475		0.302596
NC_000913	221475	221480		0.271211
NC_000913	221480	221485		0.358521
NC_000913	221485	221490		0.342474
NC_000913	221490	221495		0.380413
NC_000913	221495	221500		0.360139
NC_000913	221500	221505		0.338242
NC_000913	221505	221510		0.226217
NC_000913	221510	221515		0.143447
NC_000913	221515	221520		0.073712
NC_000913	221520	221525		0.075342
NC_000913	221525	221530		0.079311
NC_000913	221530	221535		0.054154
NC_000913	221535	221540		0.046666
NC_000913	221540	221545		0.040137
NC_000913	221545	221550		0.044108
NC_000913	221550	221555		0.047749
NC_000913	221555	221560		0.057727
NC_000913	221560	221565		0.095552
NC_000913	221565	221570		0.078897
NC_000913	221570	221575		0.053559
NC_000913	221575	221580		0.054710
NC_000913	221580	221585		0.066772
NC_000913	221585	221590		0.058900
NC_000913	221590	221595		0.060378
NC_000913	221595	221600		0.088474
NC_000913	221600	221605		0.122646
NC_000913	221605	221610		0.143967
NC_000913	221610	221615		0.213696
NC_000913	221615	221620		0.230202
NC_000913	221620	221625		0.633027
NC_000913	221625	221630		0.838081
NC_000913	221630	221635		0.815879
NC_000913	221635	221640		0.809469
NC_000913	221640	221645		0.692825
NC_000913	221645	221650		0.487071
NC_000913	221650	221655		0.543864
NC_000913	221655	221660		0.400840
NC_000913	221660	221665		0.430236
NC_000913	221665	221670		0.381233
NC_000913	221670	221675		0.391795
NC_000913	221675	221680		0.371800
NC_000913	221680	221685		0.611036
NC_000913	221685	221690		0.459075
NC_000913	221690	221695		0.576031
NC_000913	221695	221700		0.509607
NC_000913	221700	221705		0.529310
NC_000913	221705	221710		0.372027
NC_000913	221710	221715		0.381148
NC_000913	221715	221720		0.243742
NC_000913	221720	221725		0.206136
NC_000913	221725	221730		0.141743
NC_000913	221730	221735		0.088721
NC_000913	221735	221740		0.090907
NC_000913	221740	221745		0.087524
NC_000913	221745	221750		0.098061
NC_000913	221750	221755		0.086906
NC_000913	221755	221760		0.126645
NC_000913	221760	221765		0.152165
NC_000913	221765	221770		0.073357
NC_000913	221770	221775		0.084245
NC_000913	221775	221780		0.117325
NC_000913	221780	221785		0.138507
NC_000913	221785	221790		0.207675
NC_000913	221790	221795		0.209816
NC_000913	221795	221800		0.522513
NC_000913	221800	221805		0.554086
NC_000913	221805	221810		0.652634
NC_000913	221810	221815		1.090852
NC_000913	221815	221820		0.960392
NC_000913	221820	221825		0.676205
NC_000913	221825	221830		0.583477
NC_000913	221830	221835		0.643460
NC_000913	221835	221840		0.712566
NC_000913	221840	221845		0.764375
NC_000913	221845	221850		0.753621
NC_000913	221850	221855		0.813275
NC_000913	221855	221860		0.860967
NC_000913	221860	221865		1.017934
NC_000913	221865	221870		1.025512
NC_000913	221870	221875		1.012524
NC_000913	221875	221880		1.053230
NC_000913	221880	221885		1.202577
NC_000913	221885	221890		1.151753
NC_000913	221890	221895		0.958780
NC_000913	221895	221900		0.836392
NC_000913	221900	221905		0.637923
NC_000913	221905	221910		0.336020
NC_000913	221910	221915		0.225470
NC_000913	221915	221920		0.140720
NC_000913	221920	221925		0.095345
NC_000913	221925	221930		0.044642
NC_000913	221930	221935		0.051568
NC_000913	221935	221940		0.041096
NC_000913	221940	221945		0.041540
NC_000913	221945	221950		0.042661
NC_000913	221950	221955		0.044408
NC_000913	221955	221960		0.046667
NC_000913	221960	221965		0.186734
NC_000913	221965	221970		0.251390
NC_000913	221970	221975		0.180637
NC_000913	221975	221980		0.151091
NC_000913	221980	221985		0.178948
NC_000913	221985	221990		0.105044
NC_000913	221990	221995		0.140283
NC_000913	221995	222000		0.158924
NC_000913	222000	222005		0.210674
NC_000913	222005	222010		0.178279
NC_000913	222010	222015		0.195395
NC_000913	222015	222020		0.194860
NC_000913	222020	222025		0.169392
NC_000913	222025	222030		0.118287
NC_000913	222030	222035		0.109620
NC_000913	222035	222040		0.187577
NC_000913	222040	222045		0.154849
NC_000913	222045	222050		0.120798
NC_000913	222050	222055		0.123304
NC_000913	222055	222060		0.101925
NC_000913	222060	222065		0.036110
NC_000913	222065	222070		0.045229
NC_000913	222070	222075		0.031394
NC_000913	222075	222080		0.026478
NC_000913	222080	222085		0.021732
NC_000913	222085	222090		0.019510
NC_000913	222090	222095		0.025272
NC_000913	222095	222100		0.040732
NC_000913	222100	222105		0.056668
NC_000913	222105	222110		0.057469
NC_000913	222110	222115		0.046649
NC_000913	222115	222120		0.029424
NC_000913	222120	222125		0.014066
NC_000913	222125	222130		0.011869
NC_000913	222130	222135		0.010171
NC_000913	222135	222140		0.010172
NC_000913	222140	222145		0.012882
NC_000913	222145	222150		0.022086
NC_000913	222150	222155		0.026692
NC_000913	222155	222160		0.047549
NC_000913	222160	222165		0.220186
NC_000913	222165	222170		0.230760
NC_000913	222170	222175		0.260803
NC_000913	222175	222180		0.227636
NC_000913	222180	222185		0.156950
NC_000913	222185	222190		0.186095
NC_000913	222190	222195		0.139743
NC_000913	222195	222200		0.152084
NC_000913	222200	222205		0.061724
NC_000913	222205	222210		0.073611
NC_000913	222210	222215		0.066400
NC_000913	222215	222220		0.042416
NC_000913	222220	222225		0.030226
NC_000913	222225	222230		0.029439
NC_000913	222230	222235		0.039409
NC_000913	222235	222240		0.044810
NC_000913	222240	222245		0.077937
NC_000913	222245	222250		0.150690
NC_000913	222250	222255		0.324852
NC_000913	222255	222260		0.162347
NC_000913	222260	222265		0.177467
NC_000913	222265	222270		0.128875
NC_000913	222270	222275		0.150769
NC_000913	222275	222280		0.101908
NC_000913	222280	222285		0.078482
NC_000913	222285	222290		0.141726
NC_000913	222290	222295		0.177605
NC_000913	222295	222300		0.232563
NC_000913	222300	222305		0.255940
NC_000913	222305	222310		0.254620
NC_000913	222310	222315		0.273368
NC_000913	222315	222320		0.234886
NC_000913	222320	222325		0.279174
NC_000913	222325	222330		0.230028
NC_000913	222330	222335		0.245382
NC_000913	222335	222340		0.241495
NC_000913	222340	222345		0.292627
NC_000913	222345	222350		0.435912
NC_000913	222350	222355		0.477348
NC_000913	222355	222360		0.637625
NC_000913	222360	222365		0.727200
NC_000913	222365	222370		0.806999
NC_000913	222370	222375		0.832357
NC_000913	222375	222380		0.852800
NC_000913	222380	222385		0.766002
NC_000913	222385	222390		0.769702
NC_000913	222390	222395		0.810403
NC_000913	222395	222400		0.906382
NC_000913	222400	222405		0.836386
NC_000913	222405	222410		0.862443
NC_000913	222410	222415		0.799490
NC_000913	222415	222420		0.715509
NC_000913	222420	222425		0.655817
NC_000913	222425	222430		0.586833
NC_000913	222430	222435		0.426867
NC_000913	222435	222440		0.480963
NC_000913	222440	222445		0.455577
NC_000913	222445	222450		0.426475
NC_000913	222450	222455		0.339240
NC_000913	222455	222460		0.319265
NC_000913	222460	222465		0.331939
NC_000913	222465	222470		0.323620
NC_000913	222470	222475		0.323612
NC_000913	222475	222480		0.266703
NC_000913	222480	222485		0.290788
NC_000913	222485	222490		0.283086
NC_000913	222490	222495		0.330343
NC_000913	222495	222500		0.554062
NC_000913	222500	222505		0.552319
NC_000913	222505	222510		0.337762
NC_000913	222510	222515		0.317609
NC_000913	222515	222520		0.301020
NC_000913	222520	222525		0.278665
NC_000913	222525	222530		0.260969
NC_000913	222530	222535		0.242766
NC_000913	222535	222540		0.300903
NC_000913	222540	222545		0.293974
NC_000913	222545	222550		0.310270
NC_000913	222550	222555		0.291799
NC_000913	222555	222560		0.319375
NC_000913	222560	222565		0.354403
NC_000913	222565	222570		0.272128
NC_000913	222570	222575		0.289103
NC_000913	222575	222580		0.344514
NC_000913	222580	222585		0.268884
NC_000913	222585	222590		0.113945
NC_000913	222590	222595		0.114937
NC_000913	222595	222600		0.122162
NC_000913	222600	222605		0.095219
NC_000913	222605	222610		0.087249
NC_000913	222610	222615		0.112547
NC_000913	222615	222620		0.282301
NC_000913	222620	222625		0.321516
NC_000913	222625	222630		0.434860
NC_000913	222630	222635		0.283713
NC_000913	222635	222640		0.128254
NC_000913	222640	222645		0.120107
NC_000913	222645	222650		0.229131
NC_000913	222650	222655		0.167228
NC_000913	222655	222660		0.202364
NC_000913	222660	222665		0.198157
NC_000913	222665	222670		0.183596
NC_000913	222670	222675		0.191583
NC_000913	222675	222680		0.130474
NC_000913	222680	222685		0.165101
NC_000913	222685	222690		0.147188
NC_000913	222690	222695		0.176368
NC_000913	222695	222700		0.195805
NC_000913	222700	222705		0.184387
NC_000913	222705	222710		0.207979
NC_000913	222710	222715		0.217238
NC_000913	222715	222720		0.277915
NC_000913	222720	222725		0.299023
NC_000913	222725	222730		0.375033
NC_000913	222730	222735		0.732486
NC_000913	222735	222740		0.826970
NC_000913	222740	222745		1.038629
NC_000913	222745	222750		1.433166
NC_000913	222750	222755		1.997473
NC_000913	222755	222760		1.971708
NC_000913	222760	222765		1.197941
NC_000913	222765	222770		1.296519
NC_000913	222770	222775		0.948776
NC_000913	222775	222780		1.064158
NC_000913	222780	222785		0.586997
NC_000913	222785	222790		0.519345
NC_000913	222790	222795		0.356982
NC_000913	222795	222800		0.266524
NC_000913	222800	222805		0.218824
NC_000913	222805	222810		0.219996
NC_000913	222810	222815		0.223968
NC_000913	222815	222820		0.295692
NC_000913	222820	222825		0.110633
NC_000913	222825	222830		0.084275
NC_000913	222830	222835		0.031015
NC_000913	222835	222840		0.023928
NC_000913	222840	222845		0.012302
NC_000913	222845	222850		0.010435
NC_000913	222850	222855		0.009743
NC_000913	222855	222860		0.009460
NC_000913	222860	222865		0.009179
NC_000913	222865	222870		0.006093
NC_000913	222870	222875		0.006727
NC_000913	222875	222880		0.009253
NC_000913	222880	222885		0.016955
NC_000913	222885	222890		0.021445
NC_000913	222890	222895		0.024905
NC_000913	222895	222900		0.021270
NC_000913	222900	222905		0.035327
NC_000913	222905	222910		0.062060
NC_000913	222910	222915		0.088267
NC_000913	222915	222920		0.156979
NC_000913	222920	222925		0.163589
NC_000913	222925	222930		0.186494
NC_000913	222930	222935		0.262850
NC_000913	222935	222940		0.286598
NC_000913	222940	222945		0.338084
NC_000913	222945	222950		0.359314
NC_000913	222950	222955		0.342468
NC_000913	222955	222960		0.324823
NC_000913	222960	222965		0.252367
NC_000913	222965	222970		0.255906
NC_000913	222970	222975		0.234643
NC_000913	222975	222980		0.225957
NC_000913	222980	222985		0.199013
NC_000913	222985	222990		0.181489
NC_000913	222990	222995		0.157385
NC_000913	222995	223000		0.183536
NC_000913	223000	223005		0.154942
NC_000913	223005	223010		0.130485
NC_000913	223010	223015		0.108832
NC_000913	223015	223020		0.106478
NC_000913	223020	223025		0.109810
NC_000913	223025	223030		0.136713
NC_000913	223030	223035		0.164594
NC_000913	223035	223040		0.151616
NC_000913	223040	223045		0.155609
NC_000913	223045	223050		0.132341
NC_000913	223050	223055		0.112897
NC_000913	223055	223060		0.131313
NC_000913	223060	223065		0.127943
NC_000913	223065	223070		0.109565
NC_000913	223070	223075		0.097080
NC_000913	223075	223080		0.085720
NC_000913	223080	223085		0.136225
NC_000913	223085	223090		0.174434
NC_000913	223090	223095		0.183976
NC_000913	223095	223100		0.203502
NC_000913	223100	223105		0.172000
NC_000913	223105	223110		0.383712
NC_000913	223110	223115		0.244509
NC_000913	223115	223120		0.233104
NC_000913	223120	223125		0.131922
NC_000913	223125	223130		0.146388
NC_000913	223130	223135		0.236579
NC_000913	223135	223140		0.206001
NC_000913	223140	223145		0.210411
NC_000913	223145	223150		0.201981
NC_000913	223150	223155		0.213075
NC_000913	223155	223160		0.257597
NC_000913	223160	223165		0.171160
NC_000913	223165	223170		0.201848
NC_000913	223170	223175		0.183764
NC_000913	223175	223180		0.169752
NC_000913	223180	223185		0.161891
NC_000913	223185	223190		0.170192
NC_000913	223190	223195		0.247835
NC_000913	223195	223200		0.354373
NC_000913	223200	223205		0.384517
NC_000913	223205	223210		0.802157
NC_000913	223210	223215		0.612409
NC_000913	223215	223220		0.470781
NC_000913	223220	223225		0.444223
NC_000913	223225	223230		0.356818
NC_000913	223230	223235		0.122714
NC_000913	223235	223240		0.110658
NC_000913	223240	223245		0.085770
NC_000913	223245	223250		0.083904
NC_000913	223250	223255		0.097685
NC_000913	223255	223260		0.150367
NC_000913	223260	223265		0.136314
NC_000913	223265	223270		0.126676
NC_000913	223270	223275		0.139739
NC_000913	223275	223280		0.186809
NC_000913	223280	223285		0.245380
NC_000913	223285	223290		0.445959
NC_000913	223290	223295		0.480531
NC_000913	223295	223300		0.559534
NC_000913	223300	223305		0.551570
NC_000913	223305	223310		0.682016
NC_000913	223310	223315		0.734140
NC_000913	223315	223320		0.719083
NC_000913	223320	223325		0.813299
NC_000913	223325	223330		0.869096
NC_000913	223330	223335		0.978962
NC_000913	223335	223340		1.050530
NC_000913	223340	223345		0.941047
NC_000913	223345	223350		0.945047
NC_000913	223350	223355		0.791803
NC_000913	223355	223360		0.876607
NC_000913	223360	223365		0.901591
NC_000913	223365	223370		0.813881
NC_000913	223370	223375		0.828573
NC_000913	223375	223380		0.830010
NC_000913	223380	223385		0.844312
NC_000913	223385	223390		0.816428
NC_000913	223390	223395		0.928318
NC_000913	223395	223400		0.931316
NC_000913	223400	223405		0.915632
NC_000913	223405	223410		0.958432
NC_000913	223410	223415		0.842247
NC_000913	223415	223420		0.868082
NC_000913	223420	223425		0.911907
NC_000913	223425	223430		0.980475
NC_000913	223430	223435		1.038796
NC_000913	223435	223440		1.042772
NC_000913	223440	223445		1.065645
NC_000913	223445	223450		1.014066
NC_000913	223450	223455		0.756416
NC_000913	223455	223460		0.464475
NC_000913	223460	223465		0.290503
NC_000913	223465	223470		0.251667
NC_000913	223470	223475		0.249747
NC_000913	223475	223480		0.250073
NC_000913	223480	223485		0.245576
NC_000913	223485	223490		0.258884
NC_000913	223490	223495		0.308920
NC_000913	223495	223500		0.307767
NC_000913	223500	223505		0.411116
NC_000913	223505	223510		0.525014
NC_000913	223510	223515		0.556957
NC_000913	223515	223520		0.571572
NC_000913	223520	223525		0.635774
NC_000913	223525	223530		0.671495
NC_000913	223530	223535		0.700479
NC_000913	223535	223540		0.755422
NC_000913	223540	223545		0.786341
NC_000913	223545	223550		0.785496
NC_000913	223550	223555		0.756287
NC_000913	223555	223560		0.760898
NC_000913	223560	223565		0.769232
NC_000913	223565	223570		0.760331
NC_000913	223570	223575		0.782087
NC_000913	223575	223580		0.791972
NC_000913	223580	223585		0.790256
NC_000913	223585	223590		0.802699
NC_000913	223590	223595		0.792801
NC_000913	223595	223600		0.802187
NC_000913	223600	223605		0.817936
NC_000913	223605	223610		0.837795
NC_000913	223610	223615		0.928611
NC_000913	223615	223620		0.974021
NC_000913	223620	223625		1.063315
NC_000913	223625	223630		1.203984
NC_000913	223630	223635		1.212141
NC_000913	223635	223640		0.650383
NC_000913	223640	223645		0.629384
NC_000913	223645	223650		0.443154
NC_000913	223650	223655		0.073639
NC_000913	223655	223660		0.046073
NC_000913	223660	223665		0.044939
NC_000913	223665	223670		0.043643
NC_000913	223670	223675		0.038600
NC_000913	223675	223680		0.058606
NC_000913	223680	223685		0.058539
NC_000913	223685	223690		0.068838
NC_000913	223690	223695		0.068244
NC_000913	223695	223700		0.018045
NC_000913	223700	223705		0.016347
NC_000913	223705	223710		0.014086
NC_000913	223710	223715		0.032357
NC_000913	223715	223720		0.046304
NC_000913	223720	223725		0.105192
NC_000913	223725	223730		0.107052
NC_000913	223730	223735		0.070600
NC_000913	223735	223740		0.055483
NC_000913	223740	223745		0.127636
NC_000913	223745	223750		0.111343
NC_000913	223750	223755		0.093592
NC_000913	223755	223760		0.070725
NC_000913	223760	223765		0.110207
NC_000913	223765	223770		0.058803
NC_000913	223770	223775		0.005875
NC_000913	223775	223780		0.016633
NC_000913	223780	223785		0.022075
NC_000913	223785	223790		0.027949
NC_000913	223790	223795		0.021804
NC_000913	223795	223800		0.038300
NC_000913	223800	223805		0.096661
NC_000913	223805	223810		0.104125
NC_000913	223810	223815		0.115549
NC_000913	223815	223820		0.165667
NC_000913	223820	223825		0.170990
NC_000913	223825	223830		0.172775
NC_000913	223830	223835		0.091645
NC_000913	223835	223840		0.031747
NC_000913	223840	223845		0.035909
NC_000913	223845	223850		0.039038
NC_000913	223850	223855		0.007193
NC_000913	223855	223860		0.007451
NC_000913	223860	223865		0.115469
NC_000913	223865	223870		0.094081
NC_000913	223870	223875		0.124552
NC_000913	223875	223880		0.125129
NC_000913	223880	223885		0.126630
NC_000913	223885	223890		0.132095
NC_000913	223890	223895		0.173188
NC_000913	223895	223900		0.179120
NC_000913	223900	223905		0.890220
NC_000913	223905	223910		1.239130
NC_000913	223910	223915		0.312417
NC_000913	223915	223920		0.280592
NC_000913	223920	223925		0.527406
NC_000913	223925	223930		0.543609
NC_000913	223930	223935		1.479871
NC_000913	223935	223940		1.514812
NC_000913	223940	223945		0.375780
NC_000913	223945	223950		0.375780
NC_000913	223950	223955		0.040634
NC_000913	223955	223960		0.040633
NC_000913	223960	223965		0.040516
NC_000913	223965	223970		0.040516
NC_000913	223970	223975		0.091033
NC_000913	223975	223980		0.090829
NC_000913	223980	223985		0.090828
NC_000913	223985	223990		0.090827
NC_000913	223990	223995		0.090827
NC_000913	223995	224000		0.090375
NC_000913	224000	224005		0.094040
NC_000913	224005	224010		0.094039
NC_000913	224010	224015		0.094038
NC_000913	224015	224020		0.094038
NC_000913	224020	224025		0.093838
NC_000913	224025	224030		0.093838
NC_000913	224030	224035		0.153566
NC_000913	224035	224040		0.205124
NC_000913	224040	224045		0.205123
NC_000913	224045	224050		0.205121
NC_000913	224050	224055		0.205120
NC_000913	224055	224060		0.205119
NC_000913	224060	224065		0.203629
NC_000913	224065	224070		0.203628
NC_000913	224070	224075		0.203627
NC_000913	224075	224080		0.203626
NC_000913	224080	224085		0.203625
NC_000913	224085	224090		0.203624
NC_000913	224090	224095		0.278358
NC_000913	224095	224100		0.278357
NC_000913	224100	224105		0.278356
NC_000913	224105	224110		0.277507
NC_000913	224110	224115		0.277506
NC_000913	224115	224120		0.276474
NC_000913	224120	224125		0.276472
NC_000913	224125	224130		0.275687
NC_000913	224130	224135		0.275686
NC_000913	224135	224140		0.275685
NC_000913	224140	224145		0.275684
NC_000913	224145	224150		0.275244
NC_000913	224150	224155		0.275242
NC_000913	224155	224160		0.275149
NC_000913	224160	224165		0.275147
NC_000913	224165	224170		0.275146
NC_000913	224170	224175		0.275145
NC_000913	224175	224180		0.275144
NC_000913	224180	224185		0.274327
NC_000913	224185	224190		0.274326
NC_000913	224190	224195		0.274325
NC_000913	224195	224200		0.274324
NC_000913	224200	224205		0.242282
NC_000913	224205	224210		0.242281
NC_000913	224210	224215		0.242188
NC_000913	224215	224220		0.240620
NC_000913	224220	224225		0.240619
NC_000913	224225	224230		0.239881
NC_000913	224230	224235		0.239880
NC_000913	224235	224240		0.239879
NC_000913	224240	224245		0.239877
NC_000913	224245	224250		0.239876
NC_000913	224250	224255		0.239875
NC_000913	224255	224260		0.239395
NC_000913	224260	224265		0.239234
NC_000913	224265	224270		0.239233
NC_000913	224270	224275		0.239231
NC_000913	224275	224280		0.239230
NC_000913	224280	224285		0.239229
NC_000913	224285	224290		0.239228
NC_000913	224290	224295		0.239227
NC_000913	224295	224300		0.239226
NC_000913	224300	224305		0.239225
NC_000913	224305	224310		0.239223
NC_000913	224310	224315		0.239222
NC_000913	224315	224320		0.239221
NC_000913	224320	224325		0.239220
NC_000913	224325	224330		0.238974
NC_000913	224330	224335		0.238973
NC_000913	224335	224340		0.238972
NC_000913	224340	224345		0.238971
NC_000913	224345	224350		0.238969
NC_000913	224350	224355		0.238013
NC_000913	224355	224360		0.237559
NC_000913	224360	224365		0.237558
NC_000913	224365	224370		0.237557
NC_000913	224370	224375		0.237556
NC_000913	224375	224380		0.237555
NC_000913	224380	224385		0.237027
NC_000913	224385	224390		0.237026
NC_000913	224390	224395		0.237025
NC_000913	224395	224400		0.237024
NC_000913	224400	224405		0.237023
NC_000913	224405	224410		0.237022
NC_000913	224410	224415		1.131640
NC_000913	224415	224420		1.131639
NC_000913	224420	224425		1.131639
NC_000913	224425	224430		1.131639
NC_000913	224430	224435		1.131639
NC_000913	224435	224440		1.131639
NC_000913	224440	224445		1.131639
NC_000913	224445	224450		1.131638
NC_000913	224450	224455		1.131638
NC_000913	224455	224460		1.131638
NC_000913	224460	224465		1.131638
NC_000913	224465	224470		1.131638
NC_000913	224470	224475		1.131637
NC_000913	224475	224480		1.131637
NC_000913	224480	224485		0.580405
NC_000913	224485	224490		0.580404
NC_000913	224490	224495		0.580403
NC_000913	224495	224500		0.580401
NC_000913	224500	224505		0.580400
NC_000913	224505	224510		0.580399
NC_000913	224510	224515		0.580398
NC_000913	224515	224520		0.580397
NC_000913	224520	224525		0.368170
NC_000913	224525	224530		0.368169
NC_000913	224530	224535		0.970488
NC_000913	224535	224540		0.970487
NC_000913	224540	224545		0.589811
NC_000913	224545	224550		0.589810
NC_000913	224550	224555		0.561584
NC_000913	224555	224560		0.792692
NC_000913	224560	224565		2.006856
NC_000913	224565	224570		2.506769
NC_000913	224570	224575		3.015806
NC_000913	224575	224580		2.977710
NC_000913	224580	224585		3.538775
NC_000913	224585	224590		3.493529
NC_000913	224590	224595		2.595831
NC_000913	224595	224600		0.877279
NC_000913	224600	224605		0.525533
NC_000913	224605	224610		0.148700
NC_000913	224610	224615		0.161654
NC_000913	224615	224620		0.116719
NC_000913	224620	224625		0.080331
NC_000913	224625	224630		0.155450
NC_000913	224630	224635		0.137301
NC_000913	224635	224640		0.075721
NC_000913	224640	224645		0.005264
NC_000913	224645	224650		0.003940
NC_000913	224650	224655		0.000400
NC_000913	224655	224660		0.000162
NC_000913	224660	224665		0.000317
NC_000913	224665	224670		0.000129
NC_000913	224670	224675		0.000086
NC_000913	224675	224680		0.000043
NC_000913	224680	224685		0.000071
NC_000913	224685	224690		0.000868
NC_000913	224690	224695		0.004770
NC_000913	224695	224700		0.004090
NC_000913	224700	224705		0.003004
NC_000913	224705	224710		0.005281
NC_000913	224710	224715		0.022129
NC_000913	224715	224720		0.013251
NC_000913	224720	224725		0.023168
NC_000913	224725	224730		0.025839
NC_000913	224730	224735		0.015043
NC_000913	224735	224740		0.032382
NC_000913	224740	224745		0.038513
NC_000913	224745	224750		0.037506
NC_000913	224750	224755		0.079961
NC_000913	224755	224760		0.051439
NC_000913	224760	224765		0.048212
NC_000913	224765	224770		0.053658
NC_000913	224770	224775		0.040080
NC_000913	224775	224780		0.042045
NC_000913	224780	224785		0.055453
NC_000913	224785	224790		0.100667
NC_000913	224790	224795		0.064445
NC_000913	224795	224800		0.064841
NC_000913	224800	224805		0.056764
NC_000913	224805	224810		0.048417
NC_000913	224810	224815		0.043178
NC_000913	224815	224820		0.046994
NC_000913	224820	224825		0.046255
NC_000913	224825	224830		0.055277
NC_000913	224830	224835		0.067175
NC_000913	224835	224840		0.062025
NC_000913	224840	224845		0.056077
NC_000913	224845	224850		0.035426
NC_000913	224850	224855		0.045863
NC_000913	224855	224860		0.030847
NC_000913	224860	224865		0.010639
NC_000913	224865	224870		0.008327
NC_000913	224870	224875		0.010557
NC_000913	224875	224880		0.008489
NC_000913	224880	224885		0.006395
NC_000913	224885	224890		0.005926
NC_000913	224890	224895		0.003709
NC_000913	224895	224900		0.003500
NC_000913	224900	224905		0.004362
NC_000913	224905	224910		0.006142
NC_000913	224910	224915		0.007344
NC_000913	224915	224920		0.004071
NC_000913	224920	224925		0.002971
NC_000913	224925	224930		0.002875
NC_000913	224930	224935		0.003832
NC_000913	224935	224940		0.004935
NC_000913	224940	224945		0.013784
NC_000913	224945	224950		0.017824
NC_000913	224950	224955		0.013807
NC_000913	224955	224960		0.013335
NC_000913	224960	224965		0.057875
NC_000913	224965	224970		0.091102
NC_000913	224970	224975		0.128579
NC_000913	224975	224980		0.144393
NC_000913	224980	224985		0.159034
NC_000913	224985	224990		0.137086
NC_000913	224990	224995		0.091789
NC_000913	224995	225000		0.076528
NC_000913	225000	225005		0.080572
NC_000913	225005	225010		0.116222
NC_000913	225010	225015		0.192982
NC_000913	225015	225020		0.294013
NC_000913	225020	225025		0.336443
NC_000913	225025	225030		0.370673
NC_000913	225030	225035		0.434860
NC_000913	225035	225040		0.394056
NC_000913	225040	225045		0.513489
NC_000913	225045	225050		0.337750
NC_000913	225050	225055		0.196663
NC_000913	225055	225060		0.107512
NC_000913	225060	225065		0.132921
NC_000913	225065	225070		0.092525
NC_000913	225070	225075		0.010789
NC_000913	225075	225080		0.003847
NC_000913	225080	225085		0.001868
NC_000913	225085	225090		0.001185
NC_000913	225090	225095		0.000044
NC_000913	225095	225100		0.000009
NC_000913	225100	225105		0.000004
NC_000913	225105	225110		0.000014
NC_000913	225110	225115		0.000005
NC_000913	225115	225120		0.000027
NC_000913	225120	225125		0.000010
NC_000913	225125	225130		0.000173
NC_000913	225130	225135		0.000686
NC_000913	225135	225140		0.000851
NC_000913	225140	225145		0.001493
NC_000913	225145	225150		0.100888
NC_000913	225150	225155		0.155287
NC_000913	225155	225160		0.155287
NC_000913	225160	225165		0.155334
NC_000913	225165	225170		0.155334
NC_000913	225170	225175		0.154675
NC_000913	225175	225180		0.154921
NC_000913	225180	225185		0.068733
NC_000913	225185	225190		0.068700
NC_000913	225190	225195		0.071047
NC_000913	225195	225200		0.071022
NC_000913	225200	225205		0.414471
NC_000913	225205	225210		0.107263
NC_000913	225210	225215		0.107149
NC_000913	225215	225220		0.146879
NC_000913	225220	225225		0.146878
NC_000913	225225	225230		0.146877
NC_000913	225230	225235		0.146876
NC_000913	225235	225240		0.145748
NC_000913	225240	225245		0.476450
NC_000913	225245	225250		1.968064
NC_000913	225250	225255		1.968066
NC_000913	225255	225260		1.968068
NC_000913	225260	225265		1.968070
NC_000913	225265	225270		2.922186
NC_000913	225270	225275		2.922191
NC_000913	225275	225280		2.922195
NC_000913	225280	225285		2.929428
NC_000913	225285	225290		2.929433
NC_000913	225290	225295		2.929437
NC_000913	225295	225300		2.929442
NC_000913	225300	225305		2.929447
NC_000913	225305	225310		0.134943
NC_000913	225310	225315		0.134942
NC_000913	225315	225320		0.134942
NC_000913	225320	225325		0.130227
NC_000913	225325	225330		0.129826
NC_000913	225330	225335		0.124312
NC_000913	225335	225340		0.120370
NC_000913	225340	225345		0.119534
NC_000913	225345	225350		0.333464
NC_000913	225350	225355		0.285131
NC_000913	225355	225360		0.276535
NC_000913	225360	225365		0.276534
NC_000913	225365	225370		0.269974
NC_000913	225370	225375		0.271464
NC_000913	225375	225380		0.271463
NC_000913	225380	225385		0.612383
NC_000913	225385	225390		0.577564
NC_000913	225390	225395		1.123757
NC_000913	225395	225400		1.410269
NC_000913	225400	225405		0.319546
NC_000913	225405	225410		0.242430
NC_000913	225410	225415		0.239435
NC_000913	225415	225420		0.055104
NC_000913	225420	225425		0.040605
NC_000913	225425	225430		0.014109
NC_000913	225430	225435		0.013386
NC_000913	225435	225440		0.004706
NC_000913	225440	225445		0.064018
NC_000913	225445	225450		0.325763
NC_000913	225450	225455		0.219229
NC_000913	225455	225460		0.200318
NC_000913	225460	225465		0.137016
NC_000913	225465	225470		0.132189
NC_000913	225470	225475		0.130778
NC_000913	225475	225480		0.246999
NC_000913	225480	225485		0.103711
NC_000913	225485	225490		0.554315
NC_000913	225490	225495		0.710964
NC_000913	225495	225500		2.445879
NC_000913	225500	225505		1.681885
NC_000913	225505	225510		1.488746
NC_000913	225510	225515		0.693545
NC_000913	225515	225520		0.786341
NC_000913	225520	225525		0.727002
NC_000913	225525	225530		0.597331
NC_000913	225530	225535		0.537463
NC_000913	225535	225540		0.312409
NC_000913	225540	225545		0.251290
NC_000913	225545	225550		0.176841
NC_000913	225550	225555		0.182821
NC_000913	225555	225560		0.238185
NC_000913	225560	225565		0.191709
NC_000913	225565	225570		0.183438
NC_000913	225570	225575		0.204322
NC_000913	225575	225580		0.239218
NC_000913	225580	225585		0.172735
NC_000913	225585	225590		0.145709
NC_000913	225590	225595		0.062438
NC_000913	225595	225600		0.059380
NC_000913	225600	225605		0.066662
NC_000913	225605	225610		0.049315
NC_000913	225610	225615		0.076668
NC_000913	225615	225620		0.109888
NC_000913	225620	225625		0.069808
NC_000913	225625	225630		0.087493
NC_000913	225630	225635		0.099513
NC_000913	225635	225640		0.131087
NC_000913	225640	225645		0.158590
NC_000913	225645	225650		0.113043
NC_000913	225650	225655		0.105918
NC_000913	225655	225660		0.089144
NC_000913	225660	225665		0.139418
NC_000913	225665	225670		0.083348
NC_000913	225670	225675		0.120960
NC_000913	225675	225680		0.223923
NC_000913	225680	225685		0.154931
NC_000913	225685	225690		0.175067
NC_000913	225690	225695		0.169802
NC_000913	225695	225700		0.225068
NC_000913	225700	225705		0.233449
NC_000913	225705	225710		0.186049
NC_000913	225710	225715		0.227360
NC_000913	225715	225720		0.260450
NC_000913	225720	225725		0.230827
NC_000913	225725	225730		0.294514
NC_000913	225730	225735		0.290267
NC_000913	225735	225740		0.348159
NC_000913	225740	225745		0.366553
NC_000913	225745	225750		0.244051
NC_000913	225750	225755		0.246807
NC_000913	225755	225760		0.271171
NC_000913	225760	225765		0.304010
NC_000913	225765	225770		0.294482
NC_000913	225770	225775		0.293270
NC_000913	225775	225780		0.292023
NC_000913	225780	225785		0.240801
NC_000913	225785	225790		0.226260
NC_000913	225790	225795		0.229108
NC_000913	225795	225800		0.234069
NC_000913	225800	225805		0.178555
NC_000913	225805	225810		0.123231
NC_000913	225810	225815		0.085850
NC_000913	225815	225820		0.028116
NC_000913	225820	225825		0.020416
NC_000913	225825	225830		0.020797
NC_000913	225830	225835		0.002672
NC_000913	225835	225840		0.008886
NC_000913	225840	225845		0.017416
NC_000913	225845	225850		0.008423
NC_000913	225850	225855		0.000830
NC_000913	225855	225860		0.001020
NC_000913	225860	225865		0.011562
NC_000913	225865	225870		0.017827
NC_000913	225870	225875		0.000622
NC_000913	225875	225880		0.000081
NC_000913	225880	225885		0.000051
NC_000913	225885	225890		0.000001
NC_000913	225890	225895		0.000252
NC_000913	225895	225900		0.002154
NC_000913	225900	225905		0.010174
NC_000913	225905	225910		0.017012
NC_000913	225910	225915		0.024253
NC_000913	225915	225920		0.017982
NC_000913	225920	225925		0.161934
NC_000913	225925	225930		0.052027
NC_000913	225930	225935		0.007624
NC_000913	225935	225940		0.065276
NC_000913	225940	225945		0.047775
NC_000913	225945	225950		0.012491
NC_000913	225950	225955		0.064936
NC_000913	225955	225960		0.096992
NC_000913	225960	225965		0.105159
NC_000913	225965	225970		0.260174
NC_000913	225970	225975		0.319805
NC_000913	225975	225980		0.265407
NC_000913	225980	225985		0.406616
NC_000913	225985	225990		0.474524
NC_000913	225990	225995		0.372976
NC_000913	225995	226000		0.234319
NC_000913	226000	226005		0.230060
NC_000913	226005	226010		0.272930
NC_000913	226010	226015		0.279893
NC_000913	226015	226020		0.299721
NC_000913	226020	226025		0.271248
NC_000913	226025	226030		0.311464
NC_000913	226030	226035		0.372960
NC_000913	226035	226040		0.289556
NC_000913	226040	226045		0.263404
NC_000913	226045	226050		0.263626
NC_000913	226050	226055		0.169142
NC_000913	226055	226060		0.076038
NC_000913	226060	226065		0.079314
NC_000913	226065	226070		0.072339
NC_000913	226070	226075		0.029829
NC_000913	226075	226080		0.019426
NC_000913	226080	226085		0.031428
NC_000913	226085	226090		0.029571
NC_000913	226090	226095		0.003825
NC_000913	226095	226100		0.006253
NC_000913	226100	226105		0.013386
NC_000913	226105	226110		0.010961
NC_000913	226110	226115		0.000623
NC_000913	226115	226120		0.000308
NC_000913	226120	226125		0.005466
NC_000913	226125	226130		0.021145
NC_000913	226130	226135		0.022278
NC_000913	226135	226140		0.023840
NC_000913	226140	226145		0.130768
NC_000913	226145	226150		0.184158
NC_000913	226150	226155		0.149202
NC_000913	226155	226160		0.055912
NC_000913	226160	226165		0.116426
NC_000913	226165	226170		0.113326
NC_000913	226170	226175		0.128693
NC_000913	226175	226180		0.390011
NC_000913	226180	226185		0.432606
NC_000913	226185	226190		0.370446
NC_000913	226190	226195		0.290758
NC_000913	226195	226200		0.197204
NC_000913	226200	226205		0.586772
NC_000913	226205	226210		0.955326
NC_000913	226210	226215		0.669535
NC_000913	226215	226220		1.041546
NC_000913	226220	226225		1.238110
NC_000913	226225	226230		1.088374
NC_000913	226230	226235		0.718665
NC_000913	226235	226240		0.384606
NC_000913	226240	226245		0.260225
NC_000913	226245	226250		0.215315
NC_000913	226250	226255		0.233352
NC_000913	226255	226260		0.225887
NC_000913	226260	226265		0.183986
NC_000913	226265	226270		0.130226
NC_000913	226270	226275		0.110487
NC_000913	226275	226280		0.096782
NC_000913	226280	226285		0.084962
NC_000913	226285	226290		0.070645
NC_000913	226290	226295		0.046827
NC_000913	226295	226300		0.040790
NC_000913	226300	226305		0.043379
NC_000913	226305	226310		0.041526
NC_000913	226310	226315		0.041865
NC_000913	226315	226320		0.039359
NC_000913	226320	226325		0.052287
NC_000913	226325	226330		0.058226
NC_000913	226330	226335		0.042896
NC_000913	226335	226340		0.036736
NC_000913	226340	226345		0.036298
NC_000913	226345	226350		0.059823
NC_000913	226350	226355		0.010740
NC_000913	226355	226360		0.012357
NC_000913	226360	226365		0.024040
NC_000913	226365	226370		0.037683
NC_000913	226370	226375		0.181373
NC_000913	226375	226380		0.225578
NC_000913	226380	226385		0.388492
NC_000913	226385	226390		0.559960
NC_000913	226390	226395		0.309141
NC_000913	226395	226400		0.090099
NC_000913	226400	226405		0.005984
NC_000913	226405	226410		0.013888
NC_000913	226410	226415		0.000880
NC_000913	226415	226420		0.007853
NC_000913	226420	226425		0.018162
NC_000913	226425	226430		0.131470
NC_000913	226430	226435		0.045464
NC_000913	226435	226440		0.001472
NC_000913	226440	226445		0.000209
NC_000913	226445	226450		0.001471
NC_000913	226450	226455		0.001388
NC_000913	226455	226460		0.001392
NC_000913	226460	226465		0.000338
NC_000913	226465	226470		0.000728
NC_000913	226470	226475		0.000623
NC_000913	226475	226480		0.000145
NC_000913	226480	226485		0.002377
NC_000913	226485	226490		0.002012
NC_000913	226490	226495		0.000171
NC_000913	226495	226500		0.000293
NC_000913	226500	226505		0.000262
NC_000913	226505	226510		0.050708
NC_000913	226510	226515		0.050081
NC_000913	226515	226520		0.158862
NC_000913	226520	226525		0.095196
NC_000913	226525	226530		0.133623
NC_000913	226530	226535		0.074231
NC_000913	226535	226540		0.044426
NC_000913	226540	226545		0.195485
NC_000913	226545	226550		0.321721
NC_000913	226550	226555		0.528111
NC_000913	226555	226560		0.834899
NC_000913	226560	226565		0.877922
NC_000913	226565	226570		0.363585
NC_000913	226570	226575		0.412163
NC_000913	226575	226580		0.258212
NC_000913	226580	226585		0.191975
NC_000913	226585	226590		0.276652
NC_000913	226590	226595		0.323406
NC_000913	226595	226600		0.354245
NC_000913	226600	226605		0.235297
NC_000913	226605	226610		0.200375
NC_000913	226610	226615		0.212286
NC_000913	226615	226620		0.229086
NC_000913	226620	226625		0.209519
NC_000913	226625	226630		0.179186
NC_000913	226630	226635		0.100588
NC_000913	226635	226640		0.065105
NC_000913	226640	226645		0.083089
NC_000913	226645	226650		0.068100
NC_000913	226650	226655		0.122349
NC_000913	226655	226660		0.186702
NC_000913	226660	226665		0.314798
NC_000913	226665	226670		0.404104
NC_000913	226670	226675		0.273153
NC_000913	226675	226680		0.015395
NC_000913	226680	226685		0.018548
NC_000913	226685	226690		0.062156
NC_000913	226690	226695		0.002700
NC_000913	226695	226700		0.000296
NC_000913	226700	226705		0.000837
NC_000913	226705	226710		0.000758
NC_000913	226710	226715		0.000761
NC_000913	226715	226720		0.013063
NC_000913	226720	226725		0.092661
NC_000913	226725	226730		0.032005
NC_000913	226730	226735		0.034523
NC_000913	226735	226740		0.001121
NC_000913	226740	226745		0.000472
NC_000913	226745	226750		0.008404
NC_000913	226750	226755		0.001023
NC_000913	226755	226760		0.001026
NC_000913	226760	226765		0.000057
NC_000913	226765	226770		0.000001
NC_000913	226770	226775		0.000024
NC_000913	226775	226780		0.001843
NC_000913	226780	226785		0.041543
NC_000913	226785	226790		0.026748
NC_000913	226790	226795		0.024396
NC_000913	226795	226800		0.000762
NC_000913	226800	226805		0.012060
NC_000913	226805	226810		0.011634
NC_000913	226810	226815		0.008475
NC_000913	226815	226820		0.024281
NC_000913	226820	226825		0.023785
NC_000913	226825	226830		0.011521
NC_000913	226830	226835		0.053428
NC_000913	226835	226840		0.050609
NC_000913	226840	226845		0.032879
NC_000913	226845	226850		0.096379
NC_000913	226850	226855		0.046541
NC_000913	226855	226860		0.310738
NC_000913	226860	226865		0.291277
NC_000913	226865	226870		0.321527
NC_000913	226870	226875		0.298304
NC_000913	226875	226880		0.207430
NC_000913	226880	226885		0.222060
NC_000913	226885	226890		0.310351
NC_000913	226890	226895		0.265767
NC_000913	226895	226900		0.287318
NC_000913	226900	226905		0.408643
NC_000913	226905	226910		0.452597
NC_000913	226910	226915		0.661386
NC_000913	226915	226920		0.838843
NC_000913	226920	226925		0.809643
NC_000913	226925	226930		0.667755
NC_000913	226930	226935		0.588947
NC_000913	226935	226940		0.414415
NC_000913	226940	226945		0.450982
NC_000913	226945	226950		0.503648
NC_000913	226950	226955		0.517426
NC_000913	226955	226960		0.551808
NC_000913	226960	226965		0.570574
NC_000913	226965	226970		0.479912
NC_000913	226970	226975		0.398779
NC_000913	226975	226980		0.489617
NC_000913	226980	226985		0.605652
NC_000913	226985	226990		0.666642
NC_000913	226990	226995		0.723084
NC_000913	226995	227000		0.711545
NC_000913	227000	227005		0.717967
NC_000913	227005	227010		0.779115
NC_000913	227010	227015		0.653450
NC_000913	227015	227020		0.856176
NC_000913	227020	227025		1.059480
NC_000913	227025	227030		0.718233
NC_000913	227030	227035		0.668562
NC_000913	227035	227040		0.532961
NC_000913	227040	227045		0.536596
NC_000913	227045	227050		0.652578
NC_000913	227050	227055		0.763527
NC_000913	227055	227060		0.912671
NC_000913	227060	227065		0.746063
NC_000913	227065	227070		0.591588
NC_000913	227070	227075		0.281995
NC_000913	227075	227080		0.148997
NC_000913	227080	227085		0.142659
NC_000913	227085	227090		0.094568
NC_000913	227090	227095		0.137629
NC_000913	227095	227100		0.142518
NC_000913	227100	227105		0.136579
NC_000913	227105	227110		0.094883
NC_000913	227110	227115		0.076785
NC_000913	227115	227120		0.036298
NC_000913	227120	227125		0.020925
NC_000913	227125	227130		0.020950
NC_000913	227130	227135		0.074961
NC_000913	227135	227140		0.021751
NC_000913	227140	227145		0.016351
NC_000913	227145	227150		0.016655
NC_000913	227150	227155		1.042321
NC_000913	227155	227160		1.042321
NC_000913	227160	227165		3.182061
NC_000913	227165	227170		3.182063
NC_000913	227170	227175		3.186450
NC_000913	227175	227180		3.779106
NC_000913	227180	227185		4.488439
NC_000913	227185	227190		4.488444
NC_000913	227190	227195		4.209715
NC_000913	227195	227200		4.209721
NC_000913	227200	227205		4.249622
NC_000913	227205	227210		6.750017
NC_000913	227210	227215		4.258616
NC_000913	227215	227220		2.948718
NC_000913	227220	227225		2.948722
NC_000913	227225	227230		2.952134
NC_000913	227230	227235		3.489832
NC_000913	227235	227240		3.817440
NC_000913	227240	227245		3.817446
NC_000913	227245	227250		3.835686
NC_000913	227250	227255		3.847496
NC_000913	227255	227260		4.109240
NC_000913	227260	227265		4.681902
NC_000913	227265	227270		4.681912
NC_000913	227270	227275		4.681922
NC_000913	227275	227280		4.686627
NC_000913	227280	227285		4.686637
NC_000913	227285	227290		4.686647
NC_000913	227290	227295		4.689071
NC_000913	227295	227300		4.689081
NC_000913	227300	227305		4.689091
NC_000913	227305	227310		3.195011
NC_000913	227310	227315		1.930256
NC_000913	227315	227320		1.930258
NC_000913	227320	227325		1.930260
NC_000913	227325	227330		1.930262
NC_000913	227330	227335		1.930265
NC_000913	227335	227340		1.930267
NC_000913	227340	227345		1.930269
NC_000913	227345	227350		1.930271
NC_000913	227350	227355		1.930273
NC_000913	227355	227360		1.930275
NC_000913	227360	227365		1.930277
NC_000913	227365	227370		1.930279
NC_000913	227370	227375		1.930281
NC_000913	227375	227380		1.204148
NC_000913	227380	227385		1.204148
NC_000913	227385	227390		1.204148
NC_000913	227390	227395		1.204148
NC_000913	227395	227400		1.204148
NC_000913	227400	227405		1.204148
NC_000913	227405	227410		1.204148
NC_000913	227410	227415		1.204148
NC_000913	227415	227420		1.204148
NC_000913	227420	227425		1.204148
NC_000913	227425	227430		1.204148
NC_000913	227430	227435		1.204148
NC_000913	227435	227440		1.204148
NC_000913	227440	227445		1.204148
NC_000913	227445	227450		1.204148
NC_000913	227450	227455		1.204148
NC_000913	227455	227460		1.204148
NC_000913	227460	227465		1.204148
NC_000913	227465	227470		1.204148
NC_000913	227470	227475		1.204148
NC_000913	227475	227480		1.204148
NC_000913	227480	227485		1.204148
NC_000913	227485	227490		1.204148
NC_000913	227490	227495		1.204148
NC_000913	227495	227500		1.204148
NC_000913	227500	227505		1.204148
NC_000913	227505	227510		1.204148
NC_000913	227510	227515		1.204148
NC_000913	227515	227520		1.204148
NC_000913	227520	227525		1.204148
NC_000913	227525	227530		1.204148
NC_000913	227530	227535		1.204148
NC_000913	227535	227540		1.204148
NC_000913	227540	227545		0.779202
NC_000913	227545	227550		0.776728
NC_000913	227550	227555		0.776727
NC_000913	227555	227560		0.776726
NC_000913	227560	227565		0.775368
NC_000913	227565	227570		0.775367
NC_000913	227570	227575		0.775366
NC_000913	227575	227580		0.775366
NC_000913	227580	227585		0.775365
NC_000913	227585	227590		0.775364
NC_000913	227590	227595		0.775363
NC_000913	227595	227600		0.775362
NC_000913	227600	227605		0.775361
NC_000913	227605	227610		0.775360
NC_000913	227610	227615		0.775359
NC_000913	227615	227620		0.775358
NC_000913	227620	227625		0.775357
NC_000913	227625	227630		0.771679
NC_000913	227630	227635		0.771678
NC_000913	227635	227640		0.771677
NC_000913	227640	227645		0.771676
NC_000913	227645	227650		0.771675
NC_000913	227650	227655		0.771674
NC_000913	227655	227660		0.771673
NC_000913	227660	227665		0.771672
NC_000913	227665	227670		0.771671
NC_000913	227670	227675		0.771265
NC_000913	227675	227680		0.771264
NC_000913	227680	227685		0.771263
NC_000913	227685	227690		0.771262
NC_000913	227690	227695		0.771261
NC_000913	227695	227700		0.771260
NC_000913	227700	227705		0.771259
NC_000913	227705	227710		0.771258
NC_000913	227710	227715		0.769693
NC_000913	227715	227720		0.769692
NC_000913	227720	227725		0.769691
NC_000913	227725	227730		0.769690
NC_000913	227730	227735		0.769689
NC_000913	227735	227740		0.769688
NC_000913	227740	227745		0.769687
NC_000913	227745	227750		0.769686
NC_000913	227750	227755		0.769685
NC_000913	227755	227760		0.769684
NC_000913	227760	227765		0.769683
NC_000913	227765	227770		0.769682
NC_000913	227770	227775		0.769633
NC_000913	227775	227780		0.769632
NC_000913	227780	227785		0.769631
NC_000913	227785	227790		0.769630
NC_000913	227790	227795		0.769629
NC_000913	227795	227800		0.769628
NC_000913	227800	227805		0.767757
NC_000913	227805	227810		0.767756
NC_000913	227810	227815		0.767328
NC_000913	227815	227820		0.761792
NC_000913	227820	227825		0.761791
NC_000913	227825	227830		0.761790
NC_000913	227830	227835		0.761789
NC_000913	227835	227840		0.761789
NC_000913	227840	227845		0.761788
NC_000913	227845	227850		0.761787
NC_000913	227850	227855		0.761786
NC_000913	227855	227860		0.761785
NC_000913	227860	227865		0.761784
NC_000913	227865	227870		0.761783
NC_000913	227870	227875		0.761782
NC_000913	227875	227880		0.761781
NC_000913	227880	227885		0.761780
NC_000913	227885	227890		0.761779
NC_000913	227890	227895		0.761778
NC_000913	227895	227900		0.761777
NC_000913	227900	227905		0.761300
NC_000913	227905	227910		0.761299
NC_000913	227910	227915		0.761298
NC_000913	227915	227920		0.761297
NC_000913	227920	227925		0.761296
NC_000913	227925	227930		0.761295
NC_000913	227930	227935		0.758682
NC_000913	227935	227940		0.758681
NC_000913	227940	227945		0.758680
NC_000913	227945	227950		0.758679
NC_000913	227950	227955		0.758678
NC_000913	227955	227960		0.758677
NC_000913	227960	227965		0.758676
NC_000913	227965	227970		0.758675
NC_000913	227970	227975		0.758674
NC_000913	227975	227980		0.758673
NC_000913	227980	227985		0.758672
NC_000913	227985	227990		0.758671
NC_000913	227990	227995		0.757082
NC_000913	227995	228000		0.757081
NC_000913	228000	228005		0.754934
NC_000913	228005	228010		0.754933
NC_000913	228010	228015		0.754932
NC_000913	228015	228020		0.754931
NC_000913	228020	228025		0.754930
NC_000913	228025	228030		0.752214
NC_000913	228030	228035		0.752213
NC_000913	228035	228040		0.752212
NC_000913	228040	228045		0.752211
NC_000913	228045	228050		0.752210
NC_000913	228050	228055		0.752209
NC_000913	228055	228060		0.752208
NC_000913	228060	228065		0.752207
NC_000913	228065	228070		0.750595
NC_000913	228070	228075		0.748337
NC_000913	228075	228080		0.748336
NC_000913	228080	228085		0.748335
NC_000913	228085	228090		0.748334
NC_000913	228090	228095		0.748333
NC_000913	228095	228100		0.748332
NC_000913	228100	228105		0.748331
NC_000913	228105	228110		0.744919
NC_000913	228110	228115		0.744918
NC_000913	228115	228120		0.744917
NC_000913	228120	228125		0.744916
NC_000913	228125	228130		0.744915
NC_000913	228130	228135		0.743337
NC_000913	228135	228140		0.742920
NC_000913	228140	228145		0.742919
NC_000913	228145	228150		0.742918
NC_000913	228150	228155		0.739822
NC_000913	228155	228160		0.739574
NC_000913	228160	228165		0.739573
NC_000913	228165	228170		0.737358
NC_000913	228170	228175		0.737356
NC_000913	228175	228180		0.737355
NC_000913	228180	228185		0.737354
NC_000913	228185	228190		0.734786
NC_000913	228190	228195		0.734785
NC_000913	228195	228200		0.731690
NC_000913	228200	228205		0.731689
NC_000913	228205	228210		0.731688
NC_000913	228210	228215		0.731687
NC_000913	228215	228220		0.731686
NC_000913	228220	228225		0.731685
NC_000913	228225	228230		0.731684
NC_000913	228230	228235		0.731683
NC_000913	228235	228240		0.731682
NC_000913	228240	228245		0.731681
NC_000913	228245	228250		0.731680
NC_000913	228250	228255		0.731679
NC_000913	228255	228260		0.730025
NC_000913	228260	228265		0.730024
NC_000913	228265	228270		0.730022
NC_000913	228270	228275		0.730021
NC_000913	228275	228280		0.730020
NC_000913	228280	228285		0.730019
NC_000913	228285	228290		0.730018
NC_000913	228290	228295		0.730017
NC_000913	228295	228300		0.727634
NC_000913	228300	228305		0.727633
NC_000913	228305	228310		0.727632
NC_000913	228310	228315		0.727631
NC_000913	228315	228320		0.727630
NC_000913	228320	228325		0.727629
NC_000913	228325	228330		0.725655
NC_000913	228330	228335		0.725654
NC_000913	228335	228340		0.723746
NC_000913	228340	228345		0.723204
NC_000913	228345	228350		0.723203
NC_000913	228350	228355		0.723202
NC_000913	228355	228360		0.723201
NC_000913	228360	228365		0.723200
NC_000913	228365	228370		0.723199
NC_000913	228370	228375		0.669695
NC_000913	228375	228380		0.669694
NC_000913	228380	228385		0.669693
NC_000913	228385	228390		0.669692
NC_000913	228390	228395		0.667197
NC_000913	228395	228400		0.612614
NC_000913	228400	228405		0.612613
NC_000913	228405	228410		0.612611
NC_000913	228410	228415		0.612610
NC_000913	228415	228420		0.559645
NC_000913	228420	228425		0.559525
NC_000913	228425	228430		0.331296
NC_000913	228430	228435		0.331295
NC_000913	228435	228440		0.331294
NC_000913	228440	228445		0.331292
NC_000913	228445	228450		0.331226
NC_000913	228450	228455		0.331225
NC_000913	228455	228460		0.331224
NC_000913	228460	228465		1.265340
NC_000913	228465	228470		0.784231
NC_000913	228470	228475		0.784006
NC_000913	228475	228480		0.783987
NC_000913	228480	228485		0.519890
NC_000913	228485	228490		0.523368
NC_000913	228490	228495		0.180307
NC_000913	228495	228500		0.008660
NC_000913	228500	228505		0.003781
NC_000913	228505	228510		0.004587
NC_000913	228510	228515		0.004297
NC_000913	228515	228520		0.001209
NC_000913	228520	228525		0.000970
NC_000913	228525	228530		0.000885
NC_000913	228530	228535		0.000268
NC_000913	228535	228540		0.000269
NC_000913	228540	228545		0.000002
NC_000913	228545	228550		0.000760
NC_000913	228550	228555		0.004224
NC_000913	228555	228560		0.010283
NC_000913	228560	228565		0.041920
NC_000913	228565	228570		0.024319
NC_000913	228570	228575		0.038396
NC_000913	228575	228580		0.023052
NC_000913	228580	228585		0.013381
NC_000913	228585	228590		0.005318
NC_000913	228590	228595		0.008002
NC_000913	228595	228600		0.013877
NC_000913	228600	228605		0.012641
NC_000913	228605	228610		0.005566
NC_000913	228610	228615		0.000924
NC_000913	228615	228620		0.000642
NC_000913	228620	228625		0.000270
NC_000913	228625	228630		0.003227
NC_000913	228630	228635		0.055961
NC_000913	228635	228640		0.262763
NC_000913	228640	228645		0.070394
NC_000913	228645	228650		0.071807
NC_000913	228650	228655		0.095336
NC_000913	228655	228660		0.091590
NC_000913	228660	228665		0.096239
NC_000913	228665	228670		0.161177
NC_000913	228670	228675		0.139765
NC_000913	228675	228680		0.231653
NC_000913	228680	228685		0.242276
NC_000913	228685	228690		0.221619
NC_000913	228690	228695		0.332438
NC_000913	228695	228700		0.654313
NC_000913	228700	228705		0.654146
NC_000913	228705	228710		0.697039
NC_000913	228710	228715		0.768373
NC_000913	228715	228720		1.346766
NC_000913	228720	228725		1.135331
NC_000913	228725	228730		1.382489
NC_000913	228730	228735		1.726011
NC_000913	228735	228740		2.272534
NC_000913	228740	228745		1.756627
NC_000913	228745	228750		1.206068
NC_000913	228750	228755		1.603175
NC_000913	228755	228760		1.600708
NC_000913	228760	228765		1.692478
NC_000913	228765	228770		1.620441
NC_000913	228770	228775		1.457249
NC_000913	228775	228780		1.577866
NC_000913	228780	228785		1.597158
NC_000913	228785	228790		0.948281
NC_000913	228790	228795		0.638105
NC_000913	228795	228800		0.635104
NC_000913	228800	228805		0.571937
NC_000913	228805	228810		0.656047
NC_000913	228810	228815		0.655678
NC_000913	228815	228820		0.822592
NC_000913	228820	228825		0.975527
NC_000913	228825	228830		1.251158
NC_000913	228830	228835		1.317630
NC_000913	228835	228840		1.183408
NC_000913	228840	228845		1.055718
NC_000913	228845	228850		1.144394
NC_000913	228850	228855		1.150506
NC_000913	228855	228860		0.872040
NC_000913	228860	228865		0.737112
NC_000913	228865	228870		0.603910
NC_000913	228870	228875		0.440216
NC_000913	228875	228880		0.393149
NC_000913	228880	228885		0.438158
NC_000913	228885	228890		0.322480
NC_000913	228890	228895		0.342830
NC_000913	228895	228900		0.347558
NC_000913	228900	228905		0.388986
NC_000913	228905	228910		0.289689
NC_000913	228910	228915		0.306882
NC_000913	228915	228920		0.332897
NC_000913	228920	228925		0.238852
NC_000913	228925	228930		0.280481
NC_000913	228930	228935		0.236815
NC_000913	228935	228940		0.247840
NC_000913	228940	228945		0.255079
NC_000913	228945	228950		0.215058
NC_000913	228950	228955		0.168572
NC_000913	228955	228960		0.118955
NC_000913	228960	228965		0.102921
NC_000913	228965	228970		0.066100
NC_000913	228970	228975		0.065906
NC_000913	228975	228980		0.058274
NC_000913	228980	228985		0.057998
NC_000913	228985	228990		0.051558
NC_000913	228990	228995		0.041801
NC_000913	228995	229000		0.039595
NC_000913	229000	229005		0.039073
NC_000913	229005	229010		0.036718
NC_000913	229010	229015		0.026803
NC_000913	229015	229020		0.017122
NC_000913	229020	229025		0.018425
NC_000913	229025	229030		0.009564
NC_000913	229030	229035		0.009265
NC_000913	229035	229040		0.009376
NC_000913	229040	229045		0.009206
NC_000913	229045	229050		0.010497
NC_000913	229050	229055		0.015291
NC_000913	229055	229060		0.028840
NC_000913	229060	229065		0.040755
NC_000913	229065	229070		0.042413
NC_000913	229070	229075		0.042790
NC_000913	229075	229080		0.034356
NC_000913	229080	229085		0.034610
NC_000913	229085	229090		0.037271
NC_000913	229090	229095		0.039375
NC_000913	229095	229100		0.041770
NC_000913	229100	229105		0.043442
NC_000913	229105	229110		0.055550
NC_000913	229110	229115		0.063762
NC_000913	229115	229120		0.058899
NC_000913	229120	229125		0.056768
NC_000913	229125	229130		0.049330
NC_000913	229130	229135		0.059683
NC_000913	229135	229140		0.066529
NC_000913	229140	229145		0.061301
NC_000913	229145	229150		0.081189
NC_000913	229150	229155		0.086080
NC_000913	229155	229160		0.101749
NC_000913	229160	229165		0.093358
NC_000913	229165	229170		0.082680
NC_000913	229170	229175		0.105410
NC_000913	229175	229180		0.128197
NC_000913	229180	229185		0.123296
NC_000913	229185	229190		0.142990
NC_000913	229190	229195		0.197418
NC_000913	229195	229200		0.259906
NC_000913	229200	229205		0.348520
NC_000913	229205	229210		0.565084
NC_000913	229210	229215		0.686770
NC_000913	229215	229220		0.690387
NC_000913	229220	229225		0.817963
NC_000913	229225	229230		0.714556
NC_000913	229230	229235		0.686299
NC_000913	229235	229240		0.373489
NC_000913	229240	229245		0.478378
NC_000913	229245	229250		0.398329
NC_000913	229250	229255		0.421512
NC_000913	229255	229260		0.517113
NC_000913	229260	229265		0.692967
NC_000913	229265	229270		0.844893
NC_000913	229270	229275		0.975154
NC_000913	229275	229280		0.990264
NC_000913	229280	229285		0.739169
NC_000913	229285	229290		0.578462
NC_000913	229290	229295		0.330753
NC_000913	229295	229300		0.379160
NC_000913	229300	229305		0.379671
NC_000913	229305	229310		0.391097
NC_000913	229310	229315		0.353590
NC_000913	229315	229320		0.313286
NC_000913	229320	229325		0.334792
NC_000913	229325	229330		0.360680
NC_000913	229330	229335		0.317223
NC_000913	229335	229340		0.327839
NC_000913	229340	229345		0.221900
NC_000913	229345	229350		0.261521
NC_000913	229350	229355		0.284018
NC_000913	229355	229360		0.178959
NC_000913	229360	229365		0.197169
NC_000913	229365	229370		0.202224
NC_000913	229370	229375		0.113999
NC_000913	229375	229380		0.109012
NC_000913	229380	229385		0.065553
NC_000913	229385	229390		0.079551
NC_000913	229390	229395		0.042783
NC_000913	229395	229400		0.029606
NC_000913	229400	229405		0.035389
NC_000913	229405	229410		0.016705
NC_000913	229410	229415		0.019657
NC_000913	229415	229420		0.023217
NC_000913	229420	229425		0.024126
NC_000913	229425	229430		0.021351
NC_000913	229430	229435		0.041009
NC_000913	229435	229440		0.105281
NC_000913	229440	229445		0.042132
NC_000913	229445	229450		0.025946
NC_000913	229450	229455		0.022252
NC_000913	229455	229460		0.010773
NC_000913	229460	229465		0.014361
NC_000913	229465	229470		0.011119
NC_000913	229470	229475		0.014750
NC_000913	229475	229480		0.022990
NC_000913	229480	229485		0.032272
NC_000913	229485	229490		0.036898
NC_000913	229490	229495		0.066161
NC_000913	229495	229500		0.047680
NC_000913	229500	229505		0.023003
NC_000913	229505	229510		0.026880
NC_000913	229510	229515		0.026991
NC_000913	229515	229520		0.017881
NC_000913	229520	229525		0.019107
NC_000913	229525	229530		0.021314
NC_000913	229530	229535		0.029829
NC_000913	229535	229540		0.026908
NC_000913	229540	229545		0.096304
NC_000913	229545	229550		0.084821
NC_000913	229550	229555		0.089410
NC_000913	229555	229560		0.089385
NC_000913	229560	229565		0.111357
NC_000913	229565	229570		0.099212
NC_000913	229570	229575		0.097336
NC_000913	229575	229580		0.040076
NC_000913	229580	229585		0.033233
NC_000913	229585	229590		0.032806
NC_000913	229590	229595		0.019200
NC_000913	229595	229600		0.032631
NC_000913	229600	229605		0.037994
NC_000913	229605	229610		0.028863
NC_000913	229610	229615		0.034199
NC_000913	229615	229620		0.042741
NC_000913	229620	229625		0.052703
NC_000913	229625	229630		0.117508
NC_000913	229630	229635		0.145060
NC_000913	229635	229640		0.140807
NC_000913	229640	229645		0.158732
NC_000913	229645	229650		0.237980
NC_000913	229650	229655		0.251425
NC_000913	229655	229660		0.180765
NC_000913	229660	229665		0.188480
NC_000913	229665	229670		0.195637
NC_000913	229670	229675		0.208135
NC_000913	229675	229680		0.297654
NC_000913	229680	229685		0.283191
NC_000913	229685	229690		0.443964
NC_000913	229690	229695		1.592651
NC_000913	229695	229700		2.287765
NC_000913	229700	229705		3.772797
NC_000913	229705	229710		3.447004
NC_000913	229710	229715		3.793538
NC_000913	229715	229720		4.075397
NC_000913	229720	229725		4.297359
NC_000913	229725	229730		4.338215
NC_000913	229730	229735		4.392985
NC_000913	229735	229740		4.967529
NC_000913	229740	229745		6.468983
NC_000913	229745	229750		4.421057
NC_000913	229750	229755		4.148219
NC_000913	229755	229760		3.281390
NC_000913	229760	229765		1.902931
NC_000913	229765	229770		1.350807
NC_000913	229770	229775		1.051842
NC_000913	229775	229780		0.897687
NC_000913	229780	229785		0.808062
NC_000913	229785	229790		0.677230
NC_000913	229790	229795		0.688440
NC_000913	229795	229800		0.664178
NC_000913	229800	229805		0.696253
NC_000913	229805	229810		0.822819
NC_000913	229810	229815		0.796557
NC_000913	229815	229820		0.836655
NC_000913	229820	229825		0.971398
NC_000913	229825	229830		0.821841
NC_000913	229830	229835		0.767857
NC_000913	229835	229840		0.763987
NC_000913	229840	229845		0.856256
NC_000913	229845	229850		0.833798
NC_000913	229850	229855		0.823437
NC_000913	229855	229860		0.874704
NC_000913	229860	229865		0.821726
NC_000913	229865	229870		0.782101
NC_000913	229870	229875		0.655954
NC_000913	229875	229880		0.665571
NC_000913	229880	229885		0.799668
NC_000913	229885	229890		0.757838
NC_000913	229890	229895		0.824667
NC_000913	229895	229900		0.654512
NC_000913	229900	229905		0.386765
NC_000913	229905	229910		0.371114
NC_000913	229910	229915		0.250158
NC_000913	229915	229920		0.230054
NC_000913	229920	229925		0.218303
NC_000913	229925	229930		0.189961
NC_000913	229930	229935		0.176405
NC_000913	229935	229940		0.187281
NC_000913	229940	229945		0.210176
NC_000913	229945	229950		0.219017
NC_000913	229950	229955		0.216833
NC_000913	229955	229960		0.216108
NC_000913	229960	229965		0.224369
NC_000913	229965	229970		0.284861
NC_000913	229970	229975		0.181070
NC_000913	229975	229980		0.190439
NC_000913	229980	229985		0.208869
NC_000913	229985	229990		0.239173
NC_000913	229990	229995		0.255960
NC_000913	229995	230000		0.216185
NC_000913	230000	230005		0.175599
NC_000913	230005	230010		0.176304
NC_000913	230010	230015		0.159683
NC_000913	230015	230020		0.194742
NC_000913	230020	230025		0.219186
NC_000913	230025	230030		0.145756
NC_000913	230030	230035		0.093778
NC_000913	230035	230040		0.072255
NC_000913	230040	230045		0.062576
NC_000913	230045	230050		0.068130
NC_000913	230050	230055		0.087705
NC_000913	230055	230060		0.102741
NC_000913	230060	230065		0.099800
NC_000913	230065	230070		0.149149
NC_000913	230070	230075		0.098608
NC_000913	230075	230080		0.113382
NC_000913	230080	230085		0.142585
NC_000913	230085	230090		0.173309
NC_000913	230090	230095		0.149247
NC_000913	230095	230100		0.174165
NC_000913	230100	230105		0.270952
NC_000913	230105	230110		0.230538
NC_000913	230110	230115		0.165211
NC_000913	230115	230120		0.046550
NC_000913	230120	230125		0.063631
NC_000913	230125	230130		0.102757
NC_000913	230130	230135		0.119036
NC_000913	230135	230140		0.094761
NC_000913	230140	230145		0.093212
NC_000913	230145	230150		0.116068
NC_000913	230150	230155		0.234561
NC_000913	230155	230160		0.128104
NC_000913	230160	230165		0.113490
NC_000913	230165	230170		0.098054
NC_000913	230170	230175		0.054507
NC_000913	230175	230180		0.029168
NC_000913	230180	230185		0.035867
NC_000913	230185	230190		0.030254
NC_000913	230190	230195		0.030023
NC_000913	230195	230200		0.037935
NC_000913	230200	230205		0.077330
NC_000913	230205	230210		0.099457
NC_000913	230210	230215		0.130836
NC_000913	230215	230220		0.179440
NC_000913	230220	230225		0.159645
NC_000913	230225	230230		0.235181
NC_000913	230230	230235		0.231042
NC_000913	230235	230240		0.225655
NC_000913	230240	230245		0.244052
NC_000913	230245	230250		0.205545
NC_000913	230250	230255		0.162518
NC_000913	230255	230260		0.083774
NC_000913	230260	230265		0.079168
NC_000913	230265	230270		0.084580
NC_000913	230270	230275		0.136034
NC_000913	230275	230280		0.095421
NC_000913	230280	230285		0.114308
NC_000913	230285	230290		0.104771
NC_000913	230290	230295		0.132406
NC_000913	230295	230300		0.147136
NC_000913	230300	230305		0.122724
NC_000913	230305	230310		0.108326
NC_000913	230310	230315		0.180935
NC_000913	230315	230320		0.171485
NC_000913	230320	230325		0.386176
NC_000913	230325	230330		0.463673
NC_000913	230330	230335		0.450892
NC_000913	230335	230340		0.353736
NC_000913	230340	230345		0.271740
NC_000913	230345	230350		0.268730
NC_000913	230350	230355		0.224810
NC_000913	230355	230360		0.212186
NC_000913	230360	230365		0.211537
NC_000913	230365	230370		0.177696
NC_000913	230370	230375		0.149984
NC_000913	230375	230380		0.178771
NC_000913	230380	230385		0.183457
NC_000913	230385	230390		0.224357
NC_000913	230390	230395		0.210511
NC_000913	230395	230400		0.225724
NC_000913	230400	230405		0.268474
NC_000913	230405	230410		0.327925
NC_000913	230410	230415		0.358406
NC_000913	230415	230420		0.375115
NC_000913	230420	230425		0.307479
NC_000913	230425	230430		0.346057
NC_000913	230430	230435		0.285962
NC_000913	230435	230440		0.511106
NC_000913	230440	230445		0.560941
NC_000913	230445	230450		0.556521
NC_000913	230450	230455		0.660323
NC_000913	230455	230460		0.646988
NC_000913	230460	230465		0.893631
NC_000913	230465	230470		0.952674
NC_000913	230470	230475		0.898247
NC_000913	230475	230480		0.862930
NC_000913	230480	230485		0.604188
NC_000913	230485	230490		0.399490
NC_000913	230490	230495		0.263079
NC_000913	230495	230500		0.124171
NC_000913	230500	230505		0.106154
NC_000913	230505	230510		0.075250
NC_000913	230510	230515		0.104153
NC_000913	230515	230520		0.076496
NC_000913	230520	230525		0.066545
NC_000913	230525	230530		0.064200
NC_000913	230530	230535		0.040279
NC_000913	230535	230540		0.036217
NC_000913	230540	230545		0.024316
NC_000913	230545	230550		0.048571
NC_000913	230550	230555		0.034843
NC_000913	230555	230560		0.022857
NC_000913	230560	230565		0.021917
NC_000913	230565	230570		0.015529
NC_000913	230570	230575		0.011998
NC_000913	230575	230580		0.012088
NC_000913	230580	230585		0.010712
NC_000913	230585	230590		0.006924
NC_000913	230590	230595		0.009865
NC_000913	230595	230600		0.010265
NC_000913	230600	230605		0.020212
NC_000913	230605	230610		0.022210
NC_000913	230610	230615		0.028985
NC_000913	230615	230620		0.079531
NC_000913	230620	230625		0.081795
NC_000913	230625	230630		0.083712
NC_000913	230630	230635		0.072116
NC_000913	230635	230640		0.077774
NC_000913	230640	230645		0.106883
NC_000913	230645	230650		0.085385
NC_000913	230650	230655		0.133349
NC_000913	230655	230660		0.206996
NC_000913	230660	230665		0.254061
NC_000913	230665	230670		0.255693
NC_000913	230670	230675		0.208257
NC_000913	230675	230680		0.156838
NC_000913	230680	230685		0.181703
NC_000913	230685	230690		0.235416
NC_000913	230690	230695		0.205131
NC_000913	230695	230700		0.255161
NC_000913	230700	230705		0.220608
NC_000913	230705	230710		0.187776
NC_000913	230710	230715		0.214578
NC_000913	230715	230720		0.222538
NC_000913	230720	230725		0.277023
NC_000913	230725	230730		0.300386
NC_000913	230730	230735		0.390388
NC_000913	230735	230740		0.737046
NC_000913	230740	230745		0.790216
NC_000913	230745	230750		0.746289
NC_000913	230750	230755		0.833094
NC_000913	230755	230760		0.557132
NC_000913	230760	230765		0.388092
NC_000913	230765	230770		0.395155
NC_000913	230770	230775		0.466563
NC_000913	230775	230780		0.490328
NC_000913	230780	230785		0.471640
NC_000913	230785	230790		0.531937
NC_000913	230790	230795		0.651506
NC_000913	230795	230800		0.705680
NC_000913	230800	230805		0.703851
NC_000913	230805	230810		0.832378
NC_000913	230810	230815		0.747593
NC_000913	230815	230820		0.760370
NC_000913	230820	230825		0.799111
NC_000913	230825	230830		0.662676
NC_000913	230830	230835		0.613391
NC_000913	230835	230840		0.638988
NC_000913	230840	230845		0.471700
NC_000913	230845	230850		0.293907
NC_000913	230850	230855		0.228690
NC_000913	230855	230860		0.211057
NC_000913	230860	230865		0.161373
NC_000913	230865	230870		0.157841
NC_000913	230870	230875		0.123290
NC_000913	230875	230880		0.111118
NC_000913	230880	230885		0.099664
NC_000913	230885	230890		0.089350
NC_000913	230890	230895		0.067126
NC_000913	230895	230900		0.089309
NC_000913	230900	230905		0.076124
NC_000913	230905	230910		0.069959
NC_000913	230910	230915		0.097283
NC_000913	230915	230920		0.086053
NC_000913	230920	230925		0.056987
NC_000913	230925	230930		0.053924
NC_000913	230930	230935		0.059294
NC_000913	230935	230940		0.056746
NC_000913	230940	230945		0.080933
NC_000913	230945	230950		0.120450
NC_000913	230950	230955		0.178270
NC_000913	230955	230960		0.543224
NC_000913	230960	230965		0.611338
NC_000913	230965	230970		0.934674
NC_000913	230970	230975		0.845868
NC_000913	230975	230980		1.075595
NC_000913	230980	230985		1.104741
NC_000913	230985	230990		1.299018
NC_000913	230990	230995		1.292087
NC_000913	230995	231000		1.356207
NC_000913	231000	231005		1.367847
NC_000913	231005	231010		1.387975
NC_000913	231010	231015		1.523759
NC_000913	231015	231020		1.621788
NC_000913	231020	231025		1.866177
NC_000913	231025	231030		1.319700
NC_000913	231030	231035		1.365633
NC_000913	231035	231040		0.932628
NC_000913	231040	231045		0.496683
NC_000913	231045	231050		0.386281
NC_000913	231050	231055		0.319625
NC_000913	231055	231060		0.229712
NC_000913	231060	231065		0.185837
NC_000913	231065	231070		0.134438
NC_000913	231070	231075		0.113208
NC_000913	231075	231080		0.105525
NC_000913	231080	231085		0.098553
NC_000913	231085	231090		0.097361
NC_000913	231090	231095		0.099102
NC_000913	231095	231100		0.078196
NC_000913	231100	231105		0.077999
NC_000913	231105	231110		0.063563
NC_000913	231110	231115		0.047937
NC_000913	231115	231120		0.043938
NC_000913	231120	231125		0.039386
NC_000913	231125	231130		0.035580
NC_000913	231130	231135		0.036136
NC_000913	231135	231140		0.034388
NC_000913	231140	231145		0.030001
NC_000913	231145	231150		0.034315
NC_000913	231150	231155		0.029599
NC_000913	231155	231160		0.035994
NC_000913	231160	231165		0.057438
NC_000913	231165	231170		0.060236
NC_000913	231170	231175		0.060271
NC_000913	231175	231180		0.090243
NC_000913	231180	231185		0.118107
NC_000913	231185	231190		0.105703
NC_000913	231190	231195		0.128041
NC_000913	231195	231200		0.114597
NC_000913	231200	231205		0.150229
NC_000913	231205	231210		0.184398
NC_000913	231210	231215		0.159609
NC_000913	231215	231220		0.155310
NC_000913	231220	231225		0.169128
NC_000913	231225	231230		0.186079
NC_000913	231230	231235		0.232212
NC_000913	231235	231240		0.298715
NC_000913	231240	231245		0.258455
NC_000913	231245	231250		0.261060
NC_000913	231250	231255		0.359504
NC_000913	231255	231260		0.409993
NC_000913	231260	231265		0.528602
NC_000913	231265	231270		0.720534
NC_000913	231270	231275		0.799502
NC_000913	231275	231280		0.711002
NC_000913	231280	231285		0.853631
NC_000913	231285	231290		0.789260
NC_000913	231290	231295		0.709204
NC_000913	231295	231300		0.685018
NC_000913	231300	231305		0.677332
NC_000913	231305	231310		0.760900
NC_000913	231310	231315		0.795122
NC_000913	231315	231320		0.715083
NC_000913	231320	231325		0.731878
NC_000913	231325	231330		0.855094
NC_000913	231330	231335		0.591593
NC_000913	231335	231340		0.475002
NC_000913	231340	231345		0.469652
NC_000913	231345	231350		0.169308
NC_000913	231350	231355		0.115827
NC_000913	231355	231360		0.132744
NC_000913	231360	231365		0.119965
NC_000913	231365	231370		0.147957
NC_000913	231370	231375		0.137822
NC_000913	231375	231380		0.079877
NC_000913	231380	231385		0.071500
NC_000913	231385	231390		0.074062
NC_000913	231390	231395		0.117237
NC_000913	231395	231400		0.150895
NC_000913	231400	231405		0.115488
NC_000913	231405	231410		0.098654
NC_000913	231410	231415		0.073543
NC_000913	231415	231420		0.090150
NC_000913	231420	231425		0.109871
NC_000913	231425	231430		0.123711
NC_000913	231430	231435		0.131251
NC_000913	231435	231440		0.138188
NC_000913	231440	231445		0.166927
NC_000913	231445	231450		0.154827
NC_000913	231450	231455		0.277668
NC_000913	231455	231460		0.197707
NC_000913	231460	231465		0.251076
NC_000913	231465	231470		0.281065
NC_000913	231470	231475		0.264154
NC_000913	231475	231480		0.269914
NC_000913	231480	231485		0.384401
NC_000913	231485	231490		0.177250
NC_000913	231490	231495		0.146907
NC_000913	231495	231500		0.092345
NC_000913	231500	231505		0.077839
NC_000913	231505	231510		0.096190
NC_000913	231510	231515		0.103918
NC_000913	231515	231520		0.070351
NC_000913	231520	231525		0.078792
NC_000913	231525	231530		0.083813
NC_000913	231530	231535		0.102379
NC_000913	231535	231540		0.119232
NC_000913	231540	231545		0.154562
NC_000913	231545	231550		0.254771
NC_000913	231550	231555		0.337419
NC_000913	231555	231560		0.430634
NC_000913	231560	231565		0.645338
NC_000913	231565	231570		0.562435
NC_000913	231570	231575		0.621594
NC_000913	231575	231580		0.431841
NC_000913	231580	231585		1.048834
NC_000913	231585	231590		0.503269
NC_000913	231590	231595		0.212071
NC_000913	231595	231600		0.129901
NC_000913	231600	231605		0.095381
NC_000913	231605	231610		0.100959
NC_000913	231610	231615		0.094057
NC_000913	231615	231620		0.100307
NC_000913	231620	231625		0.124491
NC_000913	231625	231630		0.142321
NC_000913	231630	231635		0.297390
NC_000913	231635	231640		0.336130
NC_000913	231640	231645		0.404406
NC_000913	231645	231650		0.198093
NC_000913	231650	231655		0.146776
NC_000913	231655	231660		0.190376
NC_000913	231660	231665		0.175866
NC_000913	231665	231670		0.139950
NC_000913	231670	231675		0.139883
NC_000913	231675	231680		0.171036
NC_000913	231680	231685		0.192930
NC_000913	231685	231690		0.230725
NC_000913	231690	231695		0.247603
NC_000913	231695	231700		0.203351
NC_000913	231700	231705		0.229222
NC_000913	231705	231710		0.236120
NC_000913	231710	231715		0.271388
NC_000913	231715	231720		0.292548
NC_000913	231720	231725		0.374337
NC_000913	231725	231730		0.422503
NC_000913	231730	231735		0.260106
NC_000913	231735	231740		0.240401
NC_000913	231740	231745		0.227239
NC_000913	231745	231750		0.262918
NC_000913	231750	231755		0.211643
NC_000913	231755	231760		0.188208
NC_000913	231760	231765		0.153344
NC_000913	231765	231770		0.173185
NC_000913	231770	231775		0.218396
NC_000913	231775	231780		0.426208
NC_000913	231780	231785		0.367607
NC_000913	231785	231790		0.355172
NC_000913	231790	231795		0.394172
NC_000913	231795	231800		0.362150
NC_000913	231800	231805		0.326316
NC_000913	231805	231810		0.324575
NC_000913	231810	231815		0.315851
NC_000913	231815	231820		0.333083
NC_000913	231820	231825		0.366187
NC_000913	231825	231830		0.345794
NC_000913	231830	231835		0.349047
NC_000913	231835	231840		0.397655
NC_000913	231840	231845		0.200653
NC_000913	231845	231850		0.215970
NC_000913	231850	231855		0.221381
NC_000913	231855	231860		0.207328
NC_000913	231860	231865		0.261218
NC_000913	231865	231870		0.295865
NC_000913	231870	231875		0.349579
NC_000913	231875	231880		0.531874
NC_000913	231880	231885		0.518246
NC_000913	231885	231890		0.607842
NC_000913	231890	231895		0.628035
NC_000913	231895	231900		0.914768
NC_000913	231900	231905		1.151051
NC_000913	231905	231910		1.366144
NC_000913	231910	231915		1.429947
NC_000913	231915	231920		1.372170
NC_000913	231920	231925		1.007858
NC_000913	231925	231930		0.974980
NC_000913	231930	231935		1.025027
NC_000913	231935	231940		1.050867
NC_000913	231940	231945		0.917565
NC_000913	231945	231950		0.906289
NC_000913	231950	231955		0.829543
NC_000913	231955	231960		0.602703
NC_000913	231960	231965		0.436340
NC_000913	231965	231970		0.420906
NC_000913	231970	231975		0.430498
NC_000913	231975	231980		0.468135
NC_000913	231980	231985		0.441876
NC_000913	231985	231990		0.500596
NC_000913	231990	231995		0.585648
NC_000913	231995	232000		0.873825
NC_000913	232000	232005		1.224732
NC_000913	232005	232010		1.273254
NC_000913	232010	232015		1.385307
NC_000913	232015	232020		1.282277
NC_000913	232020	232025		1.174321
NC_000913	232025	232030		1.002666
NC_000913	232030	232035		1.027602
NC_000913	232035	232040		1.016988
NC_000913	232040	232045		1.113582
NC_000913	232045	232050		1.101215
NC_000913	232050	232055		1.181828
NC_000913	232055	232060		1.148901
NC_000913	232060	232065		1.167571
NC_000913	232065	232070		0.997673
NC_000913	232070	232075		1.062020
NC_000913	232075	232080		0.854923
NC_000913	232080	232085		0.306196
NC_000913	232085	232090		0.286220
NC_000913	232090	232095		0.235598
NC_000913	232095	232100		0.177522
NC_000913	232100	232105		0.130344
NC_000913	232105	232110		0.103205
NC_000913	232110	232115		0.110680
NC_000913	232115	232120		0.105846
NC_000913	232120	232125		0.133414
NC_000913	232125	232130		0.099360
NC_000913	232130	232135		0.099901
NC_000913	232135	232140		0.088762
NC_000913	232140	232145		0.082011
NC_000913	232145	232150		0.105660
NC_000913	232150	232155		0.109135
NC_000913	232155	232160		0.129957
NC_000913	232160	232165		0.131227
NC_000913	232165	232170		0.163966
NC_000913	232170	232175		0.226199
NC_000913	232175	232180		0.316727
NC_000913	232180	232185		0.475951
NC_000913	232185	232190		0.973243
NC_000913	232190	232195		0.876034
NC_000913	232195	232200		0.918182
NC_000913	232200	232205		0.952886
NC_000913	232205	232210		0.964849
NC_000913	232210	232215		0.612933
NC_000913	232215	232220		0.526579
NC_000913	232220	232225		0.361674
NC_000913	232225	232230		0.150903
NC_000913	232230	232235		0.126092
NC_000913	232235	232240		0.108663
NC_000913	232240	232245		0.091600
NC_000913	232245	232250		0.109823
NC_000913	232250	232255		0.109008
NC_000913	232255	232260		0.135178
NC_000913	232260	232265		0.112396
NC_000913	232265	232270		0.121490
NC_000913	232270	232275		0.228570
NC_000913	232275	232280		0.247203
NC_000913	232280	232285		0.214525
NC_000913	232285	232290		0.091639
NC_000913	232290	232295		0.037733
NC_000913	232295	232300		0.013279
NC_000913	232300	232305		0.011387
NC_000913	232305	232310		0.011710
NC_000913	232310	232315		0.012285
NC_000913	232315	232320		0.013833
NC_000913	232320	232325		0.015416
NC_000913	232325	232330		0.021781
NC_000913	232330	232335		0.174803
NC_000913	232335	232340		0.401606
NC_000913	232340	232345		0.634926
NC_000913	232345	232350		0.891121
NC_000913	232350	232355		0.790240
NC_000913	232355	232360		1.136914
NC_000913	232360	232365		1.020288
NC_000913	232365	232370		0.378377
NC_000913	232370	232375		0.286163
NC_000913	232375	232380		0.302784
NC_000913	232380	232385		0.215822
NC_000913	232385	232390		0.247551
NC_000913	232390	232395		0.228612
NC_000913	232395	232400		0.131043
NC_000913	232400	232405		0.110736
NC_000913	232405	232410		0.152370
NC_000913	232410	232415		0.157808
NC_000913	232415	232420		0.157722
NC_000913	232420	232425		0.215778
NC_000913	232425	232430		0.312810
NC_000913	232430	232435		0.318691
NC_000913	232435	232440		0.199488
NC_000913	232440	232445		0.158658
NC_000913	232445	232450		0.213018
NC_000913	232450	232455		0.154685
NC_000913	232455	232460		0.182665
NC_000913	232460	232465		0.197267
NC_000913	232465	232470		0.151202
NC_000913	232470	232475		0.155153
NC_000913	232475	232480		0.203205
NC_000913	232480	232485		0.270542
NC_000913	232485	232490		0.348207
NC_000913	232490	232495		0.447700
NC_000913	232495	232500		0.517767
NC_000913	232500	232505		0.726867
NC_000913	232505	232510		0.737527
NC_000913	232510	232515		0.849502
NC_000913	232515	232520		2.927921
NC_000913	232520	232525		3.467312
NC_000913	232525	232530		3.126356
NC_000913	232530	232535		2.429589
NC_000913	232535	232540		2.470056
NC_000913	232540	232545		1.721883
NC_000913	232545	232550		1.448547
NC_000913	232550	232555		1.067585
NC_000913	232555	232560		0.990957
NC_000913	232560	232565		1.001111
NC_000913	232565	232570		0.932560
NC_000913	232570	232575		0.823749
NC_000913	232575	232580		1.076595
NC_000913	232580	232585		1.045263
NC_000913	232585	232590		1.130936
NC_000913	232590	232595		1.353146
NC_000913	232595	232600		1.328522
NC_000913	232600	232605		1.409575
NC_000913	232605	232610		1.622538
NC_000913	232610	232615		1.483471
NC_000913	232615	232620		1.095285
NC_000913	232620	232625		0.731668
NC_000913	232625	232630		0.423887
NC_000913	232630	232635		0.389122
NC_000913	232635	232640		0.337926
NC_000913	232640	232645		0.197165
NC_000913	232645	232650		0.159176
NC_000913	232650	232655		0.132922
NC_000913	232655	232660		0.079235
NC_000913	232660	232665		0.064953
NC_000913	232665	232670		0.073709
NC_000913	232670	232675		0.094693
NC_000913	232675	232680		0.093640
NC_000913	232680	232685		0.088130
NC_000913	232685	232690		0.106653
NC_000913	232690	232695		0.112059
NC_000913	232695	232700		0.103058
NC_000913	232700	232705		0.105795
NC_000913	232705	232710		0.118913
NC_000913	232710	232715		0.112627
NC_000913	232715	232720		0.127211
NC_000913	232720	232725		0.114093
NC_000913	232725	232730		0.138313
NC_000913	232730	232735		0.156951
NC_000913	232735	232740		0.364073
NC_000913	232740	232745		0.398213
NC_000913	232745	232750		0.388888
NC_000913	232750	232755		0.425020
NC_000913	232755	232760		0.614488
NC_000913	232760	232765		0.709993
NC_000913	232765	232770		0.741618
NC_000913	232770	232775		0.654698
NC_000913	232775	232780		0.365265
NC_000913	232780	232785		0.311089
NC_000913	232785	232790		0.292237
NC_000913	232790	232795		0.287360
NC_000913	232795	232800		0.302790
NC_000913	232800	232805		0.257505
NC_000913	232805	232810		0.295610
NC_000913	232810	232815		0.262820
NC_000913	232815	232820		0.330875
NC_000913	232820	232825		0.287535
NC_000913	232825	232830		0.282294
NC_000913	232830	232835		0.330309
NC_000913	232835	232840		0.285985
NC_000913	232840	232845		0.303815
NC_000913	232845	232850		0.366747
NC_000913	232850	232855		0.397287
NC_000913	232855	232860		0.450756
NC_000913	232860	232865		0.388273
NC_000913	232865	232870		0.370774
NC_000913	232870	232875		0.348255
NC_000913	232875	232880		0.393265
NC_000913	232880	232885		0.400972
NC_000913	232885	232890		0.413056
NC_000913	232890	232895		0.344190
NC_000913	232895	232900		0.289433
NC_000913	232900	232905		0.234871
NC_000913	232905	232910		0.321856
NC_000913	232910	232915		0.314990
NC_000913	232915	232920		0.322941
NC_000913	232920	232925		0.306607
NC_000913	232925	232930		0.305026
NC_000913	232930	232935		0.302971
NC_000913	232935	232940		0.332527
NC_000913	232940	232945		0.313759
NC_000913	232945	232950		0.304025
NC_000913	232950	232955		0.410323
NC_000913	232955	232960		0.308082
NC_000913	232960	232965		0.284891
NC_000913	232965	232970		0.350148
NC_000913	232970	232975		0.384813
NC_000913	232975	232980		0.438770
NC_000913	232980	232985		0.390664
NC_000913	232985	232990		0.326468
NC_000913	232990	232995		0.315881
NC_000913	232995	233000		0.356708
NC_000913	233000	233005		0.409906
NC_000913	233005	233010		0.642152
NC_000913	233010	233015		0.680762
NC_000913	233015	233020		0.764004
NC_000913	233020	233025		0.948206
NC_000913	233025	233030		1.029241
NC_000913	233030	233035		0.865207
NC_000913	233035	233040		0.668811
NC_000913	233040	233045		0.632884
NC_000913	233045	233050		0.581690
NC_000913	233050	233055		0.672702
NC_000913	233055	233060		0.637674
NC_000913	233060	233065		0.598055
NC_000913	233065	233070		0.557726
NC_000913	233070	233075		0.541212
NC_000913	233075	233080		0.634471
NC_000913	233080	233085		0.467571
NC_000913	233085	233090		0.488433
NC_000913	233090	233095		0.402605
NC_000913	233095	233100		0.459519
NC_000913	233100	233105		0.480273
NC_000913	233105	233110		0.445234
NC_000913	233110	233115		0.434007
NC_000913	233115	233120		0.489956
NC_000913	233120	233125		0.488930
NC_000913	233125	233130		0.535874
NC_000913	233130	233135		0.513948
NC_000913	233135	233140		0.502417
NC_000913	233140	233145		0.516478
NC_000913	233145	233150		0.593934
NC_000913	233150	233155		0.524807
NC_000913	233155	233160		0.485633
NC_000913	233160	233165		0.424712
NC_000913	233165	233170		0.462235
NC_000913	233170	233175		0.453186
NC_000913	233175	233180		0.434648
NC_000913	233180	233185		0.488269
NC_000913	233185	233190		0.537709
NC_000913	233190	233195		0.694719
NC_000913	233195	233200		0.810476
NC_000913	233200	233205		0.914386
NC_000913	233205	233210		1.062912
NC_000913	233210	233215		1.067308
NC_000913	233215	233220		1.049537
NC_000913	233220	233225		1.149500
NC_000913	233225	233230		1.126295
NC_000913	233230	233235		1.283446
NC_000913	233235	233240		1.476855
NC_000913	233240	233245		1.357616
NC_000913	233245	233250		1.307119
NC_000913	233250	233255		1.025813
NC_000913	233255	233260		0.943518
NC_000913	233260	233265		0.730334
NC_000913	233265	233270		0.641061
NC_000913	233270	233275		0.557732
NC_000913	233275	233280		0.498208
NC_000913	233280	233285		0.451178
NC_000913	233285	233290		0.392293
NC_000913	233290	233295		0.379308
NC_000913	233295	233300		0.298391
NC_000913	233300	233305		0.190717
NC_000913	233305	233310		0.220997
NC_000913	233310	233315		0.221433
NC_000913	233315	233320		0.168696
NC_000913	233320	233325		0.220445
NC_000913	233325	233330		0.225459
NC_000913	233330	233335		0.163592
NC_000913	233335	233340		0.205118
NC_000913	233340	233345		0.198697
NC_000913	233345	233350		0.093950
NC_000913	233350	233355		0.070176
NC_000913	233355	233360		0.059579
NC_000913	233360	233365		0.059948
NC_000913	233365	233370		0.055142
NC_000913	233370	233375		0.051702
NC_000913	233375	233380		0.049890
NC_000913	233380	233385		0.041030
NC_000913	233385	233390		0.039331
NC_000913	233390	233395		0.070038
NC_000913	233395	233400		0.071119
NC_000913	233400	233405		0.083340
NC_000913	233405	233410		0.125911
NC_000913	233410	233415		0.187452
NC_000913	233415	233420		0.161865
NC_000913	233420	233425		0.202073
NC_000913	233425	233430		0.168930
NC_000913	233430	233435		0.222345
NC_000913	233435	233440		0.296988
NC_000913	233440	233445		0.255392
NC_000913	233445	233450		0.176666
NC_000913	233450	233455		0.301323
NC_000913	233455	233460		0.266906
NC_000913	233460	233465		0.194775
NC_000913	233465	233470		0.246713
NC_000913	233470	233475		0.281281
NC_000913	233475	233480		0.290887
NC_000913	233480	233485		0.320253
NC_000913	233485	233490		0.300786
NC_000913	233490	233495		0.371888
NC_000913	233495	233500		0.375745
NC_000913	233500	233505		0.505406
NC_000913	233505	233510		0.482347
NC_000913	233510	233515		0.455244
NC_000913	233515	233520		0.405761
NC_000913	233520	233525		0.367056
NC_000913	233525	233530		0.475498
NC_000913	233530	233535		0.285732
NC_000913	233535	233540		0.264452
NC_000913	233540	233545		0.239293
NC_000913	233545	233550		0.240250
NC_000913	233550	233555		0.277268
NC_000913	233555	233560		0.281392
NC_000913	233560	233565		0.314983
NC_000913	233565	233570		0.324615
NC_000913	233570	233575		0.309922
NC_000913	233575	233580		0.398503
NC_000913	233580	233585		0.392812
NC_000913	233585	233590		0.428655
NC_000913	233590	233595		0.533011
NC_000913	233595	233600		0.454313
NC_000913	233600	233605		0.526310
NC_000913	233605	233610		0.461537
NC_000913	233610	233615		0.608767
NC_000913	233615	233620		1.434146
NC_000913	233620	233625		1.566999
NC_000913	233625	233630		1.618612
NC_000913	233630	233635		1.386797
NC_000913	233635	233640		1.225288
NC_000913	233640	233645		1.178414
NC_000913	233645	233650		1.326021
NC_000913	233650	233655		1.388472
NC_000913	233655	233660		1.132227
NC_000913	233660	233665		1.120671
NC_000913	233665	233670		1.070091
NC_000913	233670	233675		1.162228
NC_000913	233675	233680		1.065561
NC_000913	233680	233685		0.920460
NC_000913	233685	233690		0.855217
NC_000913	233690	233695		0.912998
NC_000913	233695	233700		0.764626
NC_000913	233700	233705		0.542395
NC_000913	233705	233710		0.604920
NC_000913	233710	233715		0.420564
NC_000913	233715	233720		0.339741
NC_000913	233720	233725		0.213109
NC_000913	233725	233730		0.175728
NC_000913	233730	233735		0.161141
NC_000913	233735	233740		0.154608
NC_000913	233740	233745		0.144859
NC_000913	233745	233750		0.088650
NC_000913	233750	233755		0.146108
NC_000913	233755	233760		0.153119
NC_000913	233760	233765		0.139012
NC_000913	233765	233770		0.146029
NC_000913	233770	233775		0.125997
NC_000913	233775	233780		0.095672
NC_000913	233780	233785		0.096228
NC_000913	233785	233790		0.073104
NC_000913	233790	233795		0.074447
NC_000913	233795	233800		0.063265
NC_000913	233800	233805		0.061901
NC_000913	233805	233810		0.073455
NC_000913	233810	233815		0.098509
NC_000913	233815	233820		0.163229
NC_000913	233820	233825		0.224020
NC_000913	233825	233830		0.226733
NC_000913	233830	233835		0.278933
NC_000913	233835	233840		0.566903
NC_000913	233840	233845		0.576090
NC_000913	233845	233850		0.715296
NC_000913	233850	233855		0.664288
NC_000913	233855	233860		0.682613
NC_000913	233860	233865		0.714883
NC_000913	233865	233870		0.723984
NC_000913	233870	233875		0.761411
NC_000913	233875	233880		0.832906
NC_000913	233880	233885		0.799189
NC_000913	233885	233890		0.764310
NC_000913	233890	233895		0.607545
NC_000913	233895	233900		0.525158
NC_000913	233900	233905		0.437040
NC_000913	233905	233910		0.378120
NC_000913	233910	233915		0.320782
NC_000913	233915	233920		0.311179
NC_000913	233920	233925		0.319529
NC_000913	233925	233930		0.247566
NC_000913	233930	233935		0.219714
NC_000913	233935	233940		0.209424
NC_000913	233940	233945		0.229165
NC_000913	233945	233950		0.258168
NC_000913	233950	233955		0.328747
NC_000913	233955	233960		0.455167
NC_000913	233960	233965		0.677621
NC_000913	233965	233970		0.785144
NC_000913	233970	233975		0.617745
NC_000913	233975	233980		0.442850
NC_000913	233980	233985		0.376161
NC_000913	233985	233990		0.345087
NC_000913	233990	233995		0.355440
NC_000913	233995	234000		0.343312
NC_000913	234000	234005		0.359851
NC_000913	234005	234010		0.342911
NC_000913	234010	234015		0.601587
NC_000913	234015	234020		1.773971
NC_000913	234020	234025		1.989577
NC_000913	234025	234030		1.516565
NC_000913	234030	234035		1.954455
NC_000913	234035	234040		1.597141
NC_000913	234040	234045		1.627122
NC_000913	234045	234050		1.552423
NC_000913	234050	234055		1.382410
NC_000913	234055	234060		1.229499
NC_000913	234060	234065		0.696294
NC_000913	234065	234070		0.639968
NC_000913	234070	234075		0.620275
NC_000913	234075	234080		0.343361
NC_000913	234080	234085		0.288395
NC_000913	234085	234090		0.140981
NC_000913	234090	234095		0.141459
NC_000913	234095	234100		0.255134
NC_000913	234100	234105		0.235647
NC_000913	234105	234110		0.270577
NC_000913	234110	234115		0.266436
NC_000913	234115	234120		0.205660
NC_000913	234120	234125		0.172091
NC_000913	234125	234130		0.128920
NC_000913	234130	234135		0.168231
NC_000913	234135	234140		0.228149
NC_000913	234140	234145		0.239874
NC_000913	234145	234150		0.331553
NC_000913	234150	234155		0.333506
NC_000913	234155	234160		0.355328
NC_000913	234160	234165		0.337238
NC_000913	234165	234170		0.371875
NC_000913	234170	234175		0.451077
NC_000913	234175	234180		0.487311
NC_000913	234180	234185		0.497466
NC_000913	234185	234190		0.460582
NC_000913	234190	234195		0.438090
NC_000913	234195	234200		0.382838
NC_000913	234200	234205		0.415282
NC_000913	234205	234210		0.349770
NC_000913	234210	234215		0.381945
NC_000913	234215	234220		0.449443
NC_000913	234220	234225		0.483156
NC_000913	234225	234230		0.464186
NC_000913	234230	234235		0.449699
NC_000913	234235	234240		0.434046
NC_000913	234240	234245		0.442451
NC_000913	234245	234250		0.395718
NC_000913	234250	234255		0.347533
NC_000913	234255	234260		0.298992
NC_000913	234260	234265		0.324490
NC_000913	234265	234270		0.275055
NC_000913	234270	234275		0.434379
NC_000913	234275	234280		0.312888
NC_000913	234280	234285		0.250719
NC_000913	234285	234290		0.336220
NC_000913	234290	234295		0.728297
NC_000913	234295	234300		0.853862
NC_000913	234300	234305		1.626437
NC_000913	234305	234310		2.375773
NC_000913	234310	234315		4.258455
NC_000913	234315	234320		5.966329
NC_000913	234320	234325		6.736399
NC_000913	234325	234330		8.216524
NC_000913	234330	234335		9.063140
NC_000913	234335	234340		10.808439
NC_000913	234340	234345		11.634483
NC_000913	234345	234350		11.609496
NC_000913	234350	234355		10.337269
NC_000913	234355	234360		9.232044
NC_000913	234360	234365		7.872569
NC_000913	234365	234370		7.230878
NC_000913	234370	234375		4.004561
NC_000913	234375	234380		2.991504
NC_000913	234380	234385		2.618424
NC_000913	234385	234390		2.259665
NC_000913	234390	234395		2.146928
NC_000913	234395	234400		2.076044
NC_000913	234400	234405		1.622147
NC_000913	234405	234410		1.624741
NC_000913	234410	234415		1.899672
NC_000913	234415	234420		1.819977
NC_000913	234420	234425		2.625362
NC_000913	234425	234430		2.337137
NC_000913	234430	234435		1.873933
NC_000913	234435	234440		1.826615
NC_000913	234440	234445		1.133381
NC_000913	234445	234450		0.588717
NC_000913	234450	234455		0.537691
NC_000913	234455	234460		0.405874
NC_000913	234460	234465		0.393010
NC_000913	234465	234470		0.443691
NC_000913	234470	234475		0.385507
NC_000913	234475	234480		0.622287
NC_000913	234480	234485		0.637616
NC_000913	234485	234490		0.573458
NC_000913	234490	234495		0.509742
NC_000913	234495	234500		0.465297
NC_000913	234500	234505		0.465407
NC_000913	234505	234510		0.459779
NC_000913	234510	234515		0.507524
NC_000913	234515	234520		0.593651
NC_000913	234520	234525		0.677268
NC_000913	234525	234530		0.748160
NC_000913	234530	234535		0.890740
NC_000913	234535	234540		0.996461
NC_000913	234540	234545		0.953108
NC_000913	234545	234550		0.861530
NC_000913	234550	234555		0.826104
NC_000913	234555	234560		0.839887
NC_000913	234560	234565		0.852138
NC_000913	234565	234570		0.766398
NC_000913	234570	234575		0.777606
NC_000913	234575	234580		0.702093
NC_000913	234580	234585		0.702567
NC_000913	234585	234590		0.629921
NC_000913	234590	234595		0.676994
NC_000913	234595	234600		0.675589
NC_000913	234600	234605		0.599119
NC_000913	234605	234610		0.570302
NC_000913	234610	234615		0.469836
NC_000913	234615	234620		0.427644
NC_000913	234620	234625		0.411783
NC_000913	234625	234630		0.338412
NC_000913	234630	234635		0.267449
NC_000913	234635	234640		0.290543
NC_000913	234640	234645		0.289359
NC_000913	234645	234650		0.301734
NC_000913	234650	234655		0.367173
NC_000913	234655	234660		0.402961
NC_000913	234660	234665		0.443768
NC_000913	234665	234670		0.556834
NC_000913	234670	234675		0.577733
NC_000913	234675	234680		0.497596
NC_000913	234680	234685		0.455193
NC_000913	234685	234690		0.493522
NC_000913	234690	234695		0.556199
NC_000913	234695	234700		0.583761
NC_000913	234700	234705		0.656026
NC_000913	234705	234710		0.957286
NC_000913	234710	234715		1.092694
NC_000913	234715	234720		1.054733
NC_000913	234720	234725		1.028134
NC_000913	234725	234730		0.997985
NC_000913	234730	234735		0.946147
NC_000913	234735	234740		1.386060
NC_000913	234740	234745		1.373752
NC_000913	234745	234750		1.320285
NC_000913	234750	234755		0.976219
NC_000913	234755	234760		0.601563
NC_000913	234760	234765		0.495492
NC_000913	234765	234770		0.456899
NC_000913	234770	234775		0.406869
NC_000913	234775	234780		0.317320
NC_000913	234780	234785		0.310163
NC_000913	234785	234790		0.315020
NC_000913	234790	234795		0.342942
NC_000913	234795	234800		0.289179
NC_000913	234800	234805		0.312502
NC_000913	234805	234810		0.296657
NC_000913	234810	234815		0.265871
NC_000913	234815	234820		0.253888
NC_000913	234820	234825		0.290932
NC_000913	234825	234830		0.309947
NC_000913	234830	234835		0.407444
NC_000913	234835	234840		0.493707
NC_000913	234840	234845		0.566270
NC_000913	234845	234850		0.639538
NC_000913	234850	234855		0.662333
NC_000913	234855	234860		0.789650
NC_000913	234860	234865		0.796391
NC_000913	234865	234870		0.885198
NC_000913	234870	234875		0.885777
NC_000913	234875	234880		0.900257
NC_000913	234880	234885		0.931315
NC_000913	234885	234890		0.813614
NC_000913	234890	234895		0.834672
NC_000913	234895	234900		0.862299
NC_000913	234900	234905		0.880737
NC_000913	234905	234910		0.850996
NC_000913	234910	234915		0.873853
NC_000913	234915	234920		0.898073
NC_000913	234920	234925		0.936974
NC_000913	234925	234930		0.879357
NC_000913	234930	234935		1.169787
NC_000913	234935	234940		1.514850
NC_000913	234940	234945		1.493558
NC_000913	234945	234950		1.652439
NC_000913	234950	234955		1.941758
NC_000913	234955	234960		1.992052
NC_000913	234960	234965		2.149019
NC_000913	234965	234970		2.137524
NC_000913	234970	234975		1.901870
NC_000913	234975	234980		2.125572
NC_000913	234980	234985		2.740371
NC_000913	234985	234990		2.777060
NC_000913	234990	234995		2.655919
NC_000913	234995	235000		2.622343
NC_000913	235000	235005		2.673741
NC_000913	235005	235010		2.323803
NC_000913	235010	235015		1.376138
NC_000913	235015	235020		1.008490
NC_000913	235020	235025		0.726038
NC_000913	235025	235030		0.510067
NC_000913	235030	235035		0.325580
NC_000913	235035	235040		0.162392
NC_000913	235040	235045		0.143454
NC_000913	235045	235050		0.149390
NC_000913	235050	235055		0.128693
NC_000913	235055	235060		0.113259
NC_000913	235060	235065		0.134802
NC_000913	235065	235070		0.242250
NC_000913	235070	235075		0.285426
NC_000913	235075	235080		0.308311
NC_000913	235080	235085		0.696656
NC_000913	235085	235090		0.666218
NC_000913	235090	235095		0.486571
NC_000913	235095	235100		0.262407
NC_000913	235100	235105		0.214309
NC_000913	235105	235110		0.231050
NC_000913	235110	235115		0.046782
NC_000913	235115	235120		0.035214
NC_000913	235120	235125		0.030860
NC_000913	235125	235130		0.031657
NC_000913	235130	235135		0.030316
NC_000913	235135	235140		0.023632
NC_000913	235140	235145		0.143795
NC_000913	235145	235150		0.182524
NC_000913	235150	235155		0.205844
NC_000913	235155	235160		0.270847
NC_000913	235160	235165		0.159746
NC_000913	235165	235170		0.062072
NC_000913	235170	235175		0.036544
NC_000913	235175	235180		0.042359
NC_000913	235180	235185		0.087286
NC_000913	235185	235190		0.106788
NC_000913	235190	235195		0.091198
NC_000913	235195	235200		0.104731
NC_000913	235200	235205		0.118679
NC_000913	235205	235210		0.162550
NC_000913	235210	235215		0.239565
NC_000913	235215	235220		0.248773
NC_000913	235220	235225		0.328523
NC_000913	235225	235230		0.198279
NC_000913	235230	235235		0.186754
NC_000913	235235	235240		0.151690
NC_000913	235240	235245		0.134832
NC_000913	235245	235250		0.096935
NC_000913	235250	235255		0.099443
NC_000913	235255	235260		0.102747
NC_000913	235260	235265		0.040868
NC_000913	235265	235270		0.091695
NC_000913	235270	235275		0.085175
NC_000913	235275	235280		0.078547
NC_000913	235280	235285		0.028642
NC_000913	235285	235290		0.033852
NC_000913	235290	235295		0.034004
NC_000913	235295	235300		0.037893
NC_000913	235300	235305		0.040439
NC_000913	235305	235310		0.041977
NC_000913	235310	235315		0.038532
NC_000913	235315	235320		0.031960
NC_000913	235320	235325		0.021649
NC_000913	235325	235330		0.040521
NC_000913	235330	235335		0.046228
NC_000913	235335	235340		0.044796
NC_000913	235340	235345		0.056577
NC_000913	235345	235350		0.042935
NC_000913	235350	235355		0.046671
NC_000913	235355	235360		0.056219
NC_000913	235360	235365		0.068117
NC_000913	235365	235370		0.114299
NC_000913	235370	235375		0.107175
NC_000913	235375	235380		0.104061
NC_000913	235380	235385		0.187789
NC_000913	235385	235390		0.237813
NC_000913	235390	235395		0.548131
NC_000913	235395	235400		0.555191
NC_000913	235400	235405		0.452794
NC_000913	235405	235410		0.543671
NC_000913	235410	235415		0.435540
NC_000913	235415	235420		0.439189
NC_000913	235420	235425		0.422159
NC_000913	235425	235430		0.257415
NC_000913	235430	235435		0.371295
NC_000913	235435	235440		0.413178
NC_000913	235440	235445		0.576447
NC_000913	235445	235450		0.469240
NC_000913	235450	235455		0.379694
NC_000913	235455	235460		0.234052
NC_000913	235460	235465		0.251192
NC_000913	235465	235470		0.178598
NC_000913	235470	235475		0.138840
NC_000913	235475	235480		0.083546
NC_000913	235480	235485		0.091189
NC_000913	235485	235490		0.071735
NC_000913	235490	235495		0.061259
NC_000913	235495	235500		0.058040
NC_000913	235500	235505		0.053212
NC_000913	235505	235510		0.031220
NC_000913	235510	235515		0.032371
NC_000913	235515	235520		0.111232
NC_000913	235520	235525		0.169996
NC_000913	235525	235530		0.236746
NC_000913	235530	235535		0.276421
NC_000913	235535	235540		0.326696
NC_000913	235540	235545		0.396016
NC_000913	235545	235550		0.768128
NC_000913	235550	235555		0.828385
NC_000913	235555	235560		0.859291
NC_000913	235560	235565		1.087889
NC_000913	235565	235570		0.722544
NC_000913	235570	235575		0.696285
NC_000913	235575	235580		0.735137
NC_000913	235580	235585		0.374465
NC_000913	235585	235590		0.392183
NC_000913	235590	235595		0.379432
NC_000913	235595	235600		0.273324
NC_000913	235600	235605		0.227252
NC_000913	235605	235610		0.139906
NC_000913	235610	235615		0.143121
NC_000913	235615	235620		0.158963
NC_000913	235620	235625		0.131698
NC_000913	235625	235630		0.091436
NC_000913	235630	235635		0.100254
NC_000913	235635	235640		0.133042
NC_000913	235640	235645		0.131762
NC_000913	235645	235650		0.151814
NC_000913	235650	235655		0.135803
NC_000913	235655	235660		0.121504
NC_000913	235660	235665		0.177299
NC_000913	235665	235670		0.130248
NC_000913	235670	235675		0.136698
NC_000913	235675	235680		0.122755
NC_000913	235680	235685		0.129601
NC_000913	235685	235690		0.099172
NC_000913	235690	235695		0.112595
NC_000913	235695	235700		0.122834
NC_000913	235700	235705		0.123646
NC_000913	235705	235710		0.115120
NC_000913	235710	235715		0.133006
NC_000913	235715	235720		0.148023
NC_000913	235720	235725		0.133445
NC_000913	235725	235730		0.113977
NC_000913	235730	235735		0.116403
NC_000913	235735	235740		0.137165
NC_000913	235740	235745		0.152857
NC_000913	235745	235750		0.172874
NC_000913	235750	235755		0.210050
NC_000913	235755	235760		0.253979
NC_000913	235760	235765		0.292397
NC_000913	235765	235770		0.294938
NC_000913	235770	235775		0.386214
NC_000913	235775	235780		0.363494
NC_000913	235780	235785		0.373662
NC_000913	235785	235790		0.340998
NC_000913	235790	235795		0.383390
NC_000913	235795	235800		0.489322
NC_000913	235800	235805		0.651995
NC_000913	235805	235810		0.717591
NC_000913	235810	235815		0.565139
NC_000913	235815	235820		0.390597
NC_000913	235820	235825		0.302455
NC_000913	235825	235830		0.181464
NC_000913	235830	235835		0.108337
NC_000913	235835	235840		0.109529
NC_000913	235840	235845		0.106403
NC_000913	235845	235850		0.106527
NC_000913	235850	235855		0.084002
NC_000913	235855	235860		0.084208
NC_000913	235860	235865		0.084264
NC_000913	235865	235870		0.077954
NC_000913	235870	235875		0.076710
NC_000913	235875	235880		0.066782
NC_000913	235880	235885		0.060646
NC_000913	235885	235890		0.061413
NC_000913	235890	235895		0.044591
NC_000913	235895	235900		0.051518
NC_000913	235900	235905		0.045982
NC_000913	235905	235910		0.046512
NC_000913	235910	235915		0.031465
NC_000913	235915	235920		0.027192
NC_000913	235920	235925		0.026714
NC_000913	235925	235930		0.011525
NC_000913	235930	235935		0.010612
NC_000913	235935	235940		0.009638
NC_000913	235940	235945		0.010807
NC_000913	235945	235950		0.009358
NC_000913	235950	235955		0.009551
NC_000913	235955	235960		0.009434
NC_000913	235960	235965		0.011242
NC_000913	235965	235970		0.015693
NC_000913	235970	235975		0.022188
NC_000913	235975	235980		0.033500
NC_000913	235980	235985		0.039251
NC_000913	235985	235990		0.039828
NC_000913	235990	235995		0.050452
NC_000913	235995	236000		0.061948
NC_000913	236000	236005		0.450141
NC_000913	236005	236010		0.394518
NC_000913	236010	236015		0.436797
NC_000913	236015	236020		0.467212
NC_000913	236020	236025		0.617220
NC_000913	236025	236030		0.805056
NC_000913	236030	236035		0.682922
NC_000913	236035	236040		0.642845
NC_000913	236040	236045		0.625722
NC_000913	236045	236050		0.521488
NC_000913	236050	236055		0.440344
NC_000913	236055	236060		0.285352
NC_000913	236060	236065		0.205644
NC_000913	236065	236070		0.180337
NC_000913	236070	236075		0.175450
NC_000913	236075	236080		0.172975
NC_000913	236080	236085		0.235300
NC_000913	236085	236090		0.207401
NC_000913	236090	236095		0.282381
NC_000913	236095	236100		0.254450
NC_000913	236100	236105		0.220917
NC_000913	236105	236110		0.208474
NC_000913	236110	236115		0.206176
NC_000913	236115	236120		0.235499
NC_000913	236120	236125		0.262137
NC_000913	236125	236130		0.348429
NC_000913	236130	236135		0.360215
NC_000913	236135	236140		0.344142
NC_000913	236140	236145		0.333774
NC_000913	236145	236150		0.282341
NC_000913	236150	236155		0.406654
NC_000913	236155	236160		0.534713
NC_000913	236160	236165		0.280597
NC_000913	236165	236170		0.141676
NC_000913	236170	236175		0.120683
NC_000913	236175	236180		0.054629
NC_000913	236180	236185		0.046187
NC_000913	236185	236190		0.042293
NC_000913	236190	236195		0.041224
NC_000913	236195	236200		0.043749
NC_000913	236200	236205		0.053643
NC_000913	236205	236210		0.118107
NC_000913	236210	236215		0.154503
NC_000913	236215	236220		0.285830
NC_000913	236220	236225		0.155288
NC_000913	236225	236230		0.145795
NC_000913	236230	236235		0.109823
NC_000913	236235	236240		0.110930
NC_000913	236240	236245		0.111872
NC_000913	236245	236250		0.137595
NC_000913	236250	236255		0.140323
NC_000913	236255	236260		0.143841
NC_000913	236260	236265		0.175578
NC_000913	236265	236270		0.219904
NC_000913	236270	236275		0.191452
NC_000913	236275	236280		0.145227
NC_000913	236280	236285		0.153679
NC_000913	236285	236290		0.145357
NC_000913	236290	236295		0.094161
NC_000913	236295	236300		0.145294
NC_000913	236300	236305		0.178455
NC_000913	236305	236310		0.155088
NC_000913	236310	236315		0.183421
NC_000913	236315	236320		0.125941
NC_000913	236320	236325		0.233838
NC_000913	236325	236330		0.224999
NC_000913	236330	236335		0.176737
NC_000913	236335	236340		0.163685
NC_000913	236340	236345		0.115988
NC_000913	236345	236350		0.121616
NC_000913	236350	236355		0.140564
NC_000913	236355	236360		0.193147
NC_000913	236360	236365		0.293700
NC_000913	236365	236370		0.253515
NC_000913	236370	236375		0.301711
NC_000913	236375	236380		0.249600
NC_000913	236380	236385		0.233674
NC_000913	236385	236390		0.311785
NC_000913	236390	236395		0.237732
NC_000913	236395	236400		0.165570
NC_000913	236400	236405		0.126998
NC_000913	236405	236410		0.111521
NC_000913	236410	236415		0.094145
NC_000913	236415	236420		0.077745
NC_000913	236420	236425		0.082467
NC_000913	236425	236430		0.074172
NC_000913	236430	236435		0.122020
NC_000913	236435	236440		0.216908
NC_000913	236440	236445		0.228601
NC_000913	236445	236450		0.169291
NC_000913	236450	236455		0.196734
NC_000913	236455	236460		0.151517
NC_000913	236460	236465		0.130551
NC_000913	236465	236470		0.135058
NC_000913	236470	236475		0.158558
NC_000913	236475	236480		0.217437
NC_000913	236480	236485		0.244464
NC_000913	236485	236490		0.255169
NC_000913	236490	236495		0.235714
NC_000913	236495	236500		0.251301
NC_000913	236500	236505		0.256536
NC_000913	236505	236510		0.262454
NC_000913	236510	236515		0.226347
NC_000913	236515	236520		0.323632
NC_000913	236520	236525		0.344103
NC_000913	236525	236530		0.523432
NC_000913	236530	236535		0.460219
NC_000913	236535	236540		0.743675
NC_000913	236540	236545		0.709352
NC_000913	236545	236550		0.758742
NC_000913	236550	236555		0.777146
NC_000913	236555	236560		0.863803
NC_000913	236560	236565		0.854173
NC_000913	236565	236570		0.880260
NC_000913	236570	236575		0.913563
NC_000913	236575	236580		0.859860
NC_000913	236580	236585		0.782150
NC_000913	236585	236590		0.717295
NC_000913	236590	236595		0.694912
NC_000913	236595	236600		0.589084
NC_000913	236600	236605		0.532992
NC_000913	236605	236610		0.491763
NC_000913	236610	236615		0.525093
NC_000913	236615	236620		0.530933
NC_000913	236620	236625		0.451953
NC_000913	236625	236630		0.369100
NC_000913	236630	236635		0.394023
NC_000913	236635	236640		0.372935
NC_000913	236640	236645		0.344975
NC_000913	236645	236650		0.266795
NC_000913	236650	236655		0.338841
NC_000913	236655	236660		0.386029
NC_000913	236660	236665		0.382723
NC_000913	236665	236670		0.348167
NC_000913	236670	236675		0.382423
NC_000913	236675	236680		0.417017
NC_000913	236680	236685		0.474409
NC_000913	236685	236690		0.568209
NC_000913	236690	236695		0.590891
NC_000913	236695	236700		0.595972
NC_000913	236700	236705		0.878905
NC_000913	236705	236710		0.842327
NC_000913	236710	236715		0.903687
NC_000913	236715	236720		0.874711
NC_000913	236720	236725		0.996934
NC_000913	236725	236730		1.024672
NC_000913	236730	236735		0.837803
NC_000913	236735	236740		0.717383
NC_000913	236740	236745		0.541667
NC_000913	236745	236750		0.521682
NC_000913	236750	236755		0.544542
NC_000913	236755	236760		0.536688
NC_000913	236760	236765		0.466629
NC_000913	236765	236770		0.412889
NC_000913	236770	236775		0.427913
NC_000913	236775	236780		0.479894
NC_000913	236780	236785		0.502843
NC_000913	236785	236790		0.540225
NC_000913	236790	236795		0.525780
NC_000913	236795	236800		0.539680
NC_000913	236800	236805		0.463669
NC_000913	236805	236810		0.399197
NC_000913	236810	236815		0.359044
NC_000913	236815	236820		0.346215
NC_000913	236820	236825		0.357041
NC_000913	236825	236830		0.372746
NC_000913	236830	236835		0.389454
NC_000913	236835	236840		0.392458
NC_000913	236840	236845		0.385224
NC_000913	236845	236850		0.548288
NC_000913	236850	236855		0.710906
NC_000913	236855	236860		1.374057
NC_000913	236860	236865		1.298668
NC_000913	236865	236870		1.200603
NC_000913	236870	236875		1.104347
NC_000913	236875	236880		0.441047
NC_000913	236880	236885		0.303611
NC_000913	236885	236890		0.296608
NC_000913	236890	236895		0.299457
NC_000913	236895	236900		0.179494
NC_000913	236900	236905		0.160490
NC_000913	236905	236910		0.138776
NC_000913	236910	236915		0.129833
NC_000913	236915	236920		0.129601
NC_000913	236920	236925		0.142302
NC_000913	236925	236930		0.138792
NC_000913	236930	236935		0.129624
NC_000913	236935	236940		0.118656
NC_000913	236940	236945		0.098809
NC_000913	236945	236950		0.083377
NC_000913	236950	236955		0.080630
NC_000913	236955	236960		0.048798
NC_000913	236960	236965		0.051048
NC_000913	236965	236970		0.064473
NC_000913	236970	236975		0.080488
NC_000913	236975	236980		0.074742
NC_000913	236980	236985		0.078187
NC_000913	236985	236990		0.098359
NC_000913	236990	236995		0.094617
NC_000913	236995	237000		0.101292
NC_000913	237000	237005		0.102655
NC_000913	237005	237010		0.099840
NC_000913	237010	237015		0.101025
NC_000913	237015	237020		0.116404
NC_000913	237020	237025		0.231100
NC_000913	237025	237030		0.308497
NC_000913	237030	237035		0.351343
NC_000913	237035	237040		0.426702
NC_000913	237040	237045		0.488952
NC_000913	237045	237050		0.558351
NC_000913	237050	237055		0.689288
NC_000913	237055	237060		0.745495
NC_000913	237060	237065		0.781659
NC_000913	237065	237070		0.846208
NC_000913	237070	237075		1.708605
NC_000913	237075	237080		2.389183
NC_000913	237080	237085		2.453571
NC_000913	237085	237090		2.492948
NC_000913	237090	237095		2.324846
NC_000913	237095	237100		2.000322
NC_000913	237100	237105		1.935603
NC_000913	237105	237110		1.721587
NC_000913	237110	237115		1.598800
NC_000913	237115	237120		1.483047
NC_000913	237120	237125		1.475746
NC_000913	237125	237130		1.421433
NC_000913	237130	237135		1.419096
NC_000913	237135	237140		2.156038
NC_000913	237140	237145		2.528302
NC_000913	237145	237150		3.741844
NC_000913	237150	237155		4.160722
NC_000913	237155	237160		4.219869
NC_000913	237160	237165		4.472435
NC_000913	237165	237170		5.589087
NC_000913	237170	237175		4.683020
NC_000913	237175	237180		4.612543
NC_000913	237180	237185		5.679368
NC_000913	237185	237190		6.159830
NC_000913	237190	237195		6.223354
NC_000913	237195	237200		6.158775
NC_000913	237200	237205		5.657747
NC_000913	237205	237210		5.685085
NC_000913	237210	237215		5.074752
NC_000913	237215	237220		4.026415
NC_000913	237220	237225		3.183980
NC_000913	237225	237230		3.324716
NC_000913	237230	237235		3.490942
NC_000913	237235	237240		3.419100
NC_000913	237240	237245		3.686681
NC_000913	237245	237250		3.826208
NC_000913	237250	237255		4.250950
NC_000913	237255	237260		4.503270
NC_000913	237260	237265		5.553697
NC_000913	237265	237270		5.955281
NC_000913	237270	237275		5.911613
NC_000913	237275	237280		5.798548
NC_000913	237280	237285		5.656034
NC_000913	237285	237290		5.569135
NC_000913	237290	237295		5.060690
NC_000913	237295	237300		4.985096
NC_000913	237300	237305		5.021714
NC_000913	237305	237310		5.111618
NC_000913	237310	237315		4.881332
NC_000913	237315	237320		4.848382
NC_000913	237320	237325		4.840077
NC_000913	237325	237330		4.766102
NC_000913	237330	237335		5.018781
NC_000913	237335	237340		5.100278
NC_000913	237340	237345		5.740274
NC_000913	237345	237350		6.108149
NC_000913	237350	237355		6.498516
NC_000913	237355	237360		6.937554
NC_000913	237360	237365		7.742022
NC_000913	237365	237370		6.571949
NC_000913	237370	237375		5.593332
NC_000913	237375	237380		4.581010
NC_000913	237380	237385		4.610698
NC_000913	237385	237390		4.421960
NC_000913	237390	237395		4.527352
NC_000913	237395	237400		4.470485
NC_000913	237400	237405		4.617374
NC_000913	237405	237410		4.766594
NC_000913	237410	237415		5.113176
NC_000913	237415	237420		5.645159
NC_000913	237420	237425		6.583536
NC_000913	237425	237430		6.886105
NC_000913	237430	237435		6.882239
NC_000913	237435	237440		7.148462
NC_000913	237440	237445		7.296043
NC_000913	237445	237450		7.517632
NC_000913	237450	237455		6.954584
NC_000913	237455	237460		5.899898
NC_000913	237460	237465		5.739551
NC_000913	237465	237470		5.676043
NC_000913	237470	237475		5.688252
NC_000913	237475	237480		5.844071
NC_000913	237480	237485		5.732426
NC_000913	237485	237490		5.970395
NC_000913	237490	237495		6.059030
NC_000913	237495	237500		4.851858
NC_000913	237500	237505		6.128883
NC_000913	237505	237510		6.252035
NC_000913	237510	237515		6.089833
NC_000913	237515	237520		6.321465
NC_000913	237520	237525		5.937298
NC_000913	237525	237530		5.884598
NC_000913	237530	237535		6.322547
NC_000913	237535	237540		5.062643
NC_000913	237540	237545		4.873449
NC_000913	237545	237550		3.900905
NC_000913	237550	237555		3.950852
NC_000913	237555	237560		4.035434
NC_000913	237560	237565		4.334389
NC_000913	237565	237570		4.366971
NC_000913	237570	237575		4.534210
NC_000913	237575	237580		5.236208
NC_000913	237580	237585		5.226472
NC_000913	237585	237590		5.278144
NC_000913	237590	237595		4.985688
NC_000913	237595	237600		3.198498
NC_000913	237600	237605		3.010077
NC_000913	237605	237610		2.913476
NC_000913	237610	237615		2.951193
NC_000913	237615	237620		3.023066
NC_000913	237620	237625		3.259006
NC_000913	237625	237630		3.131017
NC_000913	237630	237635		3.189129
NC_000913	237635	237640		2.982682
NC_000913	237640	237645		3.032870
NC_000913	237645	237650		3.258037
NC_000913	237650	237655		4.083550
NC_000913	237655	237660		4.348068
NC_000913	237660	237665		4.745745
NC_000913	237665	237670		4.406037
NC_000913	237670	237675		3.692530
NC_000913	237675	237680		3.873678
NC_000913	237680	237685		3.809409
NC_000913	237685	237690		3.744471
NC_000913	237690	237695		3.721186
NC_000913	237695	237700		3.588431
NC_000913	237700	237705		4.035598
NC_000913	237705	237710		4.130394
NC_000913	237710	237715		3.910352
NC_000913	237715	237720		4.165055
NC_000913	237720	237725		4.234655
NC_000913	237725	237730		3.751931
NC_000913	237730	237735		3.599237
NC_000913	237735	237740		3.109238
NC_000913	237740	237745		2.819798
NC_000913	237745	237750		2.744206
NC_000913	237750	237755		2.583832
NC_000913	237755	237760		1.881303
NC_000913	237760	237765		1.340076
NC_000913	237765	237770		1.290789
NC_000913	237770	237775		1.280995
NC_000913	237775	237780		1.182601
NC_000913	237780	237785		1.175259
NC_000913	237785	237790		1.198383
NC_000913	237790	237795		1.581341
NC_000913	237795	237800		2.201062
NC_000913	237800	237805		2.485260
NC_000913	237805	237810		2.665925
NC_000913	237810	237815		3.118652
NC_000913	237815	237820		2.915997
NC_000913	237820	237825		2.443878
NC_000913	237825	237830		2.286813
NC_000913	237830	237835		1.975972
NC_000913	237835	237840		2.141484
NC_000913	237840	237845		2.028982
NC_000913	237845	237850		1.637318
NC_000913	237850	237855		1.522045
NC_000913	237855	237860		1.430146
NC_000913	237860	237865		1.551086
NC_000913	237865	237870		1.498363
NC_000913	237870	237875		1.482793
NC_000913	237875	237880		1.369665
NC_000913	237880	237885		1.105649
NC_000913	237885	237890		1.031696
NC_000913	237890	237895		0.755711
NC_000913	237895	237900		0.611464
NC_000913	237900	237905		0.683273
NC_000913	237905	237910		0.752976
NC_000913	237910	237915		0.548966
NC_000913	237915	237920		0.534080
NC_000913	237920	237925		0.502176
NC_000913	237925	237930		0.604298
NC_000913	237930	237935		0.678181
NC_000913	237935	237940		0.707354
NC_000913	237940	237945		0.767587
NC_000913	237945	237950		0.742251
NC_000913	237950	237955		0.664414
NC_000913	237955	237960		0.503004
NC_000913	237960	237965		0.513823
NC_000913	237965	237970		0.509361
NC_000913	237970	237975		0.504902
NC_000913	237975	237980		0.579105
NC_000913	237980	237985		0.645194
NC_000913	237985	237990		0.951766
NC_000913	237990	237995		1.657444
NC_000913	237995	238000		1.695516
NC_000913	238000	238005		1.729550
NC_000913	238005	238010		1.731996
NC_000913	238010	238015		1.741908
NC_000913	238015	238020		1.800814
NC_000913	238020	238025		1.532131
NC_000913	238025	238030		1.561523
NC_000913	238030	238035		2.041311
NC_000913	238035	238040		2.044398
NC_000913	238040	238045		2.825214
NC_000913	238045	238050		2.950466
NC_000913	238050	238055		3.010483
NC_000913	238055	238060		4.311165
NC_000913	238060	238065		3.645624
NC_000913	238065	238070		3.267347
NC_000913	238070	238075		3.472948
NC_000913	238075	238080		3.928360
NC_000913	238080	238085		3.917275
NC_000913	238085	238090		3.741415
NC_000913	238090	238095		3.286794
NC_000913	238095	238100		3.711925
NC_000913	238100	238105		3.730281
NC_000913	238105	238110		4.423059
NC_000913	238110	238115		4.228559
NC_000913	238115	238120		5.127138
NC_000913	238120	238125		5.084586
NC_000913	238125	238130		5.185907
NC_000913	238130	238135		5.056244
NC_000913	238135	238140		5.289940
NC_000913	238140	238145		5.399697
NC_000913	238145	238150		5.296555
NC_000913	238150	238155		5.358751
NC_000913	238155	238160		5.818139
NC_000913	238160	238165		5.933214
NC_000913	238165	238170		5.497101
NC_000913	238170	238175		5.171151
NC_000913	238175	238180		5.046536
NC_000913	238180	238185		5.422531
NC_000913	238185	238190		5.507402
NC_000913	238190	238195		5.486661
NC_000913	238195	238200		4.736136
NC_000913	238200	238205		4.544257
NC_000913	238205	238210		4.599594
NC_000913	238210	238215		4.232682
NC_000913	238215	238220		3.833085
NC_000913	238220	238225		3.638793
NC_000913	238225	238230		4.094886
NC_000913	238230	238235		4.278061
NC_000913	238235	238240		4.297071
NC_000913	238240	238245		4.614082
NC_000913	238245	238250		3.998473
NC_000913	238250	238255		4.119924
NC_000913	238255	238260		4.260050
NC_000913	238260	238265		4.381134
NC_000913	238265	238270		4.711976
NC_000913	238270	238275		4.463853
NC_000913	238275	238280		4.290677
NC_000913	238280	238285		3.643178
NC_000913	238285	238290		3.872677
NC_000913	238290	238295		3.242561
NC_000913	238295	238300		3.352608
NC_000913	238300	238305		3.243454
NC_000913	238305	238310		3.479885
NC_000913	238310	238315		3.691118
NC_000913	238315	238320		3.772328
NC_000913	238320	238325		3.466292
NC_000913	238325	238330		3.464161
NC_000913	238330	238335		3.468184
NC_000913	238335	238340		3.409462
NC_000913	238340	238345		3.441130
NC_000913	238345	238350		3.426382
NC_000913	238350	238355		3.527742
NC_000913	238355	238360		3.493822
NC_000913	238360	238365		3.682401
NC_000913	238365	238370		4.129525
NC_000913	238370	238375		4.351746
NC_000913	238375	238380		4.846070
NC_000913	238380	238385		4.974346
NC_000913	238385	238390		5.113525
NC_000913	238390	238395		5.179239
NC_000913	238395	238400		5.322149
NC_000913	238400	238405		5.180490
NC_000913	238405	238410		5.243823
NC_000913	238410	238415		5.293342
NC_000913	238415	238420		4.941586
NC_000913	238420	238425		4.664240
NC_000913	238425	238430		4.173017
NC_000913	238430	238435		4.097330
NC_000913	238435	238440		3.707057
NC_000913	238440	238445		3.763763
NC_000913	238445	238450		3.490332
NC_000913	238450	238455		3.775170
NC_000913	238455	238460		3.753461
NC_000913	238460	238465		3.502981
NC_000913	238465	238470		3.345519
NC_000913	238470	238475		3.473560
NC_000913	238475	238480		3.414429
NC_000913	238480	238485		3.197108
NC_000913	238485	238490		3.264522
NC_000913	238490	238495		3.280523
NC_000913	238495	238500		3.282240
NC_000913	238500	238505		2.970280
NC_000913	238505	238510		3.448181
NC_000913	238510	238515		3.615319
NC_000913	238515	238520		3.763805
NC_000913	238520	238525		3.605570
NC_000913	238525	238530		3.940680
NC_000913	238530	238535		4.235774
NC_000913	238535	238540		4.093497
NC_000913	238540	238545		3.894171
NC_000913	238545	238550		3.671922
NC_000913	238550	238555		3.368370
NC_000913	238555	238560		3.359659
NC_000913	238560	238565		3.345819
NC_000913	238565	238570		3.612282
NC_000913	238570	238575		3.496044
NC_000913	238575	238580		3.700579
NC_000913	238580	238585		4.282750
NC_000913	238585	238590		4.712592
NC_000913	238590	238595		5.644862
NC_000913	238595	238600		5.362342
NC_000913	238600	238605		5.423473
NC_000913	238605	238610		5.458082
NC_000913	238610	238615		5.574620
NC_000913	238615	238620		5.491841
NC_000913	238620	238625		5.487596
NC_000913	238625	238630		4.759020
NC_000913	238630	238635		4.099650
NC_000913	238635	238640		3.784999
NC_000913	238640	238645		2.903940
NC_000913	238645	238650		2.850328
NC_000913	238650	238655		2.859011
NC_000913	238655	238660		2.901877
NC_000913	238660	238665		2.825499
NC_000913	238665	238670		2.549133
NC_000913	238670	238675		2.510487
NC_000913	238675	238680		2.336674
NC_000913	238680	238685		2.484327
NC_000913	238685	238690		2.449807
NC_000913	238690	238695		2.531404
NC_000913	238695	238700		2.487368
NC_000913	238700	238705		2.334537
NC_000913	238705	238710		2.231043
NC_000913	238710	238715		2.464685
NC_000913	238715	238720		2.622571
NC_000913	238720	238725		2.457803
NC_000913	238725	238730		3.028662
NC_000913	238730	238735		2.958774
NC_000913	238735	238740		2.930537
NC_000913	238740	238745		3.520696
NC_000913	238745	238750		3.766948
NC_000913	238750	238755		4.091777
NC_000913	238755	238760		3.776599
NC_000913	238760	238765		3.704611
NC_000913	238765	238770		3.893981
NC_000913	238770	238775		4.653636
NC_000913	238775	238780		4.841517
NC_000913	238780	238785		4.403977
NC_000913	238785	238790		4.134389
NC_000913	238790	238795		4.029286
NC_000913	238795	238800		3.333739
NC_000913	238800	238805		3.346786
NC_000913	238805	238810		3.398924
NC_000913	238810	238815		3.002754
NC_000913	238815	238820		2.760134
NC_000913	238820	238825		2.428235
NC_000913	238825	238830		2.257912
NC_000913	238830	238835		2.327626
NC_000913	238835	238840		2.352689
NC_000913	238840	238845		2.592824
NC_000913	238845	238850		2.421132
NC_000913	238850	238855		2.889417
NC_000913	238855	238860		2.967117
NC_000913	238860	238865		2.766799
NC_000913	238865	238870		2.496473
NC_000913	238870	238875		2.378284
NC_000913	238875	238880		2.907183
NC_000913	238880	238885		3.484554
NC_000913	238885	238890		3.633507
NC_000913	238890	238895		3.095394
NC_000913	238895	238900		2.650957
NC_000913	238900	238905		2.397462
NC_000913	238905	238910		2.491420
NC_000913	238910	238915		2.283377
NC_000913	238915	238920		2.062948
NC_000913	238920	238925		1.771145
NC_000913	238925	238930		1.649237
NC_000913	238930	238935		1.584766
NC_000913	238935	238940		1.662564
NC_000913	238940	238945		1.654810
NC_000913	238945	238950		1.486725
NC_000913	238950	238955		1.353240
NC_000913	238955	238960		1.385526
NC_000913	238960	238965		1.281812
NC_000913	238965	238970		1.322899
NC_000913	238970	238975		1.326980
NC_000913	238975	238980		1.198720
NC_000913	238980	238985		1.254964
NC_000913	238985	238990		1.317845
NC_000913	238990	238995		1.248301
NC_000913	238995	239000		1.365440
NC_000913	239000	239005		1.089672
NC_000913	239005	239010		1.211118
NC_000913	239010	239015		1.259604
NC_000913	239015	239020		1.402468
NC_000913	239020	239025		1.357059
NC_000913	239025	239030		1.264302
NC_000913	239030	239035		1.506840
NC_000913	239035	239040		1.600202
NC_000913	239040	239045		1.815215
NC_000913	239045	239050		1.990972
NC_000913	239050	239055		1.943444
NC_000913	239055	239060		2.012959
NC_000913	239060	239065		2.117447
NC_000913	239065	239070		2.209309
NC_000913	239070	239075		2.265963
NC_000913	239075	239080		2.329029
NC_000913	239080	239085		2.425033
NC_000913	239085	239090		2.342825
NC_000913	239090	239095		2.520032
NC_000913	239095	239100		2.453495
NC_000913	239100	239105		2.436349
NC_000913	239105	239110		1.881590
NC_000913	239110	239115		1.375920
NC_000913	239115	239120		1.231937
NC_000913	239120	239125		1.074528
NC_000913	239125	239130		1.075234
NC_000913	239130	239135		1.100904
NC_000913	239135	239140		0.875983
NC_000913	239140	239145		0.891346
NC_000913	239145	239150		0.883364
NC_000913	239150	239155		0.762262
NC_000913	239155	239160		0.733164
NC_000913	239160	239165		0.776971
NC_000913	239165	239170		0.674797
NC_000913	239170	239175		0.607206
NC_000913	239175	239180		0.634340
NC_000913	239180	239185		0.702587
NC_000913	239185	239190		0.657480
NC_000913	239190	239195		0.428788
NC_000913	239195	239200		0.272642
NC_000913	239200	239205		0.183202
NC_000913	239205	239210		0.185128
NC_000913	239210	239215		0.201252
NC_000913	239215	239220		0.228832
NC_000913	239220	239225		0.207095
NC_000913	239225	239230		0.239260
NC_000913	239230	239235		0.250651
NC_000913	239235	239240		0.267509
NC_000913	239240	239245		0.275082
NC_000913	239245	239250		0.279248
NC_000913	239250	239255		0.316075
NC_000913	239255	239260		0.329639
NC_000913	239260	239265		0.391678
NC_000913	239265	239270		0.443310
NC_000913	239270	239275		0.491239
NC_000913	239275	239280		0.692968
NC_000913	239280	239285		0.658053
NC_000913	239285	239290		0.662555
NC_000913	239290	239295		0.878773
NC_000913	239295	239300		0.955976
NC_000913	239300	239305		1.005829
NC_000913	239305	239310		0.806636
NC_000913	239310	239315		0.745978
NC_000913	239315	239320		0.687635
NC_000913	239320	239325		0.674157
NC_000913	239325	239330		0.669166
NC_000913	239330	239335		0.717294
NC_000913	239335	239340		0.604017
NC_000913	239340	239345		0.584322
NC_000913	239345	239350		0.639832
NC_000913	239350	239355		0.647095
NC_000913	239355	239360		0.595351
NC_000913	239360	239365		0.583096
NC_000913	239365	239370		0.621202
NC_000913	239370	239375		0.685797
NC_000913	239375	239380		0.694707
NC_000913	239380	239385		0.696579
NC_000913	239385	239390		0.676202
NC_000913	239390	239395		0.732317
NC_000913	239395	239400		0.915377
NC_000913	239400	239405		0.952871
NC_000913	239405	239410		1.020383
NC_000913	239410	239415		0.857600
NC_000913	239415	239420		0.815412
NC_000913	239420	239425		0.694186
NC_000913	239425	239430		0.597687
NC_000913	239430	239435		0.438067
NC_000913	239435	239440		0.219365
NC_000913	239440	239445		0.199991
NC_000913	239445	239450		0.158585
NC_000913	239450	239455		0.185006
NC_000913	239455	239460		0.148030
NC_000913	239460	239465		0.141745
NC_000913	239465	239470		0.139367
NC_000913	239470	239475		0.217966
NC_000913	239475	239480		0.132389
NC_000913	239480	239485		0.136575
NC_000913	239485	239490		0.100466
NC_000913	239490	239495		0.114133
NC_000913	239495	239500		0.154549
NC_000913	239500	239505		0.174721
NC_000913	239505	239510		0.193642
NC_000913	239510	239515		0.142106
NC_000913	239515	239520		0.183387
NC_000913	239520	239525		0.268334
NC_000913	239525	239530		0.249048
NC_000913	239530	239535		0.260624
NC_000913	239535	239540		0.319712
NC_000913	239540	239545		0.398526
NC_000913	239545	239550		0.322077
NC_000913	239550	239555		0.271583
NC_000913	239555	239560		0.286737
NC_000913	239560	239565		0.364877
NC_000913	239565	239570		0.368412
NC_000913	239570	239575		0.297493
NC_000913	239575	239580		0.341745
NC_000913	239580	239585		0.352728
NC_000913	239585	239590		0.319487
NC_000913	239590	239595		0.291992
NC_000913	239595	239600		0.273579
NC_000913	239600	239605		0.286908
NC_000913	239605	239610		0.305129
NC_000913	239610	239615		0.400733
NC_000913	239615	239620		0.521290
NC_000913	239620	239625		0.738638
NC_000913	239625	239630		0.780926
NC_000913	239630	239635		0.801723
NC_000913	239635	239640		0.728784
NC_000913	239640	239645		0.701978
NC_000913	239645	239650		0.492826
NC_000913	239650	239655		0.461024
NC_000913	239655	239660		0.465863
NC_000913	239660	239665		0.526355
NC_000913	239665	239670		0.532651
NC_000913	239670	239675		0.541806
NC_000913	239675	239680		0.454515
NC_000913	239680	239685		0.430977
NC_000913	239685	239690		0.411415
NC_000913	239690	239695		0.451490
NC_000913	239695	239700		0.453068
NC_000913	239700	239705		0.520566
NC_000913	239705	239710		0.559004
NC_000913	239710	239715		0.554584
NC_000913	239715	239720		0.562650
NC_000913	239720	239725		0.789488
NC_000913	239725	239730		0.623079
NC_000913	239730	239735		0.619653
NC_000913	239735	239740		0.745621
NC_000913	239740	239745		0.811087
NC_000913	239745	239750		0.843407
NC_000913	239750	239755		0.809703
NC_000913	239755	239760		0.785207
NC_000913	239760	239765		0.898746
NC_000913	239765	239770		0.857832
NC_000913	239770	239775		0.863889
NC_000913	239775	239780		0.710427
NC_000913	239780	239785		0.842188
NC_000913	239785	239790		0.914636
NC_000913	239790	239795		0.953952
NC_000913	239795	239800		1.031501
NC_000913	239800	239805		1.200197
NC_000913	239805	239810		0.878238
NC_000913	239810	239815		1.081082
NC_000913	239815	239820		0.988321
NC_000913	239820	239825		0.806212
NC_000913	239825	239830		0.821477
NC_000913	239830	239835		0.613756
NC_000913	239835	239840		0.518980
NC_000913	239840	239845		0.485792
NC_000913	239845	239850		0.474692
NC_000913	239850	239855		0.493059
NC_000913	239855	239860		0.520380
NC_000913	239860	239865		0.557511
NC_000913	239865	239870		0.362361
NC_000913	239870	239875		0.387221
NC_000913	239875	239880		0.582765
NC_000913	239880	239885		0.638142
NC_000913	239885	239890		0.521431
NC_000913	239890	239895		0.464184
NC_000913	239895	239900		0.440503
NC_000913	239900	239905		0.407091
NC_000913	239905	239910		0.505144
NC_000913	239910	239915		0.571797
NC_000913	239915	239920		0.556661
NC_000913	239920	239925		0.708541
NC_000913	239925	239930		0.626748
NC_000913	239930	239935		0.611795
NC_000913	239935	239940		0.635013
NC_000913	239940	239945		0.342825
NC_000913	239945	239950		0.333686
NC_000913	239950	239955		0.228447
NC_000913	239955	239960		0.240407
NC_000913	239960	239965		0.212325
NC_000913	239965	239970		0.122597
NC_000913	239970	239975		0.125934
NC_000913	239975	239980		0.123061
NC_000913	239980	239985		0.123415
NC_000913	239985	239990		0.128432
NC_000913	239990	239995		0.176594
NC_000913	239995	240000		0.175636
NC_000913	240000	240005		0.100202
NC_000913	240005	240010		0.087700
NC_000913	240010	240015		0.094092
NC_000913	240015	240020		0.033325
NC_000913	240020	240025		0.023580
NC_000913	240025	240030		0.018473
NC_000913	240030	240035		0.022709
NC_000913	240035	240040		0.022646
NC_000913	240040	240045		0.026373
NC_000913	240045	240050		0.029163
NC_000913	240050	240055		0.039471
NC_000913	240055	240060		0.030371
NC_000913	240060	240065		0.060310
NC_000913	240065	240070		0.062309
NC_000913	240070	240075		0.088462
NC_000913	240075	240080		0.089629
NC_000913	240080	240085		0.136136
NC_000913	240085	240090		0.105710
NC_000913	240090	240095		0.091628
NC_000913	240095	240100		0.143341
NC_000913	240100	240105		0.173823
NC_000913	240105	240110		0.188086
NC_000913	240110	240115		0.194126
NC_000913	240115	240120		0.313451
NC_000913	240120	240125		0.304484
NC_000913	240125	240130		0.339138
NC_000913	240130	240135		0.316090
NC_000913	240135	240140		0.364856
NC_000913	240140	240145		0.383831
NC_000913	240145	240150		0.568818
NC_000913	240150	240155		0.711732
NC_000913	240155	240160		0.790345
NC_000913	240160	240165		0.806065
NC_000913	240165	240170		0.802475
NC_000913	240170	240175		0.629574
NC_000913	240175	240180		0.465230
NC_000913	240180	240185		0.359686
NC_000913	240185	240190		0.325651
NC_000913	240190	240195		0.317948
NC_000913	240195	240200		0.351290
NC_000913	240200	240205		0.395935
NC_000913	240205	240210		0.379091
NC_000913	240210	240215		0.364031
NC_000913	240215	240220		0.394542
NC_000913	240220	240225		0.401508
NC_000913	240225	240230		0.392709
NC_000913	240230	240235		0.748893
NC_000913	240235	240240		0.881272
NC_000913	240240	240245		0.943103
NC_000913	240245	240250		1.088315
NC_000913	240250	240255		0.930955
NC_000913	240255	240260		0.973504
NC_000913	240260	240265		1.318655
NC_000913	240265	240270		1.827088
NC_000913	240270	240275		1.349064
NC_000913	240275	240280		1.300622
NC_000913	240280	240285		1.180024
NC_000913	240285	240290		1.292215
NC_000913	240290	240295		1.349441
NC_000913	240295	240300		1.177553
NC_000913	240300	240305		0.663716
NC_000913	240305	240310		0.612654
NC_000913	240310	240315		0.610265
NC_000913	240315	240320		0.499701
NC_000913	240320	240325		0.450898
NC_000913	240325	240330		0.410729
NC_000913	240330	240335		0.417016
NC_000913	240335	240340		0.389441
NC_000913	240340	240345		0.493669
NC_000913	240345	240350		0.497961
NC_000913	240350	240355		0.598067
NC_000913	240355	240360		1.044420
NC_000913	240360	240365		1.129530
NC_000913	240365	240370		1.316979
NC_000913	240370	240375		1.647802
NC_000913	240375	240380		0.874052
NC_000913	240380	240385		0.377913
NC_000913	240385	240390		0.229967
NC_000913	240390	240395		0.205207
NC_000913	240395	240400		0.198692
NC_000913	240400	240405		0.225425
NC_000913	240405	240410		0.225760
NC_000913	240410	240415		0.178042
NC_000913	240415	240420		0.192321
NC_000913	240420	240425		0.230510
NC_000913	240425	240430		0.201617
NC_000913	240430	240435		0.274617
NC_000913	240435	240440		0.261799
NC_000913	240440	240445		0.158391
NC_000913	240445	240450		0.163968
NC_000913	240450	240455		0.152759
NC_000913	240455	240460		0.166900
NC_000913	240460	240465		0.207133
NC_000913	240465	240470		0.202912
NC_000913	240470	240475		0.206190
NC_000913	240475	240480		0.230439
NC_000913	240480	240485		0.507212
NC_000913	240485	240490		0.642614
NC_000913	240490	240495		0.221890
NC_000913	240495	240500		0.179860
NC_000913	240500	240505		0.143448
NC_000913	240505	240510		0.117220
NC_000913	240510	240515		0.098233
NC_000913	240515	240520		0.078986
NC_000913	240520	240525		0.064855
NC_000913	240525	240530		0.093534
NC_000913	240530	240535		0.121892
NC_000913	240535	240540		0.126536
NC_000913	240540	240545		0.195771
NC_000913	240545	240550		0.187614
NC_000913	240550	240555		0.258517
NC_000913	240555	240560		0.276041
NC_000913	240560	240565		0.280737
NC_000913	240565	240570		0.241875
NC_000913	240570	240575		0.291684
NC_000913	240575	240580		0.211746
NC_000913	240580	240585		0.178176
NC_000913	240585	240590		0.146030
NC_000913	240590	240595		0.167844
NC_000913	240595	240600		0.134244
NC_000913	240600	240605		0.136531
NC_000913	240605	240610		0.176913
NC_000913	240610	240615		0.167217
NC_000913	240615	240620		0.195396
NC_000913	240620	240625		0.202190
NC_000913	240625	240630		0.151909
NC_000913	240630	240635		0.131975
NC_000913	240635	240640		0.135475
NC_000913	240640	240645		0.114082
NC_000913	240645	240650		0.066758
NC_000913	240650	240655		0.126922
NC_000913	240655	240660		0.076643
NC_000913	240660	240665		0.029457
NC_000913	240665	240670		0.038931
NC_000913	240670	240675		0.047672
NC_000913	240675	240680		0.089363
NC_000913	240680	240685		0.071103
NC_000913	240685	240690		0.105327
NC_000913	240690	240695		0.128847
NC_000913	240695	240700		0.077811
NC_000913	240700	240705		0.093604
NC_000913	240705	240710		0.084588
NC_000913	240710	240715		0.058925
NC_000913	240715	240720		0.046016
NC_000913	240720	240725		0.048523
NC_000913	240725	240730		0.062051
NC_000913	240730	240735		0.068994
NC_000913	240735	240740		0.075763
NC_000913	240740	240745		0.298013
NC_000913	240745	240750		0.320562
NC_000913	240750	240755		0.283971
NC_000913	240755	240760		0.226828
NC_000913	240760	240765		0.114877
NC_000913	240765	240770		0.060910
NC_000913	240770	240775		0.059472
NC_000913	240775	240780		0.059489
NC_000913	240780	240785		0.069167
NC_000913	240785	240790		0.063403
NC_000913	240790	240795		0.070481
NC_000913	240795	240800		0.117467
NC_000913	240800	240805		0.159882
NC_000913	240805	240810		0.420344
NC_000913	240810	240815		0.841845
NC_000913	240815	240820		1.097277
NC_000913	240820	240825		1.075099
NC_000913	240825	240830		1.989431
NC_000913	240830	240835		2.010469
NC_000913	240835	240840		2.184669
NC_000913	240840	240845		2.262077
NC_000913	240845	240850		1.553852
NC_000913	240850	240855		1.547292
NC_000913	240855	240860		0.066307
NC_000913	240860	240865		0.027510
NC_000913	240865	240870		0.020272
NC_000913	240870	240875		0.011975
NC_000913	240875	240880		0.008887
NC_000913	240880	240885		0.005785
NC_000913	240885	240890		0.005837
NC_000913	240890	240895		0.003001
NC_000913	240895	240900		0.003923
NC_000913	240900	240905		0.002246
NC_000913	240905	240910		0.002032
NC_000913	240910	240915		0.002189
NC_000913	240915	240920		0.001852
NC_000913	240920	240925		0.002061
NC_000913	240925	240930		0.003891
NC_000913	240930	240935		0.010163
NC_000913	240935	240940		0.042213
NC_000913	240940	240945		0.100438
NC_000913	240945	240950		0.394215
NC_000913	240950	240955		0.304451
NC_000913	240955	240960		0.301569
NC_000913	240960	240965		0.284495
NC_000913	240965	240970		0.359499
NC_000913	240970	240975		0.392275
NC_000913	240975	240980		0.457947
NC_000913	240980	240985		0.640301
NC_000913	240985	240990		0.652773
NC_000913	240990	240995		0.702160
NC_000913	240995	241000		0.479263
NC_000913	241000	241005		0.295096
NC_000913	241005	241010		0.217379
NC_000913	241010	241015		0.196258
NC_000913	241015	241020		0.178771
NC_000913	241020	241025		0.174719
NC_000913	241025	241030		0.192679
NC_000913	241030	241035		0.246911
NC_000913	241035	241040		0.302586
NC_000913	241040	241045		0.352192
NC_000913	241045	241050		0.429277
NC_000913	241050	241055		0.469682
NC_000913	241055	241060		0.391325
NC_000913	241060	241065		0.378559
NC_000913	241065	241070		0.277494
NC_000913	241070	241075		0.276463
NC_000913	241075	241080		0.243198
NC_000913	241080	241085		0.246792
NC_000913	241085	241090		0.219389
NC_000913	241090	241095		0.245489
NC_000913	241095	241100		0.260706
NC_000913	241100	241105		0.233779
NC_000913	241105	241110		0.292029
NC_000913	241110	241115		0.183175
NC_000913	241115	241120		0.185512
NC_000913	241120	241125		0.210790
NC_000913	241125	241130		0.232297
NC_000913	241130	241135		0.290801
NC_000913	241135	241140		0.294600
NC_000913	241140	241145		0.259106
NC_000913	241145	241150		0.360514
NC_000913	241150	241155		0.415507
NC_000913	241155	241160		0.418010
NC_000913	241160	241165		0.394402
NC_000913	241165	241170		0.367677
NC_000913	241170	241175		0.400494
NC_000913	241175	241180		0.430724
NC_000913	241180	241185		0.432193
NC_000913	241185	241190		0.393265
NC_000913	241190	241195		0.418829
NC_000913	241195	241200		0.339477
NC_000913	241200	241205		0.309965
NC_000913	241205	241210		0.251443
NC_000913	241210	241215		0.297828
NC_000913	241215	241220		0.310465
NC_000913	241220	241225		0.292810
NC_000913	241225	241230		0.350758
NC_000913	241230	241235		0.594382
NC_000913	241235	241240		0.637872
NC_000913	241240	241245		0.512270
NC_000913	241245	241250		0.789628
NC_000913	241250	241255		0.873774
NC_000913	241255	241260		0.735829
NC_000913	241260	241265		0.539595
NC_000913	241265	241270		0.504366
NC_000913	241270	241275		0.527029
NC_000913	241275	241280		0.648454
NC_000913	241280	241285		0.410374
NC_000913	241285	241290		0.435346
NC_000913	241290	241295		0.243961
NC_000913	241295	241300		0.231163
NC_000913	241300	241305		0.192325
NC_000913	241305	241310		0.182463
NC_000913	241310	241315		0.190459
NC_000913	241315	241320		0.150130
NC_000913	241320	241325		0.189509
NC_000913	241325	241330		0.237493
NC_000913	241330	241335		0.280535
NC_000913	241335	241340		0.316300
NC_000913	241340	241345		0.430763
NC_000913	241345	241350		0.324512
NC_000913	241350	241355		0.313771
NC_000913	241355	241360		0.311514
NC_000913	241360	241365		0.355266
NC_000913	241365	241370		0.297448
NC_000913	241370	241375		0.246031
NC_000913	241375	241380		0.286263
NC_000913	241380	241385		0.275632
NC_000913	241385	241390		0.272922
NC_000913	241390	241395		0.280852
NC_000913	241395	241400		0.375576
NC_000913	241400	241405		0.433555
NC_000913	241405	241410		0.759617
NC_000913	241410	241415		0.750331
NC_000913	241415	241420		0.724752
NC_000913	241420	241425		0.700325
NC_000913	241425	241430		0.551932
NC_000913	241430	241435		0.572029
NC_000913	241435	241440		0.565069
NC_000913	241440	241445		0.554721
NC_000913	241445	241450		0.558771
NC_000913	241450	241455		0.681178
NC_000913	241455	241460		0.811841
NC_000913	241460	241465		1.142472
NC_000913	241465	241470		1.299368
NC_000913	241470	241475		0.936795
NC_000913	241475	241480		0.968585
NC_000913	241480	241485		0.870348
NC_000913	241485	241490		0.867025
NC_000913	241490	241495		0.719688
NC_000913	241495	241500		0.698527
NC_000913	241500	241505		0.566591
NC_000913	241505	241510		0.573762
NC_000913	241510	241515		0.654589
NC_000913	241515	241520		0.675010
NC_000913	241520	241525		0.702269
NC_000913	241525	241530		0.609669
NC_000913	241530	241535		0.778468
NC_000913	241535	241540		0.458813
NC_000913	241540	241545		0.414210
NC_000913	241545	241550		0.422594
NC_000913	241550	241555		0.433334
NC_000913	241555	241560		0.394637
NC_000913	241560	241565		0.402303
NC_000913	241565	241570		0.411024
NC_000913	241570	241575		0.461820
NC_000913	241575	241580		0.673483
NC_000913	241580	241585		0.629706
NC_000913	241585	241590		0.638119
NC_000913	241590	241595		0.551190
NC_000913	241595	241600		0.528008
NC_000913	241600	241605		0.450266
NC_000913	241605	241610		0.419167
NC_000913	241610	241615		0.369126
NC_000913	241615	241620		0.344022
NC_000913	241620	241625		0.333112
NC_000913	241625	241630		0.240457
NC_000913	241630	241635		0.217050
NC_000913	241635	241640		0.198797
NC_000913	241640	241645		0.189198
NC_000913	241645	241650		0.207532
NC_000913	241650	241655		0.175647
NC_000913	241655	241660		0.152076
NC_000913	241660	241665		0.200370
NC_000913	241665	241670		0.280816
NC_000913	241670	241675		0.354159
NC_000913	241675	241680		0.466170
NC_000913	241680	241685		0.787434
NC_000913	241685	241690		0.890778
NC_000913	241690	241695		0.971680
NC_000913	241695	241700		1.064940
NC_000913	241700	241705		0.629445
NC_000913	241705	241710		0.452674
NC_000913	241710	241715		0.330782
NC_000913	241715	241720		0.153268
NC_000913	241720	241725		0.137794
NC_000913	241725	241730		0.124570
NC_000913	241730	241735		0.135062
NC_000913	241735	241740		0.103412
NC_000913	241740	241745		0.155829
NC_000913	241745	241750		0.162462
NC_000913	241750	241755		0.210672
NC_000913	241755	241760		0.224573
NC_000913	241760	241765		0.270434
NC_000913	241765	241770		0.493282
NC_000913	241770	241775		0.436007
NC_000913	241775	241780		0.466788
NC_000913	241780	241785		0.435437
NC_000913	241785	241790		0.609247
NC_000913	241790	241795		0.652191
NC_000913	241795	241800		0.665706
NC_000913	241800	241805		0.766276
NC_000913	241805	241810		0.891968
NC_000913	241810	241815		1.033127
NC_000913	241815	241820		0.963085
NC_000913	241820	241825		0.699279
NC_000913	241825	241830		0.559805
NC_000913	241830	241835		0.436599
NC_000913	241835	241840		0.353790
NC_000913	241840	241845		0.336619
NC_000913	241845	241850		0.307218
NC_000913	241850	241855		0.290698
NC_000913	241855	241860		0.294081
NC_000913	241860	241865		0.348837
NC_000913	241865	241870		0.476622
NC_000913	241870	241875		0.501339
NC_000913	241875	241880		0.600292
NC_000913	241880	241885		0.864323
NC_000913	241885	241890		0.964680
NC_000913	241890	241895		0.864901
NC_000913	241895	241900		0.928472
NC_000913	241900	241905		0.665562
NC_000913	241905	241910		0.315514
NC_000913	241910	241915		0.210615
NC_000913	241915	241920		0.117601
NC_000913	241920	241925		0.092631
NC_000913	241925	241930		0.096776
NC_000913	241930	241935		0.073287
NC_000913	241935	241940		0.083155
NC_000913	241940	241945		0.082334
NC_000913	241945	241950		0.227275
NC_000913	241950	241955		0.240200
NC_000913	241955	241960		0.254626
NC_000913	241960	241965		0.114465
NC_000913	241965	241970		0.117369
NC_000913	241970	241975		0.125213
NC_000913	241975	241980		0.094965
NC_000913	241980	241985		0.094704
NC_000913	241985	241990		0.086912
NC_000913	241990	241995		0.130872
NC_000913	241995	242000		0.133927
NC_000913	242000	242005		0.167749
NC_000913	242005	242010		0.244373
NC_000913	242010	242015		0.278009
NC_000913	242015	242020		0.336135
NC_000913	242020	242025		0.385014
NC_000913	242025	242030		0.419414
NC_000913	242030	242035		0.415524
NC_000913	242035	242040		0.436713
NC_000913	242040	242045		0.471306
NC_000913	242045	242050		0.558991
NC_000913	242050	242055		0.623291
NC_000913	242055	242060		0.655224
NC_000913	242060	242065		0.631027
NC_000913	242065	242070		1.146936
NC_000913	242070	242075		1.153368
NC_000913	242075	242080		1.318824
NC_000913	242080	242085		1.355800
NC_000913	242085	242090		1.050516
NC_000913	242090	242095		1.100080
NC_000913	242095	242100		0.994972
NC_000913	242100	242105		0.853845
NC_000913	242105	242110		0.898526
NC_000913	242110	242115		0.413408
NC_000913	242115	242120		0.388445
NC_000913	242120	242125		0.276457
NC_000913	242125	242130		0.286485
NC_000913	242130	242135		0.277232
NC_000913	242135	242140		0.269941
NC_000913	242140	242145		0.365724
NC_000913	242145	242150		0.420852
NC_000913	242150	242155		0.504642
NC_000913	242155	242160		0.587701
NC_000913	242160	242165		0.453906
NC_000913	242165	242170		0.519743
NC_000913	242170	242175		0.590515
NC_000913	242175	242180		0.670063
NC_000913	242180	242185		0.764008
NC_000913	242185	242190		0.801583
NC_000913	242190	242195		0.917920
NC_000913	242195	242200		1.013369
NC_000913	242200	242205		1.055922
NC_000913	242205	242210		1.015571
NC_000913	242210	242215		0.960416
NC_000913	242215	242220		0.932502
NC_000913	242220	242225		0.955924
NC_000913	242225	242230		0.855193
NC_000913	242230	242235		0.969147
NC_000913	242235	242240		0.901536
NC_000913	242240	242245		0.942508
NC_000913	242245	242250		1.023749
NC_000913	242250	242255		1.082402
NC_000913	242255	242260		0.887706
NC_000913	242260	242265		0.529843
NC_000913	242265	242270		0.524152
NC_000913	242270	242275		0.543945
NC_000913	242275	242280		0.380387
NC_000913	242280	242285		0.276273
NC_000913	242285	242290		0.267165
NC_000913	242290	242295		0.282943
NC_000913	242295	242300		0.278903
NC_000913	242300	242305		0.283196
NC_000913	242305	242310		0.252925
NC_000913	242310	242315		0.274824
NC_000913	242315	242320		0.260810
NC_000913	242320	242325		0.241267
NC_000913	242325	242330		0.210940
NC_000913	242330	242335		0.194251
NC_000913	242335	242340		0.170076
NC_000913	242340	242345		0.144194
NC_000913	242345	242350		0.133627
NC_000913	242350	242355		0.107097
NC_000913	242355	242360		0.140022
NC_000913	242360	242365		0.118822
NC_000913	242365	242370		0.128106
NC_000913	242370	242375		0.210591
NC_000913	242375	242380		0.167901
NC_000913	242380	242385		0.151451
NC_000913	242385	242390		0.154790
NC_000913	242390	242395		0.069887
NC_000913	242395	242400		0.073804
NC_000913	242400	242405		0.092210
NC_000913	242405	242410		0.089781
NC_000913	242410	242415		0.089438
NC_000913	242415	242420		0.077915
NC_000913	242420	242425		0.105317
NC_000913	242425	242430		0.099881
NC_000913	242430	242435		0.128410
NC_000913	242435	242440		0.115400
NC_000913	242440	242445		0.130847
NC_000913	242445	242450		0.145980
NC_000913	242450	242455		0.177803
NC_000913	242455	242460		0.228578
NC_000913	242460	242465		0.232775
NC_000913	242465	242470		0.358979
NC_000913	242470	242475		0.415025
NC_000913	242475	242480		0.516912
NC_000913	242480	242485		0.423997
NC_000913	242485	242490		0.470264
NC_000913	242490	242495		0.391828
NC_000913	242495	242500		0.353869
NC_000913	242500	242505		0.351883
NC_000913	242505	242510		0.344211
NC_000913	242510	242515		0.321232
NC_000913	242515	242520		0.271029
NC_000913	242520	242525		0.329850
NC_000913	242525	242530		0.464948
NC_000913	242530	242535		0.503071
NC_000913	242535	242540		0.479035
NC_000913	242540	242545		0.329062
NC_000913	242545	242550		0.357513
NC_000913	242550	242555		0.301886
NC_000913	242555	242560		0.253883
NC_000913	242560	242565		0.204330
NC_000913	242565	242570		0.208298
NC_000913	242570	242575		0.227495
NC_000913	242575	242580		0.250231
NC_000913	242580	242585		0.321336
NC_000913	242585	242590		0.362193
NC_000913	242590	242595		0.303468
NC_000913	242595	242600		0.268194
NC_000913	242600	242605		0.310374
NC_000913	242605	242610		0.170534
NC_000913	242610	242615		0.164815
NC_000913	242615	242620		0.191667
NC_000913	242620	242625		0.191427
NC_000913	242625	242630		0.161497
NC_000913	242630	242635		0.172060
NC_000913	242635	242640		0.346220
NC_000913	242640	242645		0.393307
NC_000913	242645	242650		0.404875
NC_000913	242650	242655		0.410901
NC_000913	242655	242660		0.418554
NC_000913	242660	242665		0.404995
NC_000913	242665	242670		0.401434
NC_000913	242670	242675		0.388044
NC_000913	242675	242680		0.424401
NC_000913	242680	242685		0.411102
NC_000913	242685	242690		0.372858
NC_000913	242690	242695		0.343441
NC_000913	242695	242700		0.286631
NC_000913	242700	242705		0.275308
NC_000913	242705	242710		0.387718
NC_000913	242710	242715		0.282275
NC_000913	242715	242720		0.323960
NC_000913	242720	242725		0.274708
NC_000913	242725	242730		0.271505
NC_000913	242730	242735		0.259992
NC_000913	242735	242740		0.252316
NC_000913	242740	242745		0.248445
NC_000913	242745	242750		0.283633
NC_000913	242750	242755		0.268112
NC_000913	242755	242760		0.271738
NC_000913	242760	242765		0.374388
NC_000913	242765	242770		0.147348
NC_000913	242770	242775		0.130430
NC_000913	242775	242780		0.158691
NC_000913	242780	242785		0.122049
NC_000913	242785	242790		0.110918
NC_000913	242790	242795		0.088291
NC_000913	242795	242800		0.117078
NC_000913	242800	242805		0.386186
NC_000913	242805	242810		0.431356
NC_000913	242810	242815		0.502784
NC_000913	242815	242820		0.444637
NC_000913	242820	242825		0.388310
NC_000913	242825	242830		0.263405
NC_000913	242830	242835		0.335804
NC_000913	242835	242840		0.304096
NC_000913	242840	242845		0.238701
NC_000913	242845	242850		0.189277
NC_000913	242850	242855		0.202230
NC_000913	242855	242860		0.169877
NC_000913	242860	242865		0.149804
NC_000913	242865	242870		0.177808
NC_000913	242870	242875		0.241631
NC_000913	242875	242880		0.382643
NC_000913	242880	242885		0.405916
NC_000913	242885	242890		0.335756
NC_000913	242890	242895		0.175877
NC_000913	242895	242900		0.145173
NC_000913	242900	242905		0.153721
NC_000913	242905	242910		0.223542
NC_000913	242910	242915		0.189225
NC_000913	242915	242920		0.241101
NC_000913	242920	242925		0.253341
NC_000913	242925	242930		0.353081
NC_000913	242930	242935		0.374869
NC_000913	242935	242940		0.459471
NC_000913	242940	242945		0.510599
NC_000913	242945	242950		0.549602
NC_000913	242950	242955		0.565879
NC_000913	242955	242960		0.590704
NC_000913	242960	242965		0.889992
NC_000913	242965	242970		0.773663
NC_000913	242970	242975		0.791381
NC_000913	242975	242980		0.761833
NC_000913	242980	242985		0.953123
NC_000913	242985	242990		0.812535
NC_000913	242990	242995		0.788453
NC_000913	242995	243000		0.843228
NC_000913	243000	243005		0.636915
NC_000913	243005	243010		0.601341
NC_000913	243010	243015		0.669185
NC_000913	243015	243020		0.728885
NC_000913	243020	243025		0.757480
NC_000913	243025	243030		0.765872
NC_000913	243030	243035		1.519792
NC_000913	243035	243040		1.661967
NC_000913	243040	243045		1.784342
NC_000913	243045	243050		1.633329
NC_000913	243050	243055		1.576355
NC_000913	243055	243060		1.698094
NC_000913	243060	243065		1.731041
NC_000913	243065	243070		1.985768
NC_000913	243070	243075		2.223168
NC_000913	243075	243080		2.529775
NC_000913	243080	243085		2.964901
NC_000913	243085	243090		3.202860
NC_000913	243090	243095		3.141053
NC_000913	243095	243100		3.091134
NC_000913	243100	243105		3.684850
NC_000913	243105	243110		3.563224
NC_000913	243110	243115		3.887391
NC_000913	243115	243120		3.638265
NC_000913	243120	243125		3.363921
NC_000913	243125	243130		3.341410
NC_000913	243130	243135		2.178821
NC_000913	243135	243140		1.410058
NC_000913	243140	243145		1.299888
NC_000913	243145	243150		0.857223
NC_000913	243150	243155		0.774536
NC_000913	243155	243160		0.727823
NC_000913	243160	243165		0.797081
NC_000913	243165	243170		0.898468
NC_000913	243170	243175		0.883058
NC_000913	243175	243180		0.928215
NC_000913	243180	243185		1.005606
NC_000913	243185	243190		1.013827
NC_000913	243190	243195		0.932521
NC_000913	243195	243200		0.918362
NC_000913	243200	243205		0.929348
NC_000913	243205	243210		0.985491
NC_000913	243210	243215		0.996752
NC_000913	243215	243220		0.960170
NC_000913	243220	243225		1.014451
NC_000913	243225	243230		1.061512
NC_000913	243230	243235		1.159886
NC_000913	243235	243240		1.422614
NC_000913	243240	243245		1.205131
NC_000913	243245	243250		1.023670
NC_000913	243250	243255		0.895348
NC_000913	243255	243260		0.656191
NC_000913	243260	243265		0.543784
NC_000913	243265	243270		0.490284
NC_000913	243270	243275		0.376331
NC_000913	243275	243280		0.366447
NC_000913	243280	243285		0.358085
NC_000913	243285	243290		0.293959
NC_000913	243290	243295		0.260688
NC_000913	243295	243300		0.281463
NC_000913	243300	243305		0.251107
NC_000913	243305	243310		0.126419
NC_000913	243310	243315		0.142471
NC_000913	243315	243320		0.130978
NC_000913	243320	243325		0.198090
NC_000913	243325	243330		0.215358
NC_000913	243330	243335		0.201725
NC_000913	243335	243340		0.208173
NC_000913	243340	243345		0.233041
NC_000913	243345	243350		0.208681
NC_000913	243350	243355		0.224319
NC_000913	243355	243360		0.234377
NC_000913	243360	243365		0.196342
NC_000913	243365	243370		0.203377
NC_000913	243370	243375		0.253618
NC_000913	243375	243380		0.228070
NC_000913	243380	243385		0.284491
NC_000913	243385	243390		0.210767
NC_000913	243390	243395		0.124767
NC_000913	243395	243400		0.086632
NC_000913	243400	243405		0.062595
NC_000913	243405	243410		0.042356
NC_000913	243410	243415		0.032369
NC_000913	243415	243420		0.025113
NC_000913	243420	243425		0.019570
NC_000913	243425	243430		0.016927
NC_000913	243430	243435		0.010593
NC_000913	243435	243440		0.008112
NC_000913	243440	243445		0.005821
NC_000913	243445	243450		0.005232
NC_000913	243450	243455		0.005410
NC_000913	243455	243460		0.005050
NC_000913	243460	243465		0.003098
NC_000913	243465	243470		0.002338
NC_000913	243470	243475		0.005164
NC_000913	243475	243480		0.004734
NC_000913	243480	243485		0.005562
NC_000913	243485	243490		0.006613
NC_000913	243490	243495		0.009574
NC_000913	243495	243500		0.014254
NC_000913	243500	243505		0.019847
NC_000913	243505	243510		0.021864
NC_000913	243510	243515		0.031239
NC_000913	243515	243520		0.148306
NC_000913	243520	243525		0.275065
NC_000913	243525	243530		0.357241
NC_000913	243530	243535		0.369705
NC_000913	243535	243540		0.205802
NC_000913	243540	243545		0.163882
NC_000913	243545	243550		0.087216
NC_000913	243550	243555		0.073343
NC_000913	243555	243560		0.054645
NC_000913	243560	243565		0.007590
NC_000913	243565	243570		0.008233
NC_000913	243570	243575		0.014042
NC_000913	243575	243580		0.009523
NC_000913	243580	243585		0.013638
NC_000913	243585	243590		0.014480
NC_000913	243590	243595		0.015375
NC_000913	243595	243600		0.026753
NC_000913	243600	243605		0.038727
NC_000913	243605	243610		0.103332
NC_000913	243610	243615		0.200895
NC_000913	243615	243620		0.216041
NC_000913	243620	243625		0.399075
NC_000913	243625	243630		0.370001
NC_000913	243630	243635		0.336096
NC_000913	243635	243640		0.404690
NC_000913	243640	243645		0.429439
NC_000913	243645	243650		0.383585
NC_000913	243650	243655		0.474526
NC_000913	243655	243660		0.497083
NC_000913	243660	243665		0.600989
NC_000913	243665	243670		0.625292
NC_000913	243670	243675		0.686780
NC_000913	243675	243680		0.719685
NC_000913	243680	243685		0.566304
NC_000913	243685	243690		0.552793
NC_000913	243690	243695		0.540537
NC_000913	243695	243700		0.439736
NC_000913	243700	243705		0.497229
NC_000913	243705	243710		0.538250
NC_000913	243710	243715		0.573387
NC_000913	243715	243720		0.521385
NC_000913	243720	243725		0.453895
NC_000913	243725	243730		0.433368
NC_000913	243730	243735		0.437008
NC_000913	243735	243740		0.397688
NC_000913	243740	243745		0.379299
NC_000913	243745	243750		0.317356
NC_000913	243750	243755		0.310201
NC_000913	243755	243760		0.235528
NC_000913	243760	243765		0.210808
NC_000913	243765	243770		0.226860
NC_000913	243770	243775		0.258661
NC_000913	243775	243780		0.255264
NC_000913	243780	243785		0.294618
NC_000913	243785	243790		0.196177
NC_000913	243790	243795		0.195499
NC_000913	243795	243800		0.136646
NC_000913	243800	243805		0.131430
NC_000913	243805	243810		0.106460
NC_000913	243810	243815		0.130315
NC_000913	243815	243820		0.153448
NC_000913	243820	243825		0.138421
NC_000913	243825	243830		0.127950
NC_000913	243830	243835		0.099800
NC_000913	243835	243840		0.183462
NC_000913	243840	243845		0.145844
NC_000913	243845	243850		0.101459
NC_000913	243850	243855		0.102060
NC_000913	243855	243860		0.084797
NC_000913	243860	243865		0.070642
NC_000913	243865	243870		0.053598
NC_000913	243870	243875		0.048502
NC_000913	243875	243880		0.049167
NC_000913	243880	243885		0.046086
NC_000913	243885	243890		0.049703
NC_000913	243890	243895		0.045118
NC_000913	243895	243900		0.056838
NC_000913	243900	243905		0.050755
NC_000913	243905	243910		0.048871
NC_000913	243910	243915		0.046808
NC_000913	243915	243920		0.060774
NC_000913	243920	243925		0.060261
NC_000913	243925	243930		0.039978
NC_000913	243930	243935		0.033744
NC_000913	243935	243940		0.045014
NC_000913	243940	243945		0.039022
NC_000913	243945	243950		0.035403
NC_000913	243950	243955		0.039070
NC_000913	243955	243960		0.050758
NC_000913	243960	243965		0.099574
NC_000913	243965	243970		0.108933
NC_000913	243970	243975		0.051957
NC_000913	243975	243980		0.046678
NC_000913	243980	243985		0.028328
NC_000913	243985	243990		0.022238
NC_000913	243990	243995		0.031252
NC_000913	243995	244000		0.031609
NC_000913	244000	244005		0.032273
NC_000913	244005	244010		0.037179
NC_000913	244010	244015		0.047107
NC_000913	244015	244020		0.194757
NC_000913	244020	244025		0.221631
NC_000913	244025	244030		0.214783
NC_000913	244030	244035		0.159774
NC_000913	244035	244040		0.160018
NC_000913	244040	244045		0.042566
NC_000913	244045	244050		0.025182
NC_000913	244050	244055		0.032006
NC_000913	244055	244060		0.032266
NC_000913	244060	244065		0.057110
NC_000913	244065	244070		0.080392
NC_000913	244070	244075		0.315962
NC_000913	244075	244080		0.405400
NC_000913	244080	244085		0.443548
NC_000913	244085	244090		0.155444
NC_000913	244090	244095		0.073036
NC_000913	244095	244100		0.086355
NC_000913	244100	244105		0.064860
NC_000913	244105	244110		0.034770
NC_000913	244110	244115		0.029642
NC_000913	244115	244120		0.062635
NC_000913	244120	244125		0.045468
NC_000913	244125	244130		0.057387
NC_000913	244130	244135		0.045909
NC_000913	244135	244140		0.081290
NC_000913	244140	244145		0.066055
NC_000913	244145	244150		0.073198
NC_000913	244150	244155		0.055415
NC_000913	244155	244160		0.065390
NC_000913	244160	244165		0.104554
NC_000913	244165	244170		0.142714
NC_000913	244170	244175		0.112567
NC_000913	244175	244180		0.117763
NC_000913	244180	244185		0.161483
NC_000913	244185	244190		0.171563
NC_000913	244190	244195		0.199319
NC_000913	244195	244200		0.173576
NC_000913	244200	244205		0.218418
NC_000913	244205	244210		0.116584
NC_000913	244210	244215		0.074614
NC_000913	244215	244220		0.103728
NC_000913	244220	244225		0.107765
NC_000913	244225	244230		0.162156
NC_000913	244230	244235		0.150530
NC_000913	244235	244240		0.172142
NC_000913	244240	244245		0.164044
NC_000913	244245	244250		0.074545
NC_000913	244250	244255		0.074381
NC_000913	244255	244260		0.085946
NC_000913	244260	244265		0.113318
NC_000913	244265	244270		0.138172
NC_000913	244270	244275		0.125708
NC_000913	244275	244280		0.094652
NC_000913	244280	244285		0.063802
NC_000913	244285	244290		0.036170
NC_000913	244290	244295		0.050031
NC_000913	244295	244300		0.051246
NC_000913	244300	244305		0.065235
NC_000913	244305	244310		0.056492
NC_000913	244310	244315		0.069883
NC_000913	244315	244320		0.098944
NC_000913	244320	244325		0.163080
NC_000913	244325	244330		0.148219
NC_000913	244330	244335		0.136887
NC_000913	244335	244340		0.113425
NC_000913	244340	244345		0.044826
NC_000913	244345	244350		0.044533
NC_000913	244350	244355		0.052023
NC_000913	244355	244360		0.061435
NC_000913	244360	244365		0.064470
NC_000913	244365	244370		0.105964
NC_000913	244370	244375		0.167897
NC_000913	244375	244380		0.135309
NC_000913	244380	244385		0.170947
NC_000913	244385	244390		0.176940
NC_000913	244390	244395		0.177731
NC_000913	244395	244400		0.123032
NC_000913	244400	244405		0.120549
NC_000913	244405	244410		0.122648
NC_000913	244410	244415		0.109100
NC_000913	244415	244420		0.105448
NC_000913	244420	244425		0.144128
NC_000913	244425	244430		0.218427
NC_000913	244430	244435		0.289522
NC_000913	244435	244440		0.260726
NC_000913	244440	244445		0.279774
NC_000913	244445	244450		0.332293
NC_000913	244450	244455		0.290530
NC_000913	244455	244460		0.277882
NC_000913	244460	244465		0.310314
NC_000913	244465	244470		0.274141
NC_000913	244470	244475		0.330134
NC_000913	244475	244480		0.265876
NC_000913	244480	244485		0.234059
NC_000913	244485	244490		0.320009
NC_000913	244490	244495		0.344106
NC_000913	244495	244500		0.287512
NC_000913	244500	244505		0.131744
NC_000913	244505	244510		0.151495
NC_000913	244510	244515		0.176640
NC_000913	244515	244520		0.200138
NC_000913	244520	244525		0.213240
NC_000913	244525	244530		0.216745
NC_000913	244530	244535		0.408311
NC_000913	244535	244540		0.396382
NC_000913	244540	244545		0.563917
NC_000913	244545	244550		0.636619
NC_000913	244550	244555		0.575280
NC_000913	244555	244560		0.493506
NC_000913	244560	244565		0.369415
NC_000913	244565	244570		0.347855
NC_000913	244570	244575		0.302345
NC_000913	244575	244580		0.225802
NC_000913	244580	244585		0.171341
NC_000913	244585	244590		0.159209
NC_000913	244590	244595		0.164115
NC_000913	244595	244600		0.152764
NC_000913	244600	244605		0.203658
NC_000913	244605	244610		0.185927
NC_000913	244610	244615		0.189599
NC_000913	244615	244620		0.127929
NC_000913	244620	244625		0.142899
NC_000913	244625	244630		0.136663
NC_000913	244630	244635		0.157402
NC_000913	244635	244640		0.112595
NC_000913	244640	244645		0.162023
NC_000913	244645	244650		0.289380
NC_000913	244650	244655		0.295565
NC_000913	244655	244660		0.333711
NC_000913	244660	244665		0.371869
NC_000913	244665	244670		0.460188
NC_000913	244670	244675		0.499291
NC_000913	244675	244680		0.409773
NC_000913	244680	244685		0.393996
NC_000913	244685	244690		0.383917
NC_000913	244690	244695		0.317840
NC_000913	244695	244700		0.292783
NC_000913	244700	244705		0.295299
NC_000913	244705	244710		0.300517
NC_000913	244710	244715		0.306790
NC_000913	244715	244720		0.373709
NC_000913	244720	244725		0.425553
NC_000913	244725	244730		0.474096
NC_000913	244730	244735		0.582830
NC_000913	244735	244740		0.559435
NC_000913	244740	244745		0.531942
NC_000913	244745	244750		0.618625
NC_000913	244750	244755		0.570643
NC_000913	244755	244760		0.628918
NC_000913	244760	244765		0.534528
NC_000913	244765	244770		0.531485
NC_000913	244770	244775		0.556194
NC_000913	244775	244780		0.628893
NC_000913	244780	244785		0.751547
NC_000913	244785	244790		0.680400
NC_000913	244790	244795		0.782083
NC_000913	244795	244800		1.163643
NC_000913	244800	244805		0.948004
NC_000913	244805	244810		0.723230
NC_000913	244810	244815		0.749730
NC_000913	244815	244820		0.604650
NC_000913	244820	244825		0.471028
NC_000913	244825	244830		0.430787
NC_000913	244830	244835		0.398730
NC_000913	244835	244840		0.337573
NC_000913	244840	244845		0.323949
NC_000913	244845	244850		0.204861
NC_000913	244850	244855		0.188829
NC_000913	244855	244860		0.197720
NC_000913	244860	244865		0.210616
NC_000913	244865	244870		0.204576
NC_000913	244870	244875		0.198882
NC_000913	244875	244880		0.245255
NC_000913	244880	244885		0.392130
NC_000913	244885	244890		0.385764
NC_000913	244890	244895		0.440328
NC_000913	244895	244900		0.405150
NC_000913	244900	244905		0.368253
NC_000913	244905	244910		0.292816
NC_000913	244910	244915		0.289784
NC_000913	244915	244920		0.288133
NC_000913	244920	244925		0.300901
NC_000913	244925	244930		0.286523
NC_000913	244930	244935		0.307669
NC_000913	244935	244940		0.323266
NC_000913	244940	244945		0.249141
NC_000913	244945	244950		0.340792
NC_000913	244950	244955		0.271599
NC_000913	244955	244960		0.118751
NC_000913	244960	244965		0.086010
NC_000913	244965	244970		0.055357
NC_000913	244970	244975		0.072985
NC_000913	244975	244980		0.078488
NC_000913	244980	244985		0.101595
NC_000913	244985	244990		0.079200
NC_000913	244990	244995		0.062949
NC_000913	244995	245000		0.095938
NC_000913	245000	245005		0.082369
NC_000913	245005	245010		0.114501
NC_000913	245010	245015		0.158306
NC_000913	245015	245020		0.150718
NC_000913	245020	245025		0.174026
NC_000913	245025	245030		0.227817
NC_000913	245030	245035		0.224273
NC_000913	245035	245040		0.202024
NC_000913	245040	245045		0.285367
NC_000913	245045	245050		0.240125
NC_000913	245050	245055		0.203965
NC_000913	245055	245060		0.223736
NC_000913	245060	245065		0.161458
NC_000913	245065	245070		0.154328
NC_000913	245070	245075		0.147789
NC_000913	245075	245080		0.127328
NC_000913	245080	245085		0.121253
NC_000913	245085	245090		0.147331
NC_000913	245090	245095		0.122619
NC_000913	245095	245100		0.141702
NC_000913	245100	245105		0.150746
NC_000913	245105	245110		0.135802
NC_000913	245110	245115		0.127624
NC_000913	245115	245120		0.110792
NC_000913	245120	245125		0.067268
NC_000913	245125	245130		0.063982
NC_000913	245130	245135		0.067797
NC_000913	245135	245140		0.054761
NC_000913	245140	245145		0.064093
NC_000913	245145	245150		0.053097
NC_000913	245150	245155		0.049870
NC_000913	245155	245160		0.040874
NC_000913	245160	245165		0.037527
NC_000913	245165	245170		0.026098
NC_000913	245170	245175		0.027809
NC_000913	245175	245180		0.024922
NC_000913	245180	245185		0.030403
NC_000913	245185	245190		0.039437
NC_000913	245190	245195		0.039950
NC_000913	245195	245200		0.050646
NC_000913	245200	245205		0.068783
NC_000913	245205	245210		0.074470
NC_000913	245210	245215		0.071895
NC_000913	245215	245220		0.086358
NC_000913	245220	245225		0.111242
NC_000913	245225	245230		0.101348
NC_000913	245230	245235		0.195308
NC_000913	245235	245240		0.285801
NC_000913	245240	245245		0.281558
NC_000913	245245	245250		0.247984
NC_000913	245250	245255		0.201251
NC_000913	245255	245260		0.227119
NC_000913	245260	245265		0.266612
NC_000913	245265	245270		0.175039
NC_000913	245270	245275		0.149494
NC_000913	245275	245280		0.120223
NC_000913	245280	245285		0.154263
NC_000913	245285	245290		0.151936
NC_000913	245290	245295		0.240730
NC_000913	245295	245300		0.188953
NC_000913	245300	245305		0.143270
NC_000913	245305	245310		0.134608
NC_000913	245310	245315		0.142152
NC_000913	245315	245320		0.183257
NC_000913	245320	245325		0.188294
NC_000913	245325	245330		0.171745
NC_000913	245330	245335		0.255925
NC_000913	245335	245340		0.465794
NC_000913	245340	245345		0.396362
NC_000913	245345	245350		0.423202
NC_000913	245350	245355		0.646812
NC_000913	245355	245360		0.812302
NC_000913	245360	245365		0.579060
NC_000913	245365	245370		0.698856
NC_000913	245370	245375		0.473892
NC_000913	245375	245380		0.484451
NC_000913	245380	245385		0.484839
NC_000913	245385	245390		0.473948
NC_000913	245390	245395		0.646912
NC_000913	245395	245400		0.799271
NC_000913	245400	245405		0.750464
NC_000913	245405	245410		0.895106
NC_000913	245410	245415		1.063985
NC_000913	245415	245420		0.969461
NC_000913	245420	245425		0.782584
NC_000913	245425	245430		0.588909
NC_000913	245430	245435		0.592815
NC_000913	245435	245440		0.554766
NC_000913	245440	245445		0.599341
NC_000913	245445	245450		0.648152
NC_000913	245450	245455		0.618687
NC_000913	245455	245460		0.439372
NC_000913	245460	245465		0.464981
NC_000913	245465	245470		0.390787
NC_000913	245470	245475		0.619267
NC_000913	245475	245480		0.781029
NC_000913	245480	245485		0.859853
NC_000913	245485	245490		0.960856
NC_000913	245490	245495		1.027954
NC_000913	245495	245500		0.961127
NC_000913	245500	245505		0.784781
NC_000913	245505	245510		0.696686
NC_000913	245510	245515		0.681452
NC_000913	245515	245520		0.734211
NC_000913	245520	245525		0.851043
NC_000913	245525	245530		0.742172
NC_000913	245530	245535		0.591850
NC_000913	245535	245540		0.483338
NC_000913	245540	245545		0.491349
NC_000913	245545	245550		0.425964
NC_000913	245550	245555		0.452421
NC_000913	245555	245560		0.494550
NC_000913	245560	245565		0.463443
NC_000913	245565	245570		0.453634
NC_000913	245570	245575		0.430878
NC_000913	245575	245580		0.477595
NC_000913	245580	245585		0.617006
NC_000913	245585	245590		0.665680
NC_000913	245590	245595		0.729837
NC_000913	245595	245600		0.742748
NC_000913	245600	245605		0.701923
NC_000913	245605	245610		0.636350
NC_000913	245610	245615		0.556265
NC_000913	245615	245620		0.259450
NC_000913	245620	245625		0.337206
NC_000913	245625	245630		0.352185
NC_000913	245630	245635		0.261125
NC_000913	245635	245640		0.222672
NC_000913	245640	245645		0.233555
NC_000913	245645	245650		0.193988
NC_000913	245650	245655		0.177486
NC_000913	245655	245660		0.260015
NC_000913	245660	245665		0.341838
NC_000913	245665	245670		0.368906
NC_000913	245670	245675		0.498279
NC_000913	245675	245680		0.537503
NC_000913	245680	245685		0.572294
NC_000913	245685	245690		0.627812
NC_000913	245690	245695		0.595736
NC_000913	245695	245700		0.647564
NC_000913	245700	245705		0.592937
NC_000913	245705	245710		0.384756
NC_000913	245710	245715		0.393949
NC_000913	245715	245720		0.278509
NC_000913	245720	245725		0.291798
NC_000913	245725	245730		0.266241
NC_000913	245730	245735		0.250637
NC_000913	245735	245740		0.262512
NC_000913	245740	245745		0.296278
NC_000913	245745	245750		0.356336
NC_000913	245750	245755		0.368783
NC_000913	245755	245760		0.729844
NC_000913	245760	245765		0.587048
NC_000913	245765	245770		0.729792
NC_000913	245770	245775		0.760869
NC_000913	245775	245780		0.493873
NC_000913	245780	245785		0.280647
NC_000913	245785	245790		0.203176
NC_000913	245790	245795		0.142797
NC_000913	245795	245800		0.069122
NC_000913	245800	245805		0.068318
NC_000913	245805	245810		0.042093
NC_000913	245810	245815		0.082138
NC_000913	245815	245820		0.060367
NC_000913	245820	245825		0.039288
NC_000913	245825	245830		0.016291
NC_000913	245830	245835		0.018789
NC_000913	245835	245840		0.033915
NC_000913	245840	245845		0.035061
NC_000913	245845	245850		0.035102
NC_000913	245850	245855		0.039905
NC_000913	245855	245860		0.043731
NC_000913	245860	245865		0.106926
NC_000913	245865	245870		0.141882
NC_000913	245870	245875		0.159728
NC_000913	245875	245880		0.169129
NC_000913	245880	245885		0.176810
NC_000913	245885	245890		0.172032
NC_000913	245890	245895		0.184437
NC_000913	245895	245900		0.254865
NC_000913	245900	245905		0.242430
NC_000913	245905	245910		0.245744
NC_000913	245910	245915		0.236430
NC_000913	245915	245920		0.246923
NC_000913	245920	245925		0.286114
NC_000913	245925	245930		0.334537
NC_000913	245930	245935		0.307146
NC_000913	245935	245940		0.341673
NC_000913	245940	245945		0.336778
NC_000913	245945	245950		0.306183
NC_000913	245950	245955		0.202246
NC_000913	245955	245960		0.191440
NC_000913	245960	245965		0.181583
NC_000913	245965	245970		0.152859
NC_000913	245970	245975		0.129793
NC_000913	245975	245980		0.121335
NC_000913	245980	245985		0.127450
NC_000913	245985	245990		0.116980
NC_000913	245990	245995		0.107797
NC_000913	245995	246000		0.127768
NC_000913	246000	246005		0.172633
NC_000913	246005	246010		0.207256
NC_000913	246010	246015		0.266381
NC_000913	246015	246020		0.275593
NC_000913	246020	246025		0.337644
NC_000913	246025	246030		0.586878
NC_000913	246030	246035		1.079402
NC_000913	246035	246040		1.104242
NC_000913	246040	246045		1.109049
NC_000913	246045	246050		1.002817
NC_000913	246050	246055		1.013318
NC_000913	246055	246060		0.624279
NC_000913	246060	246065		0.536030
NC_000913	246065	246070		0.308974
NC_000913	246070	246075		0.341667
NC_000913	246075	246080		0.341486
NC_000913	246080	246085		0.388244
NC_000913	246085	246090		0.378299
NC_000913	246090	246095		0.374090
NC_000913	246095	246100		0.379411
NC_000913	246100	246105		0.813797
NC_000913	246105	246110		0.906854
NC_000913	246110	246115		1.051603
NC_000913	246115	246120		1.131008
NC_000913	246120	246125		1.271933
NC_000913	246125	246130		1.889970
NC_000913	246130	246135		3.108947
NC_000913	246135	246140		4.013810
NC_000913	246140	246145		4.089977
NC_000913	246145	246150		4.140536
NC_000913	246150	246155		4.039653
NC_000913	246155	246160		4.207010
NC_000913	246160	246165		4.439885
NC_000913	246165	246170		4.697903
NC_000913	246170	246175		4.455560
NC_000913	246175	246180		3.745450
NC_000913	246180	246185		3.288723
NC_000913	246185	246190		3.359137
NC_000913	246190	246195		3.384429
NC_000913	246195	246200		2.610077
NC_000913	246200	246205		2.458396
NC_000913	246205	246210		2.172232
NC_000913	246210	246215		2.449925
NC_000913	246215	246220		2.363785
NC_000913	246220	246225		3.125147
NC_000913	246225	246230		5.057851
NC_000913	246230	246235		4.644086
NC_000913	246235	246240		3.996688
NC_000913	246240	246245		4.860848
NC_000913	246245	246250		3.995086
NC_000913	246250	246255		3.968711
NC_000913	246255	246260		3.343863
NC_000913	246260	246265		3.111067
NC_000913	246265	246270		3.254225
NC_000913	246270	246275		2.934829
NC_000913	246275	246280		2.397556
NC_000913	246280	246285		2.063680
NC_000913	246285	246290		2.006520
NC_000913	246290	246295		1.101924
NC_000913	246295	246300		1.260944
NC_000913	246300	246305		1.304486
NC_000913	246305	246310		1.218887
NC_000913	246310	246315		1.279876
NC_000913	246315	246320		1.358110
NC_000913	246320	246325		2.713142
NC_000913	246325	246330		2.093545
NC_000913	246330	246335		1.817426
NC_000913	246335	246340		2.076753
NC_000913	246340	246345		0.753412
NC_000913	246345	246350		0.908401
NC_000913	246350	246355		0.780998
NC_000913	246355	246360		0.616225
NC_000913	246360	246365		0.544991
NC_000913	246365	246370		0.581760
NC_000913	246370	246375		0.511334
NC_000913	246375	246380		0.517082
NC_000913	246380	246385		0.538695
NC_000913	246385	246390		0.591091
NC_000913	246390	246395		0.724196
NC_000913	246395	246400		0.847423
NC_000913	246400	246405		0.756796
NC_000913	246405	246410		0.755503
NC_000913	246410	246415		0.693977
NC_000913	246415	246420		0.624053
NC_000913	246420	246425		0.499398
NC_000913	246425	246430		0.459987
NC_000913	246430	246435		0.371750
NC_000913	246435	246440		0.374581
NC_000913	246440	246445		0.383339
NC_000913	246445	246450		0.397624
NC_000913	246450	246455		0.455844
NC_000913	246455	246460		0.417971
NC_000913	246460	246465		0.298267
NC_000913	246465	246470		0.298115
NC_000913	246470	246475		0.280795
NC_000913	246475	246480		0.258361
NC_000913	246480	246485		0.271815
NC_000913	246485	246490		0.337489
NC_000913	246490	246495		0.359440
NC_000913	246495	246500		0.382141
NC_000913	246500	246505		0.441482
NC_000913	246505	246510		0.603437
NC_000913	246510	246515		0.703273
NC_000913	246515	246520		1.118757
NC_000913	246520	246525		1.192255
NC_000913	246525	246530		1.275149
NC_000913	246530	246535		1.328415
NC_000913	246535	246540		1.343393
NC_000913	246540	246545		1.411167
NC_000913	246545	246550		1.775972
NC_000913	246550	246555		2.150924
NC_000913	246555	246560		2.186819
NC_000913	246560	246565		2.296347
NC_000913	246565	246570		2.778320
NC_000913	246570	246575		3.544300
NC_000913	246575	246580		3.690027
NC_000913	246580	246585		2.983802
NC_000913	246585	246590		3.451655
NC_000913	246590	246595		3.371784
NC_000913	246595	246600		3.373315
NC_000913	246600	246605		3.206125
NC_000913	246605	246610		2.822617
NC_000913	246610	246615		2.658276
NC_000913	246615	246620		2.335668
NC_000913	246620	246625		2.148369
NC_000913	246625	246630		1.764398
NC_000913	246630	246635		1.646850
NC_000913	246635	246640		1.461984
NC_000913	246640	246645		1.435674
NC_000913	246645	246650		1.133494
NC_000913	246650	246655		0.625620
NC_000913	246655	246660		0.511955
NC_000913	246660	246665		0.254707
NC_000913	246665	246670		0.243288
NC_000913	246670	246675		0.207195
NC_000913	246675	246680		0.184219
NC_000913	246680	246685		0.182781
NC_000913	246685	246690		0.174475
NC_000913	246690	246695		0.163019
NC_000913	246695	246700		0.162307
NC_000913	246700	246705		0.185863
NC_000913	246705	246710		0.214971
NC_000913	246710	246715		0.285518
NC_000913	246715	246720		0.466825
NC_000913	246720	246725		0.531031
NC_000913	246725	246730		0.982721
NC_000913	246730	246735		1.861281
NC_000913	246735	246740		1.944532
NC_000913	246740	246745		3.081459
NC_000913	246745	246750		3.009547
NC_000913	246750	246755		4.006274
NC_000913	246755	246760		4.516528
NC_000913	246760	246765		5.536470
NC_000913	246765	246770		5.983433
NC_000913	246770	246775		4.416293
NC_000913	246775	246780		4.228052
NC_000913	246780	246785		3.233127
NC_000913	246785	246790		2.837026
NC_000913	246790	246795		2.671922
NC_000913	246795	246800		2.257436
NC_000913	246800	246805		1.688810
NC_000913	246805	246810		0.509701
NC_000913	246810	246815		0.248934
NC_000913	246815	246820		0.159632
NC_000913	246820	246825		0.161111
NC_000913	246825	246830		0.156518
NC_000913	246830	246835		0.145252
NC_000913	246835	246840		0.162859
NC_000913	246840	246845		0.333281
NC_000913	246845	246850		0.330127
NC_000913	246850	246855		0.410798
NC_000913	246855	246860		0.328425
NC_000913	246860	246865		0.282797
NC_000913	246865	246870		0.271252
NC_000913	246870	246875		0.295043
NC_000913	246875	246880		0.126420
NC_000913	246880	246885		0.229086
NC_000913	246885	246890		0.220629
NC_000913	246890	246895		0.258890
NC_000913	246895	246900		0.316205
NC_000913	246900	246905		0.303384
NC_000913	246905	246910		0.397008
NC_000913	246910	246915		0.346565
NC_000913	246915	246920		0.343673
NC_000913	246920	246925		0.356245
NC_000913	246925	246930		0.272209
NC_000913	246930	246935		0.263163
NC_000913	246935	246940		0.270968
NC_000913	246940	246945		0.265794
NC_000913	246945	246950		0.320748
NC_000913	246950	246955		0.309447
NC_000913	246955	246960		0.483658
NC_000913	246960	246965		0.507992
NC_000913	246965	246970		0.572608
NC_000913	246970	246975		0.516353
NC_000913	246975	246980		0.445611
NC_000913	246980	246985		0.435592
NC_000913	246985	246990		0.402052
NC_000913	246990	246995		0.422275
NC_000913	246995	247000		0.366229
NC_000913	247000	247005		0.419687
NC_000913	247005	247010		0.348034
NC_000913	247010	247015		0.370619
NC_000913	247015	247020		0.385347
NC_000913	247020	247025		0.404520
NC_000913	247025	247030		0.374058
NC_000913	247030	247035		0.410951
NC_000913	247035	247040		0.377386
NC_000913	247040	247045		0.438303
NC_000913	247045	247050		0.493273
NC_000913	247050	247055		0.551018
NC_000913	247055	247060		0.660342
NC_000913	247060	247065		1.271556
NC_000913	247065	247070		0.940755
NC_000913	247070	247075		0.729900
NC_000913	247075	247080		0.702107
NC_000913	247080	247085		0.539241
NC_000913	247085	247090		0.494280
NC_000913	247090	247095		0.481148
NC_000913	247095	247100		0.454621
NC_000913	247100	247105		0.444264
NC_000913	247105	247110		0.518698
NC_000913	247110	247115		0.522396
NC_000913	247115	247120		0.571833
NC_000913	247120	247125		0.554071
NC_000913	247125	247130		0.551739
NC_000913	247130	247135		0.574864
NC_000913	247135	247140		0.519424
NC_000913	247140	247145		0.573904
NC_000913	247145	247150		0.586547
NC_000913	247150	247155		0.544855
NC_000913	247155	247160		0.542796
NC_000913	247160	247165		0.487174
NC_000913	247165	247170		0.460946
NC_000913	247170	247175		0.520963
NC_000913	247175	247180		0.408830
NC_000913	247180	247185		0.476245
NC_000913	247185	247190		0.394364
NC_000913	247190	247195		0.164612
NC_000913	247195	247200		0.172088
NC_000913	247200	247205		0.168966
NC_000913	247205	247210		0.171120
NC_000913	247210	247215		0.190524
NC_000913	247215	247220		0.235197
NC_000913	247220	247225		0.535976
NC_000913	247225	247230		0.278117
NC_000913	247230	247235		0.190531
NC_000913	247235	247240		0.170039
NC_000913	247240	247245		0.128634
NC_000913	247245	247250		0.145019
NC_000913	247250	247255		0.103637
NC_000913	247255	247260		0.094724
NC_000913	247260	247265		0.089608
NC_000913	247265	247270		0.110435
NC_000913	247270	247275		0.110302
NC_000913	247275	247280		0.204857
NC_000913	247280	247285		0.222895
NC_000913	247285	247290		0.226423
NC_000913	247290	247295		0.458810
NC_000913	247295	247300		0.606108
NC_000913	247300	247305		0.616321
NC_000913	247305	247310		0.643179
NC_000913	247310	247315		0.567054
NC_000913	247315	247320		0.634548
NC_000913	247320	247325		0.360772
NC_000913	247325	247330		0.426786
NC_000913	247330	247335		0.423911
NC_000913	247335	247340		0.302597
NC_000913	247340	247345		0.234543
NC_000913	247345	247350		0.177397
NC_000913	247350	247355		0.040013
NC_000913	247355	247360		0.041677
NC_000913	247360	247365		0.049949
NC_000913	247365	247370		0.065539
NC_000913	247370	247375		0.064481
NC_000913	247375	247380		0.063111
NC_000913	247380	247385		0.144959
NC_000913	247385	247390		0.209828
NC_000913	247390	247395		0.365450
NC_000913	247395	247400		0.332990
NC_000913	247400	247405		0.334340
NC_000913	247405	247410		0.285158
NC_000913	247410	247415		0.234176
NC_000913	247415	247420		0.249464
NC_000913	247420	247425		0.264954
NC_000913	247425	247430		0.264040
NC_000913	247430	247435		0.291343
NC_000913	247435	247440		0.335643
NC_000913	247440	247445		0.455630
NC_000913	247445	247450		0.673162
NC_000913	247450	247455		0.801925
NC_000913	247455	247460		0.759727
NC_000913	247460	247465		0.947054
NC_000913	247465	247470		0.950402
NC_000913	247470	247475		1.013129
NC_000913	247475	247480		0.993149
NC_000913	247480	247485		0.893189
NC_000913	247485	247490		0.846259
NC_000913	247490	247495		0.884719
NC_000913	247495	247500		0.850787
NC_000913	247500	247505		0.748178
NC_000913	247505	247510		0.799829
NC_000913	247510	247515		0.834336
NC_000913	247515	247520		0.939272
NC_000913	247520	247525		0.870600
NC_000913	247525	247530		0.849612
NC_000913	247530	247535		1.008686
NC_000913	247535	247540		1.323015
NC_000913	247540	247545		1.132672
NC_000913	247545	247550		1.091560
NC_000913	247550	247555		1.166193
NC_000913	247555	247560		1.247302
NC_000913	247560	247565		1.717163
NC_000913	247565	247570		1.817685
NC_000913	247570	247575		1.940401
NC_000913	247575	247580		5.276061
NC_000913	247580	247585		5.885543
NC_000913	247585	247590		5.996546
NC_000913	247590	247595		5.602342
NC_000913	247595	247600		4.945979
NC_000913	247600	247605		4.878209
NC_000913	247605	247610		4.252338
NC_000913	247610	247615		4.076266
NC_000913	247615	247620		2.731660
NC_000913	247620	247625		1.979445
NC_000913	247625	247630		1.668147
NC_000913	247630	247635		1.542387
NC_000913	247635	247640		1.492644
NC_000913	247640	247645		1.276117
NC_000913	247645	247650		0.927529
NC_000913	247650	247655		0.783208
NC_000913	247655	247660		0.657331
NC_000913	247660	247665		0.936565
NC_000913	247665	247670		0.836517
NC_000913	247670	247675		0.750349
NC_000913	247675	247680		0.451838
NC_000913	247680	247685		0.360164
NC_000913	247685	247690		0.305522
NC_000913	247690	247695		0.232712
NC_000913	247695	247700		0.151106
NC_000913	247700	247705		0.090560
NC_000913	247705	247710		0.099698
NC_000913	247710	247715		0.132998
NC_000913	247715	247720		0.143828
NC_000913	247720	247725		0.096435
NC_000913	247725	247730		0.077458
NC_000913	247730	247735		0.078214
NC_000913	247735	247740		0.085208
NC_000913	247740	247745		0.076082
NC_000913	247745	247750		0.075193
NC_000913	247750	247755		0.117019
NC_000913	247755	247760		0.186310
NC_000913	247760	247765		0.170052
NC_000913	247765	247770		0.122305
NC_000913	247770	247775		0.143059
NC_000913	247775	247780		0.119121
NC_000913	247780	247785		0.110524
NC_000913	247785	247790		0.074906
NC_000913	247790	247795		0.094637
NC_000913	247795	247800		0.103009
NC_000913	247800	247805		0.105095
NC_000913	247805	247810		0.132132
NC_000913	247810	247815		0.140055
NC_000913	247815	247820		0.222815
NC_000913	247820	247825		0.342815
NC_000913	247825	247830		0.381139
NC_000913	247830	247835		0.612313
NC_000913	247835	247840		0.391925
NC_000913	247840	247845		0.373479
NC_000913	247845	247850		0.353987
NC_000913	247850	247855		0.440012
NC_000913	247855	247860		0.414155
NC_000913	247860	247865		0.431085
NC_000913	247865	247870		0.439101
NC_000913	247870	247875		0.497880
NC_000913	247875	247880		0.557837
NC_000913	247880	247885		0.732980
NC_000913	247885	247890		0.792736
NC_000913	247890	247895		0.891301
NC_000913	247895	247900		1.198998
NC_000913	247900	247905		1.581490
NC_000913	247905	247910		1.325520
NC_000913	247910	247915		1.269221
NC_000913	247915	247920		1.384059
NC_000913	247920	247925		1.206306
NC_000913	247925	247930		1.031894
NC_000913	247930	247935		1.022676
NC_000913	247935	247940		0.931450
NC_000913	247940	247945		0.924628
NC_000913	247945	247950		1.007274
NC_000913	247950	247955		1.118123
NC_000913	247955	247960		1.412629
NC_000913	247960	247965		1.235449
NC_000913	247965	247970		1.537975
NC_000913	247970	247975		1.680964
NC_000913	247975	247980		1.928281
NC_000913	247980	247985		2.576459
NC_000913	247985	247990		2.927674
NC_000913	247990	247995		3.113251
NC_000913	247995	248000		2.761039
NC_000913	248000	248005		2.180178
NC_000913	248005	248010		1.441353
NC_000913	248010	248015		1.268265
NC_000913	248015	248020		0.919651
NC_000913	248020	248025		0.603443
NC_000913	248025	248030		0.407229
NC_000913	248030	248035		0.190343
NC_000913	248035	248040		0.215715
NC_000913	248040	248045		0.064927
NC_000913	248045	248050		0.074047
NC_000913	248050	248055		0.078757
NC_000913	248055	248060		0.040135
NC_000913	248060	248065		0.047996
NC_000913	248065	248070		0.052602
NC_000913	248070	248075		0.259912
NC_000913	248075	248080		0.312746
NC_000913	248080	248085		0.280360
NC_000913	248085	248090		0.291967
NC_000913	248090	248095		0.268253
NC_000913	248095	248100		0.264285
NC_000913	248100	248105		0.292055
NC_000913	248105	248110		0.297827
NC_000913	248110	248115		0.278708
NC_000913	248115	248120		0.262535
NC_000913	248120	248125		0.286940
NC_000913	248125	248130		0.335522
NC_000913	248130	248135		0.292355
NC_000913	248135	248140		0.433732
NC_000913	248140	248145		0.456049
NC_000913	248145	248150		0.495590
NC_000913	248150	248155		0.598958
NC_000913	248155	248160		0.646325
NC_000913	248160	248165		0.605414
NC_000913	248165	248170		0.618530
NC_000913	248170	248175		0.519710
NC_000913	248175	248180		0.278549
NC_000913	248180	248185		0.210360
NC_000913	248185	248190		0.268731
NC_000913	248190	248195		0.216772
NC_000913	248195	248200		0.218992
NC_000913	248200	248205		0.217216
NC_000913	248205	248210		0.228485
NC_000913	248210	248215		0.266582
NC_000913	248215	248220		0.379629
NC_000913	248220	248225		0.523529
NC_000913	248225	248230		0.544329
NC_000913	248230	248235		0.596162
NC_000913	248235	248240		0.621470
NC_000913	248240	248245		0.374427
NC_000913	248245	248250		0.330548
NC_000913	248250	248255		0.245444
NC_000913	248255	248260		0.251446
NC_000913	248260	248265		0.233246
NC_000913	248265	248270		0.235511
NC_000913	248270	248275		0.254089
NC_000913	248275	248280		0.341253
NC_000913	248280	248285		0.299814
NC_000913	248285	248290		0.282024
NC_000913	248290	248295		0.235010
NC_000913	248295	248300		0.243503
NC_000913	248300	248305		0.249798
NC_000913	248305	248310		0.238948
NC_000913	248310	248315		0.264789
NC_000913	248315	248320		0.237010
NC_000913	248320	248325		0.175677
NC_000913	248325	248330		0.171789
NC_000913	248330	248335		0.177840
NC_000913	248335	248340		0.153872
NC_000913	248340	248345		0.197084
NC_000913	248345	248350		0.348920
NC_000913	248350	248355		0.379791
NC_000913	248355	248360		0.796959
NC_000913	248360	248365		1.043265
NC_000913	248365	248370		0.542544
NC_000913	248370	248375		0.352411
NC_000913	248375	248380		0.287101
NC_000913	248380	248385		0.339646
NC_000913	248385	248390		0.217059
NC_000913	248390	248395		0.241784
NC_000913	248395	248400		0.242926
NC_000913	248400	248405		0.272370
NC_000913	248405	248410		0.273112
NC_000913	248410	248415		0.555121
NC_000913	248415	248420		0.371744
NC_000913	248420	248425		0.295983
NC_000913	248425	248430		0.364157
NC_000913	248430	248435		0.345609
NC_000913	248435	248440		0.363720
NC_000913	248440	248445		0.437730
NC_000913	248445	248450		0.430682
NC_000913	248450	248455		0.427167
NC_000913	248455	248460		0.349111
NC_000913	248460	248465		0.347714
NC_000913	248465	248470		0.384034
NC_000913	248470	248475		0.386585
NC_000913	248475	248480		0.387483
NC_000913	248480	248485		0.381417
NC_000913	248485	248490		0.395760
NC_000913	248490	248495		0.398479
NC_000913	248495	248500		0.403072
NC_000913	248500	248505		0.394478
NC_000913	248505	248510		0.440586
NC_000913	248510	248515		0.477202
NC_000913	248515	248520		0.600808
NC_000913	248520	248525		0.602072
NC_000913	248525	248530		0.738528
NC_000913	248530	248535		0.656433
NC_000913	248535	248540		0.670170
NC_000913	248540	248545		0.575082
NC_000913	248545	248550		0.622337
NC_000913	248550	248555		0.628328
NC_000913	248555	248560		0.617657
NC_000913	248560	248565		0.735995
NC_000913	248565	248570		0.403502
NC_000913	248570	248575		0.353760
NC_000913	248575	248580		0.312129
NC_000913	248580	248585		0.303394
NC_000913	248585	248590		0.199504
NC_000913	248590	248595		0.154025
NC_000913	248595	248600		0.170011
NC_000913	248600	248605		0.151072
NC_000913	248605	248610		0.179374
NC_000913	248610	248615		0.130457
NC_000913	248615	248620		0.184386
NC_000913	248620	248625		0.124061
NC_000913	248625	248630		0.161490
NC_000913	248630	248635		0.203635
NC_000913	248635	248640		0.194907
NC_000913	248640	248645		0.191740
NC_000913	248645	248650		0.185630
NC_000913	248650	248655		0.157290
NC_000913	248655	248660		0.123353
NC_000913	248660	248665		0.170366
NC_000913	248665	248670		0.081284
NC_000913	248670	248675		0.074408
NC_000913	248675	248680		0.109176
NC_000913	248680	248685		0.115353
NC_000913	248685	248690		0.141044
NC_000913	248690	248695		0.117306
NC_000913	248695	248700		0.132976
NC_000913	248700	248705		0.148902
NC_000913	248705	248710		0.073445
NC_000913	248710	248715		0.082339
NC_000913	248715	248720		0.085016
NC_000913	248720	248725		0.065013
NC_000913	248725	248730		0.131986
NC_000913	248730	248735		0.160478
NC_000913	248735	248740		0.182888
NC_000913	248740	248745		0.367710
NC_000913	248745	248750		0.578943
NC_000913	248750	248755		0.442176
NC_000913	248755	248760		0.322215
NC_000913	248760	248765		0.253094
NC_000913	248765	248770		0.265413
NC_000913	248770	248775		0.236345
NC_000913	248775	248780		0.237038
NC_000913	248780	248785		0.228475
NC_000913	248785	248790		0.254362
NC_000913	248790	248795		0.323947
NC_000913	248795	248800		0.512121
NC_000913	248800	248805		0.477453
NC_000913	248805	248810		0.445652
NC_000913	248810	248815		0.376798
NC_000913	248815	248820		0.321180
NC_000913	248820	248825		0.266349
NC_000913	248825	248830		0.259656
NC_000913	248830	248835		0.262391
NC_000913	248835	248840		0.252418
NC_000913	248840	248845		0.301832
NC_000913	248845	248850		0.428251
NC_000913	248850	248855		0.438154
NC_000913	248855	248860		0.371151
NC_000913	248860	248865		0.345470
NC_000913	248865	248870		0.283879
NC_000913	248870	248875		0.273374
NC_000913	248875	248880		0.255409
NC_000913	248880	248885		0.238803
NC_000913	248885	248890		0.199827
NC_000913	248890	248895		0.189472
NC_000913	248895	248900		0.199373
NC_000913	248900	248905		0.211591
NC_000913	248905	248910		0.370978
NC_000913	248910	248915		0.712003
NC_000913	248915	248920		1.017408
NC_000913	248920	248925		1.384527
NC_000913	248925	248930		1.347528
NC_000913	248930	248935		2.169550
NC_000913	248935	248940		3.742623
NC_000913	248940	248945		3.312458
NC_000913	248945	248950		2.740075
NC_000913	248950	248955		2.776557
NC_000913	248955	248960		2.766470
NC_000913	248960	248965		1.888120
NC_000913	248965	248970		1.999138
NC_000913	248970	248975		1.869199
NC_000913	248975	248980		1.320716
NC_000913	248980	248985		0.669077
NC_000913	248985	248990		0.435094
NC_000913	248990	248995		0.382096
NC_000913	248995	249000		0.427806
NC_000913	249000	249005		0.460699
NC_000913	249005	249010		0.412623
NC_000913	249010	249015		0.269470
NC_000913	249015	249020		0.386740
NC_000913	249020	249025		0.509922
NC_000913	249025	249030		0.702885
NC_000913	249030	249035		0.424200
NC_000913	249035	249040		0.396879
NC_000913	249040	249045		0.366164
NC_000913	249045	249050		0.398018
NC_000913	249050	249055		0.322602
NC_000913	249055	249060		0.353692
NC_000913	249060	249065		0.348129
NC_000913	249065	249070		0.384514
NC_000913	249070	249075		0.437404
NC_000913	249075	249080		0.474686
NC_000913	249080	249085		0.443375
NC_000913	249085	249090		0.484133
NC_000913	249090	249095		0.511294
NC_000913	249095	249100		0.466834
NC_000913	249100	249105		0.397491
NC_000913	249105	249110		0.405341
NC_000913	249110	249115		0.476950
NC_000913	249115	249120		0.321854
NC_000913	249120	249125		0.351178
NC_000913	249125	249130		0.316097
NC_000913	249130	249135		0.285627
NC_000913	249135	249140		0.273401
NC_000913	249140	249145		0.232512
NC_000913	249145	249150		0.335773
NC_000913	249150	249155		0.316221
NC_000913	249155	249160		0.239680
NC_000913	249160	249165		0.230590
NC_000913	249165	249170		0.261431
NC_000913	249170	249175		0.263931
NC_000913	249175	249180		0.462026
NC_000913	249180	249185		0.482210
NC_000913	249185	249190		0.491885
NC_000913	249190	249195		0.587045
NC_000913	249195	249200		0.526144
NC_000913	249200	249205		0.462420
NC_000913	249205	249210		0.492190
NC_000913	249210	249215		0.489358
NC_000913	249215	249220		0.467580
NC_000913	249220	249225		0.496837
NC_000913	249225	249230		0.532389
NC_000913	249230	249235		0.552072
NC_000913	249235	249240		0.604808
NC_000913	249240	249245		0.613650
NC_000913	249245	249250		0.544227
NC_000913	249250	249255		0.466251
NC_000913	249255	249260		0.455290
NC_000913	249260	249265		0.458026
NC_000913	249265	249270		0.441007
NC_000913	249270	249275		0.441520
NC_000913	249275	249280		0.561349
NC_000913	249280	249285		0.702833
NC_000913	249285	249290		0.753733
NC_000913	249290	249295		0.808216
NC_000913	249295	249300		0.735718
NC_000913	249300	249305		0.730898
NC_000913	249305	249310		0.711861
NC_000913	249310	249315		0.755712
NC_000913	249315	249320		0.643794
NC_000913	249320	249325		0.592061
NC_000913	249325	249330		0.543017
NC_000913	249330	249335		0.635526
NC_000913	249335	249340		0.712907
NC_000913	249340	249345		0.726761
NC_000913	249345	249350		0.753897
NC_000913	249350	249355		1.162333
NC_000913	249355	249360		1.210720
NC_000913	249360	249365		1.510014
NC_000913	249365	249370		1.706966
NC_000913	249370	249375		1.631028
NC_000913	249375	249380		1.501790
NC_000913	249380	249385		1.370389
NC_000913	249385	249390		1.460269
NC_000913	249390	249395		1.169359
NC_000913	249395	249400		0.885717
NC_000913	249400	249405		0.712056
NC_000913	249405	249410		0.686340
NC_000913	249410	249415		0.554865
NC_000913	249415	249420		0.542257
NC_000913	249420	249425		0.447912
NC_000913	249425	249430		0.443115
NC_000913	249430	249435		0.348090
NC_000913	249435	249440		0.379005
NC_000913	249440	249445		0.389984
NC_000913	249445	249450		0.471490
NC_000913	249450	249455		0.518333
NC_000913	249455	249460		0.523385
NC_000913	249460	249465		0.441606
NC_000913	249465	249470		0.423470
NC_000913	249470	249475		0.435547
NC_000913	249475	249480		0.476569
NC_000913	249480	249485		0.535245
NC_000913	249485	249490		0.652878
NC_000913	249490	249495		0.673730
NC_000913	249495	249500		0.686565
NC_000913	249500	249505		0.629537
NC_000913	249505	249510		0.495125
NC_000913	249510	249515		0.509339
NC_000913	249515	249520		0.513928
NC_000913	249520	249525		0.681709
NC_000913	249525	249530		0.578480
NC_000913	249530	249535		0.541850
NC_000913	249535	249540		0.526193
NC_000913	249540	249545		0.509710
NC_000913	249545	249550		0.468757
NC_000913	249550	249555		0.426631
NC_000913	249555	249560		0.472083
NC_000913	249560	249565		0.519977
NC_000913	249565	249570		0.590326
NC_000913	249570	249575		0.756927
NC_000913	249575	249580		0.641857
NC_000913	249580	249585		0.591742
NC_000913	249585	249590		0.574390
NC_000913	249590	249595		0.478974
NC_000913	249595	249600		0.446436
NC_000913	249600	249605		0.461600
NC_000913	249605	249610		0.454971
NC_000913	249610	249615		0.448495
NC_000913	249615	249620		0.498759
NC_000913	249620	249625		0.555218
NC_000913	249625	249630		0.650475
NC_000913	249630	249635		0.471142
NC_000913	249635	249640		0.503256
NC_000913	249640	249645		0.533913
NC_000913	249645	249650		0.484682
NC_000913	249650	249655		0.397094
NC_000913	249655	249660		0.429104
NC_000913	249660	249665		0.397564
NC_000913	249665	249670		0.424384
NC_000913	249670	249675		0.388183
NC_000913	249675	249680		0.358286
NC_000913	249680	249685		0.349137
NC_000913	249685	249690		0.310251
NC_000913	249690	249695		0.322143
NC_000913	249695	249700		0.328759
NC_000913	249700	249705		0.309146
NC_000913	249705	249710		0.210059
NC_000913	249710	249715		0.174392
NC_000913	249715	249720		0.190943
NC_000913	249720	249725		0.193375
NC_000913	249725	249730		0.235667
NC_000913	249730	249735		0.265894
NC_000913	249735	249740		0.228747
NC_000913	249740	249745		0.189817
NC_000913	249745	249750		0.079985
NC_000913	249750	249755		0.060679
NC_000913	249755	249760		0.060251
NC_000913	249760	249765		0.048079
NC_000913	249765	249770		0.036930
NC_000913	249770	249775		0.050387
NC_000913	249775	249780		0.147505
NC_000913	249780	249785		0.367370
NC_000913	249785	249790		0.349038
NC_000913	249790	249795		0.363920
NC_000913	249795	249800		0.283085
NC_000913	249800	249805		0.274830
NC_000913	249805	249810		0.280191
NC_000913	249810	249815		0.308919
NC_000913	249815	249820		0.347190
NC_000913	249820	249825		0.311269
NC_000913	249825	249830		0.258879
NC_000913	249830	249835		0.222417
NC_000913	249835	249840		0.227910
NC_000913	249840	249845		0.224512
NC_000913	249845	249850		0.253692
NC_000913	249850	249855		0.282967
NC_000913	249855	249860		0.359709
NC_000913	249860	249865		0.367234
NC_000913	249865	249870		0.392548
NC_000913	249870	249875		0.380405
NC_000913	249875	249880		0.393413
NC_000913	249880	249885		0.354991
NC_000913	249885	249890		0.447501
NC_000913	249890	249895		0.360327
NC_000913	249895	249900		0.428055
NC_000913	249900	249905		0.440274
NC_000913	249905	249910		0.536318
NC_000913	249910	249915		0.234655
NC_000913	249915	249920		0.125526
NC_000913	249920	249925		0.107062
NC_000913	249925	249930		0.104356
NC_000913	249930	249935		0.097404
NC_000913	249935	249940		0.096124
NC_000913	249940	249945		0.190045
NC_000913	249945	249950		0.292100
NC_000913	249950	249955		0.384369
NC_000913	249955	249960		0.493511
NC_000913	249960	249965		0.394354
NC_000913	249965	249970		0.318353
NC_000913	249970	249975		0.264600
NC_000913	249975	249980		0.238142
NC_000913	249980	249985		0.151630
NC_000913	249985	249990		0.191096
NC_000913	249990	249995		0.163008
NC_000913	249995	250000		0.158342
NC_000913	250000	250005		0.120949
NC_000913	250005	250010		0.152329
NC_000913	250010	250015		0.160798
NC_000913	250015	250020		0.125387
NC_000913	250020	250025		0.120064
NC_000913	250025	250030		0.172137
NC_000913	250030	250035		0.137583
NC_000913	250035	250040		0.137965
NC_000913	250040	250045		0.087908
NC_000913	250045	250050		0.128064
NC_000913	250050	250055		0.296495
NC_000913	250055	250060		0.360002
NC_000913	250060	250065		0.447838
NC_000913	250065	250070		0.260085
NC_000913	250070	250075		0.274637
NC_000913	250075	250080		0.270435
NC_000913	250080	250085		0.279598
NC_000913	250085	250090		0.292271
NC_000913	250090	250095		0.253219
NC_000913	250095	250100		0.229784
NC_000913	250100	250105		0.184433
NC_000913	250105	250110		0.174544
NC_000913	250110	250115		0.174403
NC_000913	250115	250120		0.180007
NC_000913	250120	250125		0.178539
NC_000913	250125	250130		0.181491
NC_000913	250130	250135		0.199584
NC_000913	250135	250140		0.217530
NC_000913	250140	250145		0.235392
NC_000913	250145	250150		0.278423
NC_000913	250150	250155		0.326944
NC_000913	250155	250160		0.393412
NC_000913	250160	250165		0.454248
NC_000913	250165	250170		0.529683
NC_000913	250170	250175		0.528003
NC_000913	250175	250180		0.379012
NC_000913	250180	250185		0.366525
NC_000913	250185	250190		0.418917
NC_000913	250190	250195		0.406843
NC_000913	250195	250200		0.393658
NC_000913	250200	250205		0.371153
NC_000913	250205	250210		0.444121
NC_000913	250210	250215		0.519278
NC_000913	250215	250220		0.436379
NC_000913	250220	250225		0.417840
NC_000913	250225	250230		0.440654
NC_000913	250230	250235		0.398591
NC_000913	250235	250240		0.420718
NC_000913	250240	250245		0.360640
NC_000913	250245	250250		0.319377
NC_000913	250250	250255		0.270766
NC_000913	250255	250260		0.299631
NC_000913	250260	250265		0.198203
NC_000913	250265	250270		0.207821
NC_000913	250270	250275		0.228742
NC_000913	250275	250280		0.254584
NC_000913	250280	250285		0.262439
NC_000913	250285	250290		0.311896
NC_000913	250290	250295		0.276170
NC_000913	250295	250300		0.250953
NC_000913	250300	250305		0.345369
NC_000913	250305	250310		0.322216
NC_000913	250310	250315		0.395716
NC_000913	250315	250320		0.472251
NC_000913	250320	250325		0.367423
NC_000913	250325	250330		0.436807
NC_000913	250330	250335		0.454021
NC_000913	250335	250340		0.449361
NC_000913	250340	250345		0.194642
NC_000913	250345	250350		0.154522
NC_000913	250350	250355		0.154496
NC_000913	250355	250360		0.156525
NC_000913	250360	250365		0.125364
NC_000913	250365	250370		0.094736
NC_000913	250370	250375		0.077615
NC_000913	250375	250380		0.107151
NC_000913	250380	250385		0.092896
NC_000913	250385	250390		0.090622
NC_000913	250390	250395		0.153729
NC_000913	250395	250400		0.226426
NC_000913	250400	250405		0.282802
NC_000913	250405	250410		0.153702
NC_000913	250410	250415		0.158072
NC_000913	250415	250420		0.165036
NC_000913	250420	250425		0.139184
NC_000913	250425	250430		0.140991
NC_000913	250430	250435		0.101515
NC_000913	250435	250440		0.097012
NC_000913	250440	250445		0.037898
NC_000913	250445	250450		0.047182
NC_000913	250450	250455		0.056057
NC_000913	250455	250460		0.049526
NC_000913	250460	250465		0.056809
NC_000913	250465	250470		0.130849
NC_000913	250470	250475		0.323120
NC_000913	250475	250480		0.373751
NC_000913	250480	250485		1.217373
NC_000913	250485	250490		0.836743
NC_000913	250490	250495		0.721987
NC_000913	250495	250500		0.974650
NC_000913	250500	250505		1.116751
NC_000913	250505	250510		1.150445
NC_000913	250510	250515		1.157225
NC_000913	250515	250520		1.026181
NC_000913	250520	250525		0.924882
NC_000913	250525	250530		0.646742
NC_000913	250530	250535		0.542898
NC_000913	250535	250540		0.549075
NC_000913	250540	250545		0.297672
NC_000913	250545	250550		0.280323
NC_000913	250550	250555		0.209281
NC_000913	250555	250560		0.164125
NC_000913	250560	250565		0.176899
NC_000913	250565	250570		0.145099
NC_000913	250570	250575		0.159191
NC_000913	250575	250580		0.138391
NC_000913	250580	250585		0.152835
NC_000913	250585	250590		0.125333
NC_000913	250590	250595		0.146357
NC_000913	250595	250600		0.207724
NC_000913	250600	250605		0.233477
NC_000913	250605	250610		0.290525
NC_000913	250610	250615		0.257030
NC_000913	250615	250620		0.227803
NC_000913	250620	250625		0.203324
NC_000913	250625	250630		0.214498
NC_000913	250630	250635		0.189126
NC_000913	250635	250640		0.207791
NC_000913	250640	250645		0.207583
NC_000913	250645	250650		0.154586
NC_000913	250650	250655		0.155690
NC_000913	250655	250660		0.172079
NC_000913	250660	250665		0.162682
NC_000913	250665	250670		0.155021
NC_000913	250670	250675		0.141007
NC_000913	250675	250680		0.137347
NC_000913	250680	250685		0.127925
NC_000913	250685	250690		0.132302
NC_000913	250690	250695		0.135257
NC_000913	250695	250700		0.169816
NC_000913	250700	250705		0.273769
NC_000913	250705	250710		0.243532
NC_000913	250710	250715		0.257512
NC_000913	250715	250720		0.245496
NC_000913	250720	250725		0.234931
NC_000913	250725	250730		0.252147
NC_000913	250730	250735		0.262088
NC_000913	250735	250740		0.484476
NC_000913	250740	250745		0.475692
NC_000913	250745	250750		0.546857
NC_000913	250750	250755		0.506385
NC_000913	250755	250760		0.461000
NC_000913	250760	250765		0.534252
NC_000913	250765	250770		0.383637
NC_000913	250770	250775		0.365477
NC_000913	250775	250780		0.351052
NC_000913	250780	250785		0.340913
NC_000913	250785	250790		0.261721
NC_000913	250790	250795		0.238068
NC_000913	250795	250800		0.104116
NC_000913	250800	250805		0.081208
NC_000913	250805	250810		0.061285
NC_000913	250810	250815		0.047655
NC_000913	250815	250820		0.045121
NC_000913	250820	250825		0.041595
NC_000913	250825	250830		0.058105
NC_000913	250830	250835		0.106325
NC_000913	250835	250840		0.095309
NC_000913	250840	250845		0.242953
NC_000913	250845	250850		0.190120
NC_000913	250850	250855		0.240844
NC_000913	250855	250860		0.257388
NC_000913	250860	250865		0.261558
NC_000913	250865	250870		0.169015
NC_000913	250870	250875		0.129336
NC_000913	250875	250880		0.122551
NC_000913	250880	250885		0.126795
NC_000913	250885	250890		0.130262
NC_000913	250890	250895		0.147409
NC_000913	250895	250900		0.148410
NC_000913	250900	250905		0.122590
NC_000913	250905	250910		0.097982
NC_000913	250910	250915		0.071690
NC_000913	250915	250920		0.028485
NC_000913	250920	250925		0.023409
NC_000913	250925	250930		0.021613
NC_000913	250930	250935		0.020174
NC_000913	250935	250940		0.024206
NC_000913	250940	250945		0.020014
NC_000913	250945	250950		0.017349
NC_000913	250950	250955		0.016241
NC_000913	250955	250960		0.022790
NC_000913	250960	250965		0.053851
NC_000913	250965	250970		0.061742
NC_000913	250970	250975		0.083116
NC_000913	250975	250980		0.543232
NC_000913	250980	250985		0.733672
NC_000913	250985	250990		0.539778
NC_000913	250990	250995		0.377641
NC_000913	250995	251000		0.357852
NC_000913	251000	251005		0.337290
NC_000913	251005	251010		0.318757
NC_000913	251010	251015		0.307358
NC_000913	251015	251020		0.351174
NC_000913	251020	251025		0.499432
NC_000913	251025	251030		0.557061
NC_000913	251030	251035		0.546445
NC_000913	251035	251040		0.464675
NC_000913	251040	251045		0.296802
NC_000913	251045	251050		0.268491
NC_000913	251050	251055		0.217953
NC_000913	251055	251060		0.175306
NC_000913	251060	251065		0.169661
NC_000913	251065	251070		0.168878
NC_000913	251070	251075		0.157426
NC_000913	251075	251080		0.169040
NC_000913	251080	251085		0.158235
NC_000913	251085	251090		0.193577
NC_000913	251090	251095		0.177313
NC_000913	251095	251100		0.170488
NC_000913	251100	251105		0.194877
NC_000913	251105	251110		0.156119
NC_000913	251110	251115		0.170039
NC_000913	251115	251120		0.150381
NC_000913	251120	251125		0.148217
NC_000913	251125	251130		0.116413
NC_000913	251130	251135		0.111666
NC_000913	251135	251140		0.128581
NC_000913	251140	251145		0.116673
NC_000913	251145	251150		0.106503
NC_000913	251150	251155		0.158350
NC_000913	251155	251160		0.086596
NC_000913	251160	251165		0.078505
NC_000913	251165	251170		0.079166
NC_000913	251170	251175		0.058138
NC_000913	251175	251180		0.066152
NC_000913	251180	251185		0.084400
NC_000913	251185	251190		0.118900
NC_000913	251190	251195		0.152700
NC_000913	251195	251200		0.186086
NC_000913	251200	251205		0.255535
NC_000913	251205	251210		0.313473
NC_000913	251210	251215		0.382636
NC_000913	251215	251220		0.472319
NC_000913	251220	251225		0.366038
NC_000913	251225	251230		0.330688
NC_000913	251230	251235		0.242501
NC_000913	251235	251240		0.329046
NC_000913	251240	251245		0.291858
NC_000913	251245	251250		0.258600
NC_000913	251250	251255		0.180721
NC_000913	251255	251260		0.142133
NC_000913	251260	251265		0.157206
NC_000913	251265	251270		0.149604
NC_000913	251270	251275		0.100049
NC_000913	251275	251280		0.139491
NC_000913	251280	251285		0.158386
NC_000913	251285	251290		0.133481
NC_000913	251290	251295		0.106454
NC_000913	251295	251300		0.113465
NC_000913	251300	251305		0.148597
NC_000913	251305	251310		0.136549
NC_000913	251310	251315		0.130013
NC_000913	251315	251320		0.135411
NC_000913	251320	251325		0.126056
NC_000913	251325	251330		0.156287
NC_000913	251330	251335		0.165728
NC_000913	251335	251340		0.195619
NC_000913	251340	251345		0.217791
NC_000913	251345	251350		0.222989
NC_000913	251350	251355		0.222385
NC_000913	251355	251360		0.199212
NC_000913	251360	251365		0.319258
NC_000913	251365	251370		0.566901
NC_000913	251370	251375		0.343193
NC_000913	251375	251380		0.322709
NC_000913	251380	251385		0.279548
NC_000913	251385	251390		0.225277
NC_000913	251390	251395		0.143182
NC_000913	251395	251400		0.153654
NC_000913	251400	251405		0.200491
NC_000913	251405	251410		0.254142
NC_000913	251410	251415		0.239080
NC_000913	251415	251420		0.208547
NC_000913	251420	251425		0.196551
NC_000913	251425	251430		0.137189
NC_000913	251430	251435		0.140682
NC_000913	251435	251440		0.139509
NC_000913	251440	251445		0.155021
NC_000913	251445	251450		0.156013
NC_000913	251450	251455		0.136810
NC_000913	251455	251460		0.222765
NC_000913	251460	251465		0.179947
NC_000913	251465	251470		0.171026
NC_000913	251470	251475		0.161218
NC_000913	251475	251480		0.119325
NC_000913	251480	251485		0.072460
NC_000913	251485	251490		0.080337
NC_000913	251490	251495		0.082603
NC_000913	251495	251500		0.075498
NC_000913	251500	251505		0.140955
NC_000913	251505	251510		0.159924
NC_000913	251510	251515		0.272440
NC_000913	251515	251520		0.253025
NC_000913	251520	251525		0.209027
NC_000913	251525	251530		0.121225
NC_000913	251530	251535		0.093524
NC_000913	251535	251540		0.050200
NC_000913	251540	251545		0.071584
NC_000913	251545	251550		0.029804
NC_000913	251550	251555		0.032305
NC_000913	251555	251560		0.026058
NC_000913	251560	251565		0.024605
NC_000913	251565	251570		0.032990
NC_000913	251570	251575		0.044132
NC_000913	251575	251580		0.058577
NC_000913	251580	251585		0.088090
NC_000913	251585	251590		0.108577
NC_000913	251590	251595		0.191830
NC_000913	251595	251600		0.249958
NC_000913	251600	251605		0.088831
NC_000913	251605	251610		0.073841
NC_000913	251610	251615		0.049705
NC_000913	251615	251620		0.033594
NC_000913	251620	251625		0.030859
NC_000913	251625	251630		0.029950
NC_000913	251630	251635		0.035143
NC_000913	251635	251640		0.043982
NC_000913	251640	251645		0.092067
NC_000913	251645	251650		0.108611
NC_000913	251650	251655		0.153903
NC_000913	251655	251660		0.406985
NC_000913	251660	251665		0.411629
NC_000913	251665	251670		0.403982
NC_000913	251670	251675		0.475030
NC_000913	251675	251680		0.231438
NC_000913	251680	251685		0.278914
NC_000913	251685	251690		0.173820
NC_000913	251690	251695		0.149517
NC_000913	251695	251700		0.068188
NC_000913	251700	251705		0.068296
NC_000913	251705	251710		0.098066
NC_000913	251710	251715		0.167887
NC_000913	251715	251720		0.178522
NC_000913	251720	251725		0.196694
NC_000913	251725	251730		0.243616
NC_000913	251730	251735		0.396171
NC_000913	251735	251740		0.417960
NC_000913	251740	251745		0.367301
NC_000913	251745	251750		0.526502
NC_000913	251750	251755		0.435133
NC_000913	251755	251760		0.424508
NC_000913	251760	251765		0.440119
NC_000913	251765	251770		0.386201
NC_000913	251770	251775		0.431716
NC_000913	251775	251780		0.347807
NC_000913	251780	251785		0.347341
NC_000913	251785	251790		0.238248
NC_000913	251790	251795		0.159151
NC_000913	251795	251800		0.146066
NC_000913	251800	251805		0.120896
NC_000913	251805	251810		0.136774
NC_000913	251810	251815		0.157594
NC_000913	251815	251820		0.166576
NC_000913	251820	251825		0.262051
NC_000913	251825	251830		0.418977
NC_000913	251830	251835		0.676310
NC_000913	251835	251840		0.957345
NC_000913	251840	251845		0.982454
NC_000913	251845	251850		0.997427
NC_000913	251850	251855		0.953306
NC_000913	251855	251860		0.813207
NC_000913	251860	251865		0.724443
NC_000913	251865	251870		0.590410
NC_000913	251870	251875		0.542758
NC_000913	251875	251880		0.522704
NC_000913	251880	251885		0.546319
NC_000913	251885	251890		0.579654
NC_000913	251890	251895		0.625269
NC_000913	251895	251900		0.682454
NC_000913	251900	251905		0.777622
NC_000913	251905	251910		0.922495
NC_000913	251910	251915		1.114283
NC_000913	251915	251920		1.677161
NC_000913	251920	251925		1.597172
NC_000913	251925	251930		1.935078
NC_000913	251930	251935		1.722192
NC_000913	251935	251940		1.612207
NC_000913	251940	251945		1.626856
NC_000913	251945	251950		1.613282
NC_000913	251950	251955		1.529196
NC_000913	251955	251960		1.545289
NC_000913	251960	251965		1.491564
NC_000913	251965	251970		1.263025
NC_000913	251970	251975		1.181670
NC_000913	251975	251980		1.184082
NC_000913	251980	251985		1.196120
NC_000913	251985	251990		1.368721
NC_000913	251990	251995		0.841316
NC_000913	251995	252000		0.889217
NC_000913	252000	252005		1.020552
NC_000913	252005	252010		1.101031
NC_000913	252010	252015		1.365434
NC_000913	252015	252020		2.086473
NC_000913	252020	252025		2.405043
NC_000913	252025	252030		2.724104
NC_000913	252030	252035		3.206653
NC_000913	252035	252040		4.496426
NC_000913	252040	252045		5.243540
NC_000913	252045	252050		5.781650
NC_000913	252050	252055		6.712624
NC_000913	252055	252060		6.347487
NC_000913	252060	252065		6.290590
NC_000913	252065	252070		6.235022
NC_000913	252070	252075		6.287507
NC_000913	252075	252080		6.251960
NC_000913	252080	252085		5.595186
NC_000913	252085	252090		5.375115
NC_000913	252090	252095		5.441103
NC_000913	252095	252100		5.439621
NC_000913	252100	252105		4.261159
NC_000913	252105	252110		3.641553
NC_000913	252110	252115		3.208999
NC_000913	252115	252120		3.189891
NC_000913	252120	252125		2.523922
NC_000913	252125	252130		2.558302
NC_000913	252130	252135		2.442069
NC_000913	252135	252140		2.602911
NC_000913	252140	252145		2.697584
NC_000913	252145	252150		3.211171
NC_000913	252150	252155		3.724545
NC_000913	252155	252160		3.842927
NC_000913	252160	252165		3.820830
NC_000913	252165	252170		3.673640
NC_000913	252170	252175		4.047200
NC_000913	252175	252180		4.500754
NC_000913	252180	252185		4.907401
NC_000913	252185	252190		5.026703
NC_000913	252190	252195		5.368652
NC_000913	252195	252200		5.625703
NC_000913	252200	252205		5.796650
NC_000913	252205	252210		6.311594
NC_000913	252210	252215		6.961166
NC_000913	252215	252220		7.815367
NC_000913	252220	252225		9.831851
NC_000913	252225	252230		13.648458
NC_000913	252230	252235		14.400337
NC_000913	252235	252240		15.967873
NC_000913	252240	252245		16.001288
NC_000913	252245	252250		18.468691
NC_000913	252250	252255		20.717106
NC_000913	252255	252260		22.901237
NC_000913	252260	252265		24.181372
NC_000913	252265	252270		24.844785
NC_000913	252270	252275		25.891488
NC_000913	252275	252280		25.026061
NC_000913	252280	252285		25.738981
NC_000913	252285	252290		25.950549
NC_000913	252290	252295		24.151657
NC_000913	252295	252300		21.253662
NC_000913	252300	252305		19.755412
NC_000913	252305	252310		17.985640
NC_000913	252310	252315		14.560659
NC_000913	252315	252320		6.571440
NC_000913	252320	252325		5.417104
NC_000913	252325	252330		3.704095
NC_000913	252330	252335		2.496917
NC_000913	252335	252340		2.435650
NC_000913	252340	252345		1.778483
NC_000913	252345	252350		1.502041
NC_000913	252350	252355		1.379629
NC_000913	252355	252360		1.247742
NC_000913	252360	252365		0.751998
NC_000913	252365	252370		0.855640
NC_000913	252370	252375		0.836709
NC_000913	252375	252380		0.940652
NC_000913	252380	252385		0.796475
NC_000913	252385	252390		0.995236
NC_000913	252390	252395		1.022860
NC_000913	252395	252400		1.054308
NC_000913	252400	252405		1.178976
NC_000913	252405	252410		1.312846
NC_000913	252410	252415		1.007020
NC_000913	252415	252420		0.785733
NC_000913	252420	252425		0.708828
NC_000913	252425	252430		0.847049
NC_000913	252430	252435		0.879630
NC_000913	252435	252440		0.905589
NC_000913	252440	252445		0.921492
NC_000913	252445	252450		1.120883
NC_000913	252450	252455		1.212721
NC_000913	252455	252460		2.575385
NC_000913	252460	252465		3.186565
NC_000913	252465	252470		3.426303
NC_000913	252470	252475		3.985609
NC_000913	252475	252480		4.339643
NC_000913	252480	252485		4.805280
NC_000913	252485	252490		3.559224
NC_000913	252490	252495		3.316167
NC_000913	252495	252500		2.461135
NC_000913	252500	252505		2.333084
NC_000913	252505	252510		2.265609
NC_000913	252510	252515		1.807197
NC_000913	252515	252520		1.734285
NC_000913	252520	252525		1.793949
NC_000913	252525	252530		1.838589
NC_000913	252530	252535		2.324047
NC_000913	252535	252540		2.250679
NC_000913	252540	252545		1.796611
NC_000913	252545	252550		1.023008
NC_000913	252550	252555		0.797178
NC_000913	252555	252560		0.652686
NC_000913	252560	252565		0.431058
NC_000913	252565	252570		0.387099
NC_000913	252570	252575		0.357661
NC_000913	252575	252580		0.358209
NC_000913	252580	252585		0.352029
NC_000913	252585	252590		0.308866
NC_000913	252590	252595		0.303063
NC_000913	252595	252600		0.311725
NC_000913	252600	252605		0.587004
NC_000913	252605	252610		1.014536
NC_000913	252610	252615		1.300619
NC_000913	252615	252620		1.528658
NC_000913	252620	252625		1.368393
NC_000913	252625	252630		1.268361
NC_000913	252630	252635		1.310090
NC_000913	252635	252640		1.388786
NC_000913	252640	252645		1.701202
NC_000913	252645	252650		1.459059
NC_000913	252650	252655		1.490242
NC_000913	252655	252660		1.310570
NC_000913	252660	252665		1.136030
NC_000913	252665	252670		1.119157
NC_000913	252670	252675		1.089070
NC_000913	252675	252680		0.934359
NC_000913	252680	252685		0.909501
NC_000913	252685	252690		1.060905
NC_000913	252690	252695		1.221321
NC_000913	252695	252700		1.075108
NC_000913	252700	252705		1.427690
NC_000913	252705	252710		1.731111
NC_000913	252710	252715		2.765296
NC_000913	252715	252720		2.767761
NC_000913	252720	252725		2.215244
NC_000913	252725	252730		1.966340
NC_000913	252730	252735		1.574960
NC_000913	252735	252740		1.372260
NC_000913	252740	252745		1.302728
NC_000913	252745	252750		1.326197
NC_000913	252750	252755		1.261893
NC_000913	252755	252760		1.190836
NC_000913	252760	252765		1.179868
NC_000913	252765	252770		1.280190
NC_000913	252770	252775		1.394981
NC_000913	252775	252780		1.684176
NC_000913	252780	252785		1.616461
NC_000913	252785	252790		1.773613
NC_000913	252790	252795		1.496123
NC_000913	252795	252800		1.611364
NC_000913	252800	252805		1.586680
NC_000913	252805	252810		1.456410
NC_000913	252810	252815		0.808972
NC_000913	252815	252820		0.710594
NC_000913	252820	252825		0.672502
NC_000913	252825	252830		0.667665
NC_000913	252830	252835		0.656087
NC_000913	252835	252840		0.649339
NC_000913	252840	252845		0.401601
NC_000913	252845	252850		0.560423
NC_000913	252850	252855		0.513356
NC_000913	252855	252860		0.707801
NC_000913	252860	252865		0.629657
NC_000913	252865	252870		0.665094
NC_000913	252870	252875		0.690860
NC_000913	252875	252880		0.706560
NC_000913	252880	252885		0.814066
NC_000913	252885	252890		0.749308
NC_000913	252890	252895		1.012196
NC_000913	252895	252900		1.609389
NC_000913	252900	252905		1.475120
NC_000913	252905	252910		1.378736
NC_000913	252910	252915		1.486709
NC_000913	252915	252920		1.531637
NC_000913	252920	252925		1.713812
NC_000913	252925	252930		1.819123
NC_000913	252930	252935		1.799355
NC_000913	252935	252940		2.233274
NC_000913	252940	252945		2.782407
NC_000913	252945	252950		3.456486
NC_000913	252950	252955		2.598676
NC_000913	252955	252960		1.079910
NC_000913	252960	252965		0.576749
NC_000913	252965	252970		0.441724
NC_000913	252970	252975		0.065295
NC_000913	252975	252980		0.065291
NC_000913	252980	252985		0.064433
NC_000913	252985	252990		0.064636
NC_000913	252990	252995		0.061730
NC_000913	252995	253000		0.110413
NC_000913	253000	253005		0.313101
NC_000913	253005	253010		0.324126
NC_000913	253010	253015		0.973211
NC_000913	253015	253020		0.910905
NC_000913	253020	253025		0.758941
NC_000913	253025	253030		0.685807
NC_000913	253030	253035		0.322984
NC_000913	253035	253040		0.368614
NC_000913	253040	253045		0.355982
NC_000913	253045	253050		0.359942
NC_000913	253050	253055		0.253791
NC_000913	253055	253060		0.228351
NC_000913	253060	253065		0.229446
NC_000913	253065	253070		0.225244
NC_000913	253070	253075		0.186041
NC_000913	253075	253080		0.204576
NC_000913	253080	253085		0.140273
NC_000913	253085	253090		0.129782
NC_000913	253090	253095		0.147170
NC_000913	253095	253100		0.141193
NC_000913	253100	253105		0.159280
NC_000913	253105	253110		0.126983
NC_000913	253110	253115		0.113085
NC_000913	253115	253120		0.131536
NC_000913	253120	253125		0.187373
NC_000913	253125	253130		0.227177
NC_000913	253130	253135		0.242208
NC_000913	253135	253140		0.295050
NC_000913	253140	253145		0.676144
NC_000913	253145	253150		1.096873
NC_000913	253150	253155		0.986329
NC_000913	253155	253160		0.996914
NC_000913	253160	253165		0.631234
NC_000913	253165	253170		0.523462
NC_000913	253170	253175		0.411888
NC_000913	253175	253180		0.429050
NC_000913	253180	253185		0.425615
NC_000913	253185	253190		0.389959
NC_000913	253190	253195		0.388575
NC_000913	253195	253200		0.405731
NC_000913	253200	253205		0.417392
NC_000913	253205	253210		0.425048
NC_000913	253210	253215		0.875221
NC_000913	253215	253220		1.056187
NC_000913	253220	253225		1.127319
NC_000913	253225	253230		1.324312
NC_000913	253230	253235		1.527448
NC_000913	253235	253240		1.894973
NC_000913	253240	253245		1.236664
NC_000913	253245	253250		1.744586
NC_000913	253250	253255		1.702462
NC_000913	253255	253260		2.237936
NC_000913	253260	253265		2.033761
NC_000913	253265	253270		1.721874
NC_000913	253270	253275		1.721407
NC_000913	253275	253280		1.759313
NC_000913	253280	253285		1.751312
NC_000913	253285	253290		1.757999
NC_000913	253290	253295		1.639489
NC_000913	253295	253300		1.621671
NC_000913	253300	253305		1.610046
NC_000913	253305	253310		1.468377
NC_000913	253310	253315		1.690547
NC_000913	253315	253320		1.801017
NC_000913	253320	253325		1.854423
NC_000913	253325	253330		1.869297
NC_000913	253330	253335		1.959805
NC_000913	253335	253340		3.115554
NC_000913	253340	253345		4.527752
NC_000913	253345	253350		3.689239
NC_000913	253350	253355		3.368105
NC_000913	253355	253360		2.016695
NC_000913	253360	253365		1.385907
NC_000913	253365	253370		1.266634
NC_000913	253370	253375		1.297517
NC_000913	253375	253380		1.143580
NC_000913	253380	253385		0.995557
NC_000913	253385	253390		0.717188
NC_000913	253390	253395		0.749751
NC_000913	253395	253400		0.778687
NC_000913	253400	253405		1.307035
NC_000913	253405	253410		1.360659
NC_000913	253410	253415		1.215533
NC_000913	253415	253420		1.376407
NC_000913	253420	253425		1.229186
NC_000913	253425	253430		1.078389
NC_000913	253430	253435		1.206123
NC_000913	253435	253440		1.269705
NC_000913	253440	253445		1.362132
NC_000913	253445	253450		1.227801
NC_000913	253450	253455		1.212916
NC_000913	253455	253460		1.291246
NC_000913	253460	253465		1.655994
NC_000913	253465	253470		1.818772
NC_000913	253470	253475		2.200396
NC_000913	253475	253480		2.299341
NC_000913	253480	253485		2.619090
NC_000913	253485	253490		2.323715
NC_000913	253490	253495		2.612341
NC_000913	253495	253500		2.591442
NC_000913	253500	253505		2.377292
NC_000913	253505	253510		1.772262
NC_000913	253510	253515		1.631097
NC_000913	253515	253520		1.531398
NC_000913	253520	253525		1.439223
NC_000913	253525	253530		1.431267
NC_000913	253530	253535		1.051091
NC_000913	253535	253540		0.842691
NC_000913	253540	253545		0.669180
NC_000913	253545	253550		0.617954
NC_000913	253550	253555		0.575838
NC_000913	253555	253560		0.253301
NC_000913	253560	253565		0.237138
NC_000913	253565	253570		0.287760
NC_000913	253570	253575		0.232016
NC_000913	253575	253580		0.240735
NC_000913	253580	253585		0.263053
NC_000913	253585	253590		0.249895
NC_000913	253590	253595		0.256757
NC_000913	253595	253600		0.235999
NC_000913	253600	253605		0.267186
NC_000913	253605	253610		0.285560
NC_000913	253610	253615		0.295644
NC_000913	253615	253620		0.291760
NC_000913	253620	253625		0.270413
NC_000913	253625	253630		0.255815
NC_000913	253630	253635		0.244795
NC_000913	253635	253640		0.257086
NC_000913	253640	253645		0.258576
NC_000913	253645	253650		0.251950
NC_000913	253650	253655		0.331178
NC_000913	253655	253660		0.341210
NC_000913	253660	253665		0.319443
NC_000913	253665	253670		0.301212
NC_000913	253670	253675		0.262641
NC_000913	253675	253680		0.268134
NC_000913	253680	253685		0.211425
NC_000913	253685	253690		0.166751
NC_000913	253690	253695		0.176073
NC_000913	253695	253700		0.182200
NC_000913	253700	253705		0.182922
NC_000913	253705	253710		0.204507
NC_000913	253710	253715		0.240170
NC_000913	253715	253720		0.320197
NC_000913	253720	253725		0.313001
NC_000913	253725	253730		0.329965
NC_000913	253730	253735		0.327315
NC_000913	253735	253740		0.311683
NC_000913	253740	253745		0.299477
NC_000913	253745	253750		0.265899
NC_000913	253750	253755		0.286217
NC_000913	253755	253760		0.288956
NC_000913	253760	253765		0.281274
NC_000913	253765	253770		0.274695
NC_000913	253770	253775		0.305628
NC_000913	253775	253780		0.294073
NC_000913	253780	253785		0.290121
NC_000913	253785	253790		0.099242
NC_000913	253790	253795		0.095209
NC_000913	253795	253800		0.099468
NC_000913	253800	253805		0.116325
NC_000913	253805	253810		0.137336
NC_000913	253810	253815		0.184093
NC_000913	253815	253820		0.189908
NC_000913	253820	253825		0.152841
NC_000913	253825	253830		0.280162
NC_000913	253830	253835		0.278087
NC_000913	253835	253840		0.261038
NC_000913	253840	253845		0.256688
NC_000913	253845	253850		0.202030
NC_000913	253850	253855		0.171765
NC_000913	253855	253860		0.185371
NC_000913	253860	253865		0.193063
NC_000913	253865	253870		0.170177
NC_000913	253870	253875		0.142322
NC_000913	253875	253880		0.107630
NC_000913	253880	253885		0.127016
NC_000913	253885	253890		0.115790
NC_000913	253890	253895		0.227749
NC_000913	253895	253900		0.248656
NC_000913	253900	253905		0.318403
NC_000913	253905	253910		0.397449
NC_000913	253910	253915		0.371145
NC_000913	253915	253920		0.299445
NC_000913	253920	253925		0.053573
NC_000913	253925	253930		0.058504
NC_000913	253930	253935		0.052843
NC_000913	253935	253940		0.052027
NC_000913	253940	253945		0.054373
NC_000913	253945	253950		0.054213
NC_000913	253950	253955		0.103386
NC_000913	253955	253960		0.089757
NC_000913	253960	253965		0.111327
NC_000913	253965	253970		0.052565
NC_000913	253970	253975		0.037282
NC_000913	253975	253980		0.046338
NC_000913	253980	253985		0.044969
NC_000913	253985	253990		0.044858
NC_000913	253990	253995		0.049436
NC_000913	253995	254000		0.056642
NC_000913	254000	254005		0.095864
NC_000913	254005	254010		0.218994
NC_000913	254010	254015		0.218576
NC_000913	254015	254020		0.270599
NC_000913	254020	254025		0.183319
NC_000913	254025	254030		0.136690
NC_000913	254030	254035		0.137905
NC_000913	254035	254040		0.106095
NC_000913	254040	254045		0.108219
NC_000913	254045	254050		0.188111
NC_000913	254050	254055		0.270578
NC_000913	254055	254060		0.191757
NC_000913	254060	254065		0.145258
NC_000913	254065	254070		0.182408
NC_000913	254070	254075		0.358802
NC_000913	254075	254080		0.400090
NC_000913	254080	254085		0.364851
NC_000913	254085	254090		0.354885
NC_000913	254090	254095		0.380744
NC_000913	254095	254100		0.408028
NC_000913	254100	254105		0.315370
NC_000913	254105	254110		0.302912
NC_000913	254110	254115		0.251178
NC_000913	254115	254120		0.241947
NC_000913	254120	254125		0.213163
NC_000913	254125	254130		0.203207
NC_000913	254130	254135		0.145724
NC_000913	254135	254140		0.101684
NC_000913	254140	254145		0.072825
NC_000913	254145	254150		0.062241
NC_000913	254150	254155		0.032116
NC_000913	254155	254160		0.030047
NC_000913	254160	254165		0.029017
NC_000913	254165	254170		0.030218
NC_000913	254170	254175		0.031188
NC_000913	254175	254180		0.102016
NC_000913	254180	254185		0.282601
NC_000913	254185	254190		0.443036
NC_000913	254190	254195		0.917248
NC_000913	254195	254200		1.449619
NC_000913	254200	254205		1.934771
NC_000913	254205	254210		2.835674
NC_000913	254210	254215		3.006534
NC_000913	254215	254220		2.921228
NC_000913	254220	254225		2.993416
NC_000913	254225	254230		3.505770
NC_000913	254230	254235		2.992091
NC_000913	254235	254240		2.900416
NC_000913	254240	254245		2.949348
NC_000913	254245	254250		3.078293
NC_000913	254250	254255		3.418040
NC_000913	254255	254260		2.918282
NC_000913	254260	254265		2.369528
NC_000913	254265	254270		1.883470
NC_000913	254270	254275		1.589014
NC_000913	254275	254280		1.388243
NC_000913	254280	254285		0.715859
NC_000913	254285	254290		0.322819
NC_000913	254290	254295		0.140851
NC_000913	254295	254300		0.126291
NC_000913	254300	254305		0.121553
NC_000913	254305	254310		0.129036
NC_000913	254310	254315		0.118962
NC_000913	254315	254320		0.084687
NC_000913	254320	254325		0.063825
NC_000913	254325	254330		0.073822
NC_000913	254330	254335		0.076909
NC_000913	254335	254340		0.058750
NC_000913	254340	254345		0.030850
NC_000913	254345	254350		0.033968
NC_000913	254350	254355		0.028778
NC_000913	254355	254360		0.023579
NC_000913	254360	254365		0.040950
NC_000913	254365	254370		0.040562
NC_000913	254370	254375		0.081603
NC_000913	254375	254380		0.165407
NC_000913	254380	254385		0.160422
NC_000913	254385	254390		0.246490
NC_000913	254390	254395		0.150613
NC_000913	254395	254400		0.147209
NC_000913	254400	254405		0.100382
NC_000913	254405	254410		0.042616
NC_000913	254410	254415		0.018475
NC_000913	254415	254420		0.025075
NC_000913	254420	254425		0.031044
NC_000913	254425	254430		0.032323
NC_000913	254430	254435		0.034458
NC_000913	254435	254440		0.052518
NC_000913	254440	254445		0.036393
NC_000913	254445	254450		0.111496
NC_000913	254450	254455		0.146664
NC_000913	254455	254460		0.116405
NC_000913	254460	254465		0.091796
NC_000913	254465	254470		0.109054
NC_000913	254470	254475		0.077593
NC_000913	254475	254480		0.101111
NC_000913	254480	254485		0.065337
NC_000913	254485	254490		0.073531
NC_000913	254490	254495		0.053214
NC_000913	254495	254500		0.038698
NC_000913	254500	254505		0.029342
NC_000913	254505	254510		0.027167
NC_000913	254510	254515		0.029103
NC_000913	254515	254520		0.028099
NC_000913	254520	254525		0.022194
NC_000913	254525	254530		0.028975
NC_000913	254530	254535		0.058384
NC_000913	254535	254540		0.085426
NC_000913	254540	254545		0.081494
NC_000913	254545	254550		0.089916
NC_000913	254550	254555		0.081400
NC_000913	254555	254560		0.064202
NC_000913	254560	254565		0.075833
NC_000913	254565	254570		0.076073
NC_000913	254570	254575		0.077298
NC_000913	254575	254580		0.109972
NC_000913	254580	254585		0.115826
NC_000913	254585	254590		0.176535
NC_000913	254590	254595		0.212147
NC_000913	254595	254600		0.224110
NC_000913	254600	254605		0.220663
NC_000913	254605	254610		0.192765
NC_000913	254610	254615		0.174529
NC_000913	254615	254620		0.072872
NC_000913	254620	254625		0.108625
NC_000913	254625	254630		0.121127
NC_000913	254630	254635		0.181675
NC_000913	254635	254640		0.151446
NC_000913	254640	254645		0.141026
NC_000913	254645	254650		0.140112
NC_000913	254650	254655		0.149701
NC_000913	254655	254660		0.078533
NC_000913	254660	254665		0.044454
NC_000913	254665	254670		0.025057
NC_000913	254670	254675		0.014205
NC_000913	254675	254680		0.016554
NC_000913	254680	254685		0.017390
NC_000913	254685	254690		0.012242
NC_000913	254690	254695		0.014664
NC_000913	254695	254700		0.023165
NC_000913	254700	254705		0.031549
NC_000913	254705	254710		0.037597
NC_000913	254710	254715		0.019642
NC_000913	254715	254720		0.050283
NC_000913	254720	254725		0.041038
NC_000913	254725	254730		0.017193
NC_000913	254730	254735		0.013684
NC_000913	254735	254740		0.013194
NC_000913	254740	254745		0.012389
NC_000913	254745	254750		0.011547
NC_000913	254750	254755		0.012135
NC_000913	254755	254760		0.096480
NC_000913	254760	254765		0.118295
NC_000913	254765	254770		0.127980
NC_000913	254770	254775		0.171856
NC_000913	254775	254780		0.095108
NC_000913	254780	254785		0.056886
NC_000913	254785	254790		0.030486
NC_000913	254790	254795		0.026085
NC_000913	254795	254800		0.020568
NC_000913	254800	254805		0.018690
NC_000913	254805	254810		0.017914
NC_000913	254810	254815		0.023417
NC_000913	254815	254820		0.016509
NC_000913	254820	254825		0.014828
NC_000913	254825	254830		0.009870
NC_000913	254830	254835		0.008749
NC_000913	254835	254840		0.008494
NC_000913	254840	254845		0.011626
NC_000913	254845	254850		0.015991
NC_000913	254850	254855		0.014512
NC_000913	254855	254860		0.014749
NC_000913	254860	254865		0.017909
NC_000913	254865	254870		0.023656
NC_000913	254870	254875		0.023980
NC_000913	254875	254880		0.055832
NC_000913	254880	254885		0.083555
NC_000913	254885	254890		0.057606
NC_000913	254890	254895		0.151708
NC_000913	254895	254900		0.164933
NC_000913	254900	254905		0.158359
NC_000913	254905	254910		0.121801
NC_000913	254910	254915		0.140929
NC_000913	254915	254920		0.150919
NC_000913	254920	254925		0.131569
NC_000913	254925	254930		0.134391
NC_000913	254930	254935		0.097841
NC_000913	254935	254940		0.083406
NC_000913	254940	254945		0.101372
NC_000913	254945	254950		0.121452
NC_000913	254950	254955		0.110705
NC_000913	254955	254960		0.138286
NC_000913	254960	254965		0.131512
NC_000913	254965	254970		0.134036
NC_000913	254970	254975		0.148758
NC_000913	254975	254980		0.283606
NC_000913	254980	254985		0.283530
NC_000913	254985	254990		0.244868
NC_000913	254990	254995		0.228070
NC_000913	254995	255000		0.413109
NC_000913	255000	255005		0.221177
NC_000913	255005	255010		0.220941
NC_000913	255010	255015		0.242322
NC_000913	255015	255020		0.254055
NC_000913	255020	255025		0.239480
NC_000913	255025	255030		0.218167
NC_000913	255030	255035		0.279767
NC_000913	255035	255040		0.220313
NC_000913	255040	255045		0.388564
NC_000913	255045	255050		0.289203
NC_000913	255050	255055		0.311201
NC_000913	255055	255060		0.212519
NC_000913	255060	255065		0.177642
NC_000913	255065	255070		0.231679
NC_000913	255070	255075		0.203379
NC_000913	255075	255080		0.235985
NC_000913	255080	255085		0.272499
NC_000913	255085	255090		0.285289
NC_000913	255090	255095		0.383331
NC_000913	255095	255100		0.590543
NC_000913	255100	255105		0.682961
NC_000913	255105	255110		0.536470
NC_000913	255110	255115		0.692397
NC_000913	255115	255120		0.681119
NC_000913	255120	255125		0.702257
NC_000913	255125	255130		0.728354
NC_000913	255130	255135		0.755928
NC_000913	255135	255140		0.620687
NC_000913	255140	255145		0.666028
NC_000913	255145	255150		0.595180
NC_000913	255150	255155		0.621183
NC_000913	255155	255160		0.509071
NC_000913	255160	255165		0.361873
NC_000913	255165	255170		0.182021
NC_000913	255170	255175		0.223186
NC_000913	255175	255180		0.241538
NC_000913	255180	255185		0.220678
NC_000913	255185	255190		0.198108
NC_000913	255190	255195		0.245861
NC_000913	255195	255200		0.242012
NC_000913	255200	255205		0.302711
NC_000913	255205	255210		0.312941
NC_000913	255210	255215		0.431446
NC_000913	255215	255220		0.447482
NC_000913	255220	255225		0.537481
NC_000913	255225	255230		0.362851
NC_000913	255230	255235		0.301974
NC_000913	255235	255240		0.294172
NC_000913	255240	255245		0.302730
NC_000913	255245	255250		0.217052
NC_000913	255250	255255		0.228989
NC_000913	255255	255260		0.222099
NC_000913	255260	255265		0.234000
NC_000913	255265	255270		0.278128
NC_000913	255270	255275		0.334563
NC_000913	255275	255280		0.381636
NC_000913	255280	255285		0.414519
NC_000913	255285	255290		0.337404
NC_000913	255290	255295		0.361659
NC_000913	255295	255300		0.329910
NC_000913	255300	255305		0.303512
NC_000913	255305	255310		0.474262
NC_000913	255310	255315		0.490369
NC_000913	255315	255320		0.430315
NC_000913	255320	255325		0.460890
NC_000913	255325	255330		0.409460
NC_000913	255330	255335		0.413922
NC_000913	255335	255340		0.351492
NC_000913	255340	255345		0.442447
NC_000913	255345	255350		0.422682
NC_000913	255350	255355		0.416665
NC_000913	255355	255360		0.415610
NC_000913	255360	255365		0.480915
NC_000913	255365	255370		0.480623
NC_000913	255370	255375		0.547251
NC_000913	255375	255380		0.231490
NC_000913	255380	255385		0.235372
NC_000913	255385	255390		0.229383
NC_000913	255390	255395		0.244705
NC_000913	255395	255400		0.245252
NC_000913	255400	255405		0.362676
NC_000913	255405	255410		0.827824
NC_000913	255410	255415		0.776845
NC_000913	255415	255420		0.835079
NC_000913	255420	255425		0.959496
NC_000913	255425	255430		1.151770
NC_000913	255430	255435		1.156046
NC_000913	255435	255440		1.079147
NC_000913	255440	255445		0.791862
NC_000913	255445	255450		0.353783
NC_000913	255450	255455		0.379920
NC_000913	255455	255460		0.421554
NC_000913	255460	255465		0.382245
NC_000913	255465	255470		0.347678
NC_000913	255470	255475		0.349052
NC_000913	255475	255480		0.334285
NC_000913	255480	255485		0.402002
NC_000913	255485	255490		0.221697
NC_000913	255490	255495		0.295867
NC_000913	255495	255500		0.296582
NC_000913	255500	255505		0.183762
NC_000913	255505	255510		0.230635
NC_000913	255510	255515		0.244602
NC_000913	255515	255520		0.326423
NC_000913	255520	255525		0.418541
NC_000913	255525	255530		0.794931
NC_000913	255530	255535		0.788847
NC_000913	255535	255540		0.859659
NC_000913	255540	255545		1.041176
NC_000913	255545	255550		0.954127
NC_000913	255550	255555		1.007574
NC_000913	255555	255560		1.336759
NC_000913	255560	255565		1.357916
NC_000913	255565	255570		1.156028
NC_000913	255570	255575		1.205683
NC_000913	255575	255580		1.175514
NC_000913	255580	255585		1.267081
NC_000913	255585	255590		1.163650
NC_000913	255590	255595		1.072022
NC_000913	255595	255600		0.952487
NC_000913	255600	255605		0.998459
NC_000913	255605	255610		0.904820
NC_000913	255610	255615		0.984841
NC_000913	255615	255620		1.287202
NC_000913	255620	255625		1.081609
NC_000913	255625	255630		1.253349
NC_000913	255630	255635		0.961585
NC_000913	255635	255640		1.242705
NC_000913	255640	255645		1.252618
NC_000913	255645	255650		1.270082
NC_000913	255650	255655		1.128248
NC_000913	255655	255660		0.546083
NC_000913	255660	255665		0.562734
NC_000913	255665	255670		0.532063
NC_000913	255670	255675		0.514593
NC_000913	255675	255680		0.491608
NC_000913	255680	255685		0.345302
NC_000913	255685	255690		0.328051
NC_000913	255690	255695		0.316829
NC_000913	255695	255700		0.305027
NC_000913	255700	255705		0.238503
NC_000913	255705	255710		0.164862
NC_000913	255710	255715		0.172065
NC_000913	255715	255720		0.180197
NC_000913	255720	255725		0.163410
NC_000913	255725	255730		0.103759
NC_000913	255730	255735		0.100837
NC_000913	255735	255740		0.066650
NC_000913	255740	255745		0.061367
NC_000913	255745	255750		0.067513
NC_000913	255750	255755		0.063440
NC_000913	255755	255760		0.096490
NC_000913	255760	255765		0.105254
NC_000913	255765	255770		0.093419
NC_000913	255770	255775		0.101263
NC_000913	255775	255780		0.127158
NC_000913	255780	255785		0.169740
NC_000913	255785	255790		0.416803
NC_000913	255790	255795		0.581711
NC_000913	255795	255800		0.548877
NC_000913	255800	255805		0.520783
NC_000913	255805	255810		0.555781
NC_000913	255810	255815		0.464196
NC_000913	255815	255820		0.418035
NC_000913	255820	255825		0.415126
NC_000913	255825	255830		0.425680
NC_000913	255830	255835		0.289963
NC_000913	255835	255840		0.259991
NC_000913	255840	255845		0.218923
NC_000913	255845	255850		0.158519
NC_000913	255850	255855		0.161560
NC_000913	255855	255860		0.142947
NC_000913	255860	255865		0.137675
NC_000913	255865	255870		0.153094
NC_000913	255870	255875		0.173595
NC_000913	255875	255880		0.232881
NC_000913	255880	255885		0.246070
NC_000913	255885	255890		0.185425
NC_000913	255890	255895		0.163310
NC_000913	255895	255900		0.160104
NC_000913	255900	255905		0.190605
NC_000913	255905	255910		0.144853
NC_000913	255910	255915		0.122633
NC_000913	255915	255920		0.118247
NC_000913	255920	255925		0.117389
NC_000913	255925	255930		0.123166
NC_000913	255930	255935		0.124282
NC_000913	255935	255940		0.110064
NC_000913	255940	255945		0.107008
NC_000913	255945	255950		0.089432
NC_000913	255950	255955		0.086327
NC_000913	255955	255960		0.181232
NC_000913	255960	255965		0.196082
NC_000913	255965	255970		0.184447
NC_000913	255970	255975		0.248933
NC_000913	255975	255980		0.251358
NC_000913	255980	255985		0.224384
NC_000913	255985	255990		0.298820
NC_000913	255990	255995		0.350075
NC_000913	255995	256000		0.332664
NC_000913	256000	256005		0.366672
NC_000913	256005	256010		0.484150
NC_000913	256010	256015		0.616243
NC_000913	256015	256020		0.708165
NC_000913	256020	256025		0.792917
NC_000913	256025	256030		0.810236
NC_000913	256030	256035		0.693670
NC_000913	256035	256040		0.644269
NC_000913	256040	256045		0.660136
NC_000913	256045	256050		0.720550
NC_000913	256050	256055		0.789624
NC_000913	256055	256060		0.957999
NC_000913	256060	256065		1.120037
NC_000913	256065	256070		1.210801
NC_000913	256070	256075		0.970925
NC_000913	256075	256080		0.767024
NC_000913	256080	256085		0.589129
NC_000913	256085	256090		0.543234
NC_000913	256090	256095		0.514833
NC_000913	256095	256100		0.472519
NC_000913	256100	256105		0.546052
NC_000913	256105	256110		0.549554
NC_000913	256110	256115		0.582788
NC_000913	256115	256120		0.636555
NC_000913	256120	256125		0.713008
NC_000913	256125	256130		0.681657
NC_000913	256130	256135		0.824189
NC_000913	256135	256140		1.180584
NC_000913	256140	256145		1.223110
NC_000913	256145	256150		1.265867
NC_000913	256150	256155		0.850508
NC_000913	256155	256160		0.863226
NC_000913	256160	256165		0.619195
NC_000913	256165	256170		0.583749
NC_000913	256170	256175		0.510554
NC_000913	256175	256180		0.450104
NC_000913	256180	256185		0.413661
NC_000913	256185	256190		0.461532
NC_000913	256190	256195		0.411626
NC_000913	256195	256200		0.318993
NC_000913	256200	256205		0.320280
NC_000913	256205	256210		0.282766
NC_000913	256210	256215		0.247366
NC_000913	256215	256220		0.235613
NC_000913	256220	256225		0.257702
NC_000913	256225	256230		0.276138
NC_000913	256230	256235		0.377676
NC_000913	256235	256240		0.699299
NC_000913	256240	256245		0.661085
NC_000913	256245	256250		0.519588
NC_000913	256250	256255		0.498697
NC_000913	256255	256260		0.586285
NC_000913	256260	256265		0.690050
NC_000913	256265	256270		0.754763
NC_000913	256270	256275		0.764625
NC_000913	256275	256280		1.238117
NC_000913	256280	256285		2.694556
NC_000913	256285	256290		4.237879
NC_000913	256290	256295		6.011980
NC_000913	256295	256300		6.034523
NC_000913	256300	256305		6.190355
NC_000913	256305	256310		6.481118
NC_000913	256310	256315		6.381455
NC_000913	256315	256320		7.275314
NC_000913	256320	256325		7.641081
NC_000913	256325	256330		8.049200
NC_000913	256330	256335		8.740372
NC_000913	256335	256340		9.551533
NC_000913	256340	256345		10.021807
NC_000913	256345	256350		12.778572
NC_000913	256350	256355		14.746947
NC_000913	256355	256360		15.765012
NC_000913	256360	256365		17.508155
NC_000913	256365	256370		15.807366
NC_000913	256370	256375		15.865966
NC_000913	256375	256380		14.693660
NC_000913	256380	256385		14.293090
NC_000913	256385	256390		10.322431
NC_000913	256390	256395		8.328902
NC_000913	256395	256400		4.721259
NC_000913	256400	256405		3.142422
NC_000913	256405	256410		2.659741
NC_000913	256410	256415		1.760413
NC_000913	256415	256420		1.487673
NC_000913	256420	256425		1.346127
NC_000913	256425	256430		0.790696
NC_000913	256430	256435		0.518230
NC_000913	256435	256440		0.362199
NC_000913	256440	256445		0.325431
NC_000913	256445	256450		0.144831
NC_000913	256450	256455		0.159311
NC_000913	256455	256460		0.164183
NC_000913	256460	256465		0.173107
NC_000913	256465	256470		0.176402
NC_000913	256470	256475		0.209546
NC_000913	256475	256480		0.183570
NC_000913	256480	256485		0.231454
NC_000913	256485	256490		0.184039
NC_000913	256490	256495		0.189724
NC_000913	256495	256500		0.175019
NC_000913	256500	256505		0.161934
NC_000913	256505	256510		0.132155
NC_000913	256510	256515		0.131401
NC_000913	256515	256520		0.093001
NC_000913	256520	256525		0.096033
NC_000913	256525	256530		0.077653
NC_000913	256530	256535		0.059420
NC_000913	256535	256540		0.055521
NC_000913	256540	256545		0.050698
NC_000913	256545	256550		0.049341
NC_000913	256550	256555		0.048850
NC_000913	256555	256560		0.061988
NC_000913	256560	256565		0.067584
NC_000913	256565	256570		0.067080
NC_000913	256570	256575		0.072865
NC_000913	256575	256580		0.082239
NC_000913	256580	256585		0.110027
NC_000913	256585	256590		0.106981
NC_000913	256590	256595		0.107659
NC_000913	256595	256600		0.104168
NC_000913	256600	256605		0.106529
NC_000913	256605	256610		0.144809
NC_000913	256610	256615		0.293064
NC_000913	256615	256620		0.381196
NC_000913	256620	256625		0.405219
NC_000913	256625	256630		0.429521
NC_000913	256630	256635		0.389422
NC_000913	256635	256640		0.336549
NC_000913	256640	256645		0.338665
NC_000913	256645	256650		0.293014
NC_000913	256650	256655		0.353197
NC_000913	256655	256660		0.319809
NC_000913	256660	256665		0.376022
NC_000913	256665	256670		0.275228
NC_000913	256670	256675		0.381354
NC_000913	256675	256680		0.195376
NC_000913	256680	256685		0.072255
NC_000913	256685	256690		0.062422
NC_000913	256690	256695		0.023849
NC_000913	256695	256700		0.017356
NC_000913	256700	256705		0.016669
NC_000913	256705	256710		0.018416
NC_000913	256710	256715		0.034339
NC_000913	256715	256720		0.033600
NC_000913	256720	256725		0.040505
NC_000913	256725	256730		0.037059
NC_000913	256730	256735		0.029854
NC_000913	256735	256740		0.027079
NC_000913	256740	256745		0.013946
NC_000913	256745	256750		0.013734
NC_000913	256750	256755		0.006920
NC_000913	256755	256760		0.012245
NC_000913	256760	256765		0.015586
NC_000913	256765	256770		0.024941
NC_000913	256770	256775		0.034180
NC_000913	256775	256780		0.050402
NC_000913	256780	256785		0.143094
NC_000913	256785	256790		0.149781
NC_000913	256790	256795		0.159532
NC_000913	256795	256800		0.205277
NC_000913	256800	256805		0.256567
NC_000913	256805	256810		0.255375
NC_000913	256810	256815		0.268832
NC_000913	256815	256820		0.325582
NC_000913	256820	256825		0.345930
NC_000913	256825	256830		0.261077
NC_000913	256830	256835		0.214041
NC_000913	256835	256840		0.224639
NC_000913	256840	256845		0.205137
NC_000913	256845	256850		0.193208
NC_000913	256850	256855		0.212177
NC_000913	256855	256860		0.310345
NC_000913	256860	256865		0.360618
NC_000913	256865	256870		0.355824
NC_000913	256870	256875		0.331353
NC_000913	256875	256880		0.265422
NC_000913	256880	256885		0.324273
NC_000913	256885	256890		0.228274
NC_000913	256890	256895		0.230965
NC_000913	256895	256900		0.237008
NC_000913	256900	256905		0.178905
NC_000913	256905	256910		0.182427
NC_000913	256910	256915		0.196428
NC_000913	256915	256920		0.207039
NC_000913	256920	256925		0.290005
NC_000913	256925	256930		0.446979
NC_000913	256930	256935		0.463739
NC_000913	256935	256940		0.549270
NC_000913	256940	256945		0.703130
NC_000913	256945	256950		0.610874
NC_000913	256950	256955		0.525020
NC_000913	256955	256960		0.430027
NC_000913	256960	256965		0.363068
NC_000913	256965	256970		0.349898
NC_000913	256970	256975		0.373242
NC_000913	256975	256980		0.401783
NC_000913	256980	256985		0.402359
NC_000913	256985	256990		0.570277
NC_000913	256990	256995		0.629304
NC_000913	256995	257000		0.638656
NC_000913	257000	257005		0.676086
NC_000913	257005	257010		0.676745
NC_000913	257010	257015		0.796345
NC_000913	257015	257020		0.872612
NC_000913	257020	257025		0.904986
NC_000913	257025	257030		0.985879
NC_000913	257030	257035		1.044954
NC_000913	257035	257040		1.215280
NC_000913	257040	257045		1.127891
NC_000913	257045	257050		0.874284
NC_000913	257050	257055		0.793595
NC_000913	257055	257060		0.801774
NC_000913	257060	257065		0.776859
NC_000913	257065	257070		0.830873
NC_000913	257070	257075		0.894909
NC_000913	257075	257080		0.899737
NC_000913	257080	257085		0.878191
NC_000913	257085	257090		1.399597
NC_000913	257090	257095		0.762110
NC_000913	257095	257100		0.761698
NC_000913	257100	257105		0.710104
NC_000913	257105	257110		0.691725
NC_000913	257110	257115		0.704618
NC_000913	257115	257120		0.770411
NC_000913	257120	257125		0.714110
NC_000913	257125	257130		0.518856
NC_000913	257130	257135		0.486800
NC_000913	257135	257140		0.399419
NC_000913	257140	257145		0.426809
NC_000913	257145	257150		0.363390
NC_000913	257150	257155		0.272336
NC_000913	257155	257160		0.315360
NC_000913	257160	257165		0.200936
NC_000913	257165	257170		0.155191
NC_000913	257170	257175		0.072508
NC_000913	257175	257180		0.076639
NC_000913	257180	257185		0.074576
NC_000913	257185	257190		0.081329
NC_000913	257190	257195		0.075690
NC_000913	257195	257200		0.083053
NC_000913	257200	257205		0.116160
NC_000913	257205	257210		0.160095
NC_000913	257210	257215		0.237291
NC_000913	257215	257220		0.380605
NC_000913	257220	257225		0.458594
NC_000913	257225	257230		0.460970
NC_000913	257230	257235		0.444665
NC_000913	257235	257240		0.450347
NC_000913	257240	257245		0.395820
NC_000913	257245	257250		0.390110
NC_000913	257250	257255		0.416198
NC_000913	257255	257260		0.442435
NC_000913	257260	257265		0.413726
NC_000913	257265	257270		0.438881
NC_000913	257270	257275		0.461229
NC_000913	257275	257280		0.551146
NC_000913	257280	257285		0.685558
NC_000913	257285	257290		0.737295
NC_000913	257290	257295		0.689802
NC_000913	257295	257300		0.630011
NC_000913	257300	257305		0.636308
NC_000913	257305	257310		0.565055
NC_000913	257310	257315		0.550517
NC_000913	257315	257320		0.555273
NC_000913	257320	257325		0.478939
NC_000913	257325	257330		0.471997
NC_000913	257330	257335		0.452092
NC_000913	257335	257340		0.506868
NC_000913	257340	257345		0.473250
NC_000913	257345	257350		0.440664
NC_000913	257350	257355		0.408077
NC_000913	257355	257360		0.447117
NC_000913	257360	257365		0.411952
NC_000913	257365	257370		0.414302
NC_000913	257370	257375		0.441426
NC_000913	257375	257380		0.565884
NC_000913	257380	257385		0.417528
NC_000913	257385	257390		0.389774
NC_000913	257390	257395		0.312801
NC_000913	257395	257400		0.296864
NC_000913	257400	257405		0.293783
NC_000913	257405	257410		0.320258
NC_000913	257410	257415		0.265709
NC_000913	257415	257420		0.360965
NC_000913	257420	257425		0.366280
NC_000913	257425	257430		0.517269
NC_000913	257430	257435		0.386490
NC_000913	257435	257440		0.410526
NC_000913	257440	257445		0.295084
NC_000913	257445	257450		0.332649
NC_000913	257450	257455		0.282691
NC_000913	257455	257460		0.325886
NC_000913	257460	257465		0.317443
NC_000913	257465	257470		0.330982
NC_000913	257470	257475		0.310564
NC_000913	257475	257480		0.281155
NC_000913	257480	257485		0.377779
NC_000913	257485	257490		0.376944
NC_000913	257490	257495		0.478163
NC_000913	257495	257500		0.585242
NC_000913	257500	257505		0.502371
NC_000913	257505	257510		0.423006
NC_000913	257510	257515		0.468182
NC_000913	257515	257520		0.346686
NC_000913	257520	257525		0.422990
NC_000913	257525	257530		0.480087
NC_000913	257530	257535		0.578573
NC_000913	257535	257540		0.611414
NC_000913	257540	257545		0.652441
NC_000913	257545	257550		1.098673
NC_000913	257550	257555		1.409869
NC_000913	257555	257560		2.206483
NC_000913	257560	257565		1.117993
NC_000913	257565	257570		1.140878
NC_000913	257570	257575		0.971271
NC_000913	257575	257580		0.747359
NC_000913	257580	257585		0.793952
NC_000913	257585	257590		0.787727
NC_000913	257590	257595		0.788544
NC_000913	257595	257600		0.742507
NC_000913	257600	257605		0.482595
NC_000913	257605	257610		0.347723
NC_000913	257610	257615		0.398448
NC_000913	257615	257620		0.365412
NC_000913	257620	257625		0.365801
NC_000913	257625	257630		0.298250
NC_000913	257630	257635		0.247559
NC_000913	257635	257640		0.210620
NC_000913	257640	257645		0.195734
NC_000913	257645	257650		0.169566
NC_000913	257650	257655		0.111643
NC_000913	257655	257660		0.056170
NC_000913	257660	257665		0.052493
NC_000913	257665	257670		0.053034
NC_000913	257670	257675		0.037582
NC_000913	257675	257680		0.049726
NC_000913	257680	257685		0.051493
NC_000913	257685	257690		0.049227
NC_000913	257690	257695		0.045997
NC_000913	257695	257700		0.034704
NC_000913	257700	257705		0.034163
NC_000913	257705	257710		0.035209
NC_000913	257710	257715		0.033033
NC_000913	257715	257720		0.033998
NC_000913	257720	257725		0.036372
NC_000913	257725	257730		0.045278
NC_000913	257730	257735		0.039291
NC_000913	257735	257740		0.048954
NC_000913	257740	257745		0.041799
NC_000913	257745	257750		0.035973
NC_000913	257750	257755		0.054392
NC_000913	257755	257760		0.049396
NC_000913	257760	257765		0.059287
NC_000913	257765	257770		0.059478
NC_000913	257770	257775		0.101298
NC_000913	257775	257780		0.098018
NC_000913	257780	257785		0.079150
NC_000913	257785	257790		0.081272
NC_000913	257790	257795		0.089691
NC_000913	257795	257800		0.079755
NC_000913	257800	257805		0.088923
NC_000913	257805	257810		0.085065
NC_000913	257810	257815		0.085280
NC_000913	257815	257820		0.074369
NC_000913	257820	257825		0.073753
NC_000913	257825	257830		0.067226
NC_000913	257830	257835		0.058126
NC_000913	257835	257840		0.034929
NC_000913	257840	257845		0.033758
NC_000913	257845	257850		0.019653
NC_000913	257850	257855		0.017753
NC_000913	257855	257860		0.019162
NC_000913	257860	257865		0.018270
NC_000913	257865	257870		0.028387
NC_000913	257870	257875		0.031610
NC_000913	257875	257880		0.033749
NC_000913	257880	257885		0.036509
NC_000913	257885	257890		0.035686
NC_000913	257890	257895		0.034342
NC_000913	257895	257900		0.035750
NC_000913	257900	257905		0.044529
NC_000913	257905	257910		0.048324
NC_000913	257910	257915		0.055048
NC_000913	257915	257920		0.060881
NC_000913	257920	257925		0.069355
NC_000913	257925	257930		0.060352
NC_000913	257930	257935		0.248858
NC_000913	257935	257940		0.150154
NC_000913	257940	257945		0.164802
NC_000913	257945	257950		0.275619
NC_000913	257950	257955		0.354772
NC_000913	257955	257960		0.479912
NC_000913	257960	257965		0.423901
NC_000913	257965	257970		0.448480
NC_000913	257970	257975		0.431424
NC_000913	257975	257980		0.681419
NC_000913	257980	257985		0.695549
NC_000913	257985	257990		0.541184
NC_000913	257990	257995		0.449414
NC_000913	257995	258000		0.317350
NC_000913	258000	258005		0.209429
NC_000913	258005	258010		0.184238
NC_000913	258010	258015		0.184594
NC_000913	258015	258020		0.184576
NC_000913	258020	258025		0.325184
NC_000913	258025	258030		0.177112
NC_000913	258030	258035		0.436011
NC_000913	258035	258040		1.048500
NC_000913	258040	258045		0.907528
NC_000913	258045	258050		0.785474
NC_000913	258050	258055		0.839239
NC_000913	258055	258060		1.294578
NC_000913	258060	258065		1.292582
NC_000913	258065	258070		1.102434
NC_000913	258070	258075		1.374947
NC_000913	258075	258080		1.603868
NC_000913	258080	258085		1.633266
NC_000913	258085	258090		1.735777
NC_000913	258090	258095		1.735778
NC_000913	258095	258100		2.507484
NC_000913	258100	258105		2.510547
NC_000913	258105	258110		2.510412
NC_000913	258110	258115		1.998432
NC_000913	258115	258120		1.997611
NC_000913	258120	258125		2.524060
NC_000913	258125	258130		1.301362
NC_000913	258130	258135		1.300431
NC_000913	258135	258140		0.390358
NC_000913	258140	258145		0.390357
NC_000913	258145	258150		0.390356
NC_000913	258150	258155		0.390119
NC_000913	258155	258160		0.390118
NC_000913	258160	258165		0.390117
NC_000913	258165	258170		0.399040
NC_000913	258170	258175		0.731213
NC_000913	258175	258180		0.731212
NC_000913	258180	258185		0.729888
NC_000913	258185	258190		0.729887
NC_000913	258190	258195		0.729886
NC_000913	258195	258200		0.727725
NC_000913	258200	258205		0.727724
NC_000913	258205	258210		0.727724
NC_000913	258210	258215		0.723639
NC_000913	258215	258220		0.723638
NC_000913	258220	258225		0.723001
NC_000913	258225	258230		1.254334
NC_000913	258230	258235		1.254334
NC_000913	258235	258240		1.254335
NC_000913	258240	258245		1.254335
NC_000913	258245	258250		1.254335
NC_000913	258250	258255		1.254335
NC_000913	258255	258260		1.254335
NC_000913	258260	258265		1.254335
NC_000913	258265	258270		1.254335
NC_000913	258270	258275		1.055695
NC_000913	258275	258280		1.055695
NC_000913	258280	258285		1.055694
NC_000913	258285	258290		0.882349
NC_000913	258290	258295		0.878792
NC_000913	258295	258300		0.878791
NC_000913	258300	258305		0.878791
NC_000913	258305	258310		0.873899
NC_000913	258310	258315		0.873899
NC_000913	258315	258320		0.873898
NC_000913	258320	258325		1.478634
NC_000913	258325	258330		1.478635
NC_000913	258330	258335		1.478635
NC_000913	258335	258340		1.478636
NC_000913	258340	258345		1.478637
NC_000913	258345	258350		1.478637
NC_000913	258350	258355		1.476108
NC_000913	258355	258360		1.476109
NC_000913	258360	258365		1.476109
NC_000913	258365	258370		1.476110
NC_000913	258370	258375		1.476110
NC_000913	258375	258380		1.476111
NC_000913	258380	258385		1.480184
NC_000913	258385	258390		1.480185
NC_000913	258390	258395		2.183275
NC_000913	258395	258400		3.164920
NC_000913	258400	258405		3.167180
NC_000913	258405	258410		3.167184
NC_000913	258410	258415		2.568124
NC_000913	258415	258420		2.570757
NC_000913	258420	258425		1.592844
NC_000913	258425	258430		1.593252
NC_000913	258430	258435		1.899883
NC_000913	258435	258440		1.899884
NC_000913	258440	258445		4.310193
NC_000913	258445	258450		4.738956
NC_000913	258450	258455		0.936294
NC_000913	258455	258460		1.356637
NC_000913	258460	258465		1.251234
NC_000913	258465	258470		1.345632
NC_000913	258470	258475		1.322165
NC_000913	258475	258480		1.308126
NC_000913	258480	258485		1.952785
NC_000913	258485	258490		1.574969
NC_000913	258490	258495		0.973540
NC_000913	258495	258500		0.600577
NC_000913	258500	258505		0.492843
NC_000913	258505	258510		0.730873
NC_000913	258510	258515		0.991202
NC_000913	258515	258520		0.967927
NC_000913	258520	258525		0.961045
NC_000913	258525	258530		0.922919
NC_000913	258530	258535		0.843363
NC_000913	258535	258540		1.070836
NC_000913	258540	258545		0.889752
NC_000913	258545	258550		0.998049
NC_000913	258550	258555		0.980245
NC_000913	258555	258560		1.082490
NC_000913	258560	258565		1.108534
NC_000913	258565	258570		0.824240
NC_000913	258570	258575		0.922198
NC_000913	258575	258580		0.852282
NC_000913	258580	258585		0.829040
NC_000913	258585	258590		0.865488
NC_000913	258590	258595		0.936232
NC_000913	258595	258600		0.816917
NC_000913	258600	258605		0.942306
NC_000913	258605	258610		0.819133
NC_000913	258610	258615		0.938085
NC_000913	258615	258620		0.989025
NC_000913	258620	258625		0.961768
NC_000913	258625	258630		0.961485
NC_000913	258630	258635		0.894650
NC_000913	258635	258640		0.814686
NC_000913	258640	258645		0.791684
NC_000913	258645	258650		0.655754
NC_000913	258650	258655		0.505909
NC_000913	258655	258660		0.426798
NC_000913	258660	258665		0.406677
NC_000913	258665	258670		0.388850
NC_000913	258670	258675		0.393208
NC_000913	258675	258680		0.401259
NC_000913	258680	258685		0.357996
NC_000913	258685	258690		0.373178
NC_000913	258690	258695		0.268149
NC_000913	258695	258700		0.459140
NC_000913	258700	258705		0.587295
NC_000913	258705	258710		0.660904
NC_000913	258710	258715		0.755324
NC_000913	258715	258720		0.677409
NC_000913	258720	258725		0.830566
NC_000913	258725	258730		0.980343
NC_000913	258730	258735		1.012816
NC_000913	258735	258740		0.682775
NC_000913	258740	258745		0.533774
NC_000913	258745	258750		0.503122
NC_000913	258750	258755		0.509514
NC_000913	258755	258760		0.431406
NC_000913	258760	258765		0.473902
NC_000913	258765	258770		0.415026
NC_000913	258770	258775		0.361854
NC_000913	258775	258780		0.359896
NC_000913	258780	258785		0.327454
NC_000913	258785	258790		0.288087
NC_000913	258790	258795		0.283881
NC_000913	258795	258800		0.240072
NC_000913	258800	258805		0.256767
NC_000913	258805	258810		0.239005
NC_000913	258810	258815		0.257052
NC_000913	258815	258820		0.366422
NC_000913	258820	258825		0.312446
NC_000913	258825	258830		0.387611
NC_000913	258830	258835		0.406177
NC_000913	258835	258840		0.384274
NC_000913	258840	258845		0.207911
NC_000913	258845	258850		0.154124
NC_000913	258850	258855		0.179155
NC_000913	258855	258860		0.137839
NC_000913	258860	258865		0.135485
NC_000913	258865	258870		0.263836
NC_000913	258870	258875		0.262700
NC_000913	258875	258880		0.414262
NC_000913	258880	258885		0.513527
NC_000913	258885	258890		0.402836
NC_000913	258890	258895		0.300781
NC_000913	258895	258900		0.256553
NC_000913	258900	258905		0.270847
NC_000913	258905	258910		0.266483
NC_000913	258910	258915		0.261694
NC_000913	258915	258920		0.192065
NC_000913	258920	258925		0.284896
NC_000913	258925	258930		0.266498
NC_000913	258930	258935		0.324474
NC_000913	258935	258940		0.394079
NC_000913	258940	258945		0.371206
NC_000913	258945	258950		0.332521
NC_000913	258950	258955		0.233986
NC_000913	258955	258960		0.245352
NC_000913	258960	258965		0.282187
NC_000913	258965	258970		0.301054
NC_000913	258970	258975		0.343852
NC_000913	258975	258980		0.341675
NC_000913	258980	258985		0.436261
NC_000913	258985	258990		0.422214
NC_000913	258990	258995		0.408636
NC_000913	258995	259000		0.500954
NC_000913	259000	259005		0.572298
NC_000913	259005	259010		0.552499
NC_000913	259010	259015		0.562429
NC_000913	259015	259020		0.573717
NC_000913	259020	259025		0.495920
NC_000913	259025	259030		0.538516
NC_000913	259030	259035		0.762696
NC_000913	259035	259040		0.837947
NC_000913	259040	259045		1.336801
NC_000913	259045	259050		1.765418
NC_000913	259050	259055		1.910283
NC_000913	259055	259060		2.042097
NC_000913	259060	259065		2.018263
NC_000913	259065	259070		2.023200
NC_000913	259070	259075		2.124135
NC_000913	259075	259080		2.121049
NC_000913	259080	259085		2.285889
NC_000913	259085	259090		3.075830
NC_000913	259090	259095		3.061561
NC_000913	259095	259100		3.100490
NC_000913	259100	259105		2.736429
NC_000913	259105	259110		2.023388
NC_000913	259110	259115		1.098425
NC_000913	259115	259120		0.936218
NC_000913	259120	259125		0.761129
NC_000913	259125	259130		0.613426
NC_000913	259130	259135		0.479371
NC_000913	259135	259140		0.464783
NC_000913	259140	259145		0.432103
NC_000913	259145	259150		0.486490
NC_000913	259150	259155		0.411133
NC_000913	259155	259160		0.393128
NC_000913	259160	259165		0.399913
NC_000913	259165	259170		0.320671
NC_000913	259170	259175		0.439755
NC_000913	259175	259180		0.463896
NC_000913	259180	259185		0.558206
NC_000913	259185	259190		1.299224
NC_000913	259190	259195		1.517085
NC_000913	259195	259200		1.095481
NC_000913	259200	259205		1.034439
NC_000913	259205	259210		1.566139
NC_000913	259210	259215		1.555800
NC_000913	259215	259220		1.871566
NC_000913	259220	259225		2.453831
NC_000913	259225	259230		1.628447
NC_000913	259230	259235		1.076709
NC_000913	259235	259240		0.886085
NC_000913	259240	259245		0.535546
NC_000913	259245	259250		0.305653
NC_000913	259250	259255		0.289559
NC_000913	259255	259260		0.254118
NC_000913	259260	259265		0.258962
NC_000913	259265	259270		0.256480
NC_000913	259270	259275		0.253472
NC_000913	259275	259280		0.339044
NC_000913	259280	259285		0.414607
NC_000913	259285	259290		0.488301
NC_000913	259290	259295		0.497815
NC_000913	259295	259300		0.539519
NC_000913	259300	259305		0.653683
NC_000913	259305	259310		0.921611
NC_000913	259310	259315		0.972592
NC_000913	259315	259320		0.775342
NC_000913	259320	259325		0.823195
NC_000913	259325	259330		0.832812
NC_000913	259330	259335		0.937034
NC_000913	259335	259340		0.897438
NC_000913	259340	259345		0.941940
NC_000913	259345	259350		0.860256
NC_000913	259350	259355		1.146683
NC_000913	259355	259360		1.579064
NC_000913	259360	259365		2.032934
NC_000913	259365	259370		1.902391
NC_000913	259370	259375		1.605561
NC_000913	259375	259380		1.595969
NC_000913	259380	259385		1.332509
NC_000913	259385	259390		0.898431
NC_000913	259390	259395		0.915915
NC_000913	259395	259400		0.652549
NC_000913	259400	259405		0.593075
NC_000913	259405	259410		0.592261
NC_000913	259410	259415		0.601820
NC_000913	259415	259420		0.521834
NC_000913	259420	259425		0.371199
NC_000913	259425	259430		0.337368
NC_000913	259430	259435		0.299487
NC_000913	259435	259440		0.273964
NC_000913	259440	259445		0.271427
NC_000913	259445	259450		0.335026
NC_000913	259450	259455		0.364570
NC_000913	259455	259460		0.436214
NC_000913	259460	259465		0.575064
NC_000913	259465	259470		0.547530
NC_000913	259470	259475		0.527013
NC_000913	259475	259480		0.440462
NC_000913	259480	259485		0.291439
NC_000913	259485	259490		0.251983
NC_000913	259490	259495		0.242997
NC_000913	259495	259500		0.270360
NC_000913	259500	259505		0.287259
NC_000913	259505	259510		0.265868
NC_000913	259510	259515		0.326466
NC_000913	259515	259520		0.350405
NC_000913	259520	259525		0.279614
NC_000913	259525	259530		0.307163
NC_000913	259530	259535		0.437590
NC_000913	259535	259540		0.429597
NC_000913	259540	259545		0.385565
NC_000913	259545	259550		0.446358
NC_000913	259550	259555		0.566836
NC_000913	259555	259560		0.824257
NC_000913	259560	259565		1.141356
NC_000913	259565	259570		1.324152
NC_000913	259570	259575		1.307130
NC_000913	259575	259580		1.431727
NC_000913	259580	259585		1.569567
NC_000913	259585	259590		2.366853
NC_000913	259590	259595		1.855339
NC_000913	259595	259600		2.094582
NC_000913	259600	259605		2.341522
NC_000913	259605	259610		2.042873
NC_000913	259610	259615		1.774646
NC_000913	259615	259620		0.583826
NC_000913	259620	259625		0.651229
NC_000913	259625	259630		0.555923
NC_000913	259630	259635		0.395155
NC_000913	259635	259640		0.177265
NC_000913	259640	259645		0.125691
NC_000913	259645	259650		0.087467
NC_000913	259650	259655		0.085681
NC_000913	259655	259660		0.086898
NC_000913	259660	259665		0.091747
NC_000913	259665	259670		0.118151
NC_000913	259670	259675		0.248633
NC_000913	259675	259680		0.212301
NC_000913	259680	259685		0.259864
NC_000913	259685	259690		0.230976
NC_000913	259690	259695		0.242864
NC_000913	259695	259700		0.236811
NC_000913	259700	259705		0.341950
NC_000913	259705	259710		0.459804
NC_000913	259710	259715		0.460723
NC_000913	259715	259720		0.637512
NC_000913	259720	259725		1.099805
NC_000913	259725	259730		1.219461
NC_000913	259730	259735		1.248720
NC_000913	259735	259740		1.356039
NC_000913	259740	259745		1.301871
NC_000913	259745	259750		1.520514
NC_000913	259750	259755		1.466035
NC_000913	259755	259760		1.414389
NC_000913	259760	259765		1.769957
NC_000913	259765	259770		2.234217
NC_000913	259770	259775		2.133374
NC_000913	259775	259780		2.041677
NC_000913	259780	259785		1.981252
NC_000913	259785	259790		1.924007
NC_000913	259790	259795		1.357735
NC_000913	259795	259800		1.014098
NC_000913	259800	259805		0.737842
NC_000913	259805	259810		0.666907
NC_000913	259810	259815		0.587868
NC_000913	259815	259820		0.581907
NC_000913	259820	259825		0.573589
NC_000913	259825	259830		0.614527
NC_000913	259830	259835		0.632347
NC_000913	259835	259840		0.872480
NC_000913	259840	259845		1.026693
NC_000913	259845	259850		1.018896
NC_000913	259850	259855		1.077137
NC_000913	259855	259860		0.919358
NC_000913	259860	259865		1.006766
NC_000913	259865	259870		0.945384
NC_000913	259870	259875		1.020664
NC_000913	259875	259880		1.085723
NC_000913	259880	259885		1.148159
NC_000913	259885	259890		1.442818
NC_000913	259890	259895		1.776294
NC_000913	259895	259900		2.366611
NC_000913	259900	259905		2.553196
NC_000913	259905	259910		2.532911
NC_000913	259910	259915		3.289751
NC_000913	259915	259920		3.349491
NC_000913	259920	259925		3.539831
NC_000913	259925	259930		3.412693
NC_000913	259930	259935		3.276006
NC_000913	259935	259940		2.568115
NC_000913	259940	259945		2.535501
NC_000913	259945	259950		2.546996
NC_000913	259950	259955		2.581715
NC_000913	259955	259960		2.292681
NC_000913	259960	259965		2.240538
NC_000913	259965	259970		2.330771
NC_000913	259970	259975		2.478076
NC_000913	259975	259980		3.258294
NC_000913	259980	259985		3.394120
NC_000913	259985	259990		3.511947
NC_000913	259990	259995		3.904968
NC_000913	259995	260000		4.298098
NC_000913	260000	260005		4.146409
NC_000913	260005	260010		4.014265
NC_000913	260010	260015		3.568356
NC_000913	260015	260020		2.969337
NC_000913	260020	260025		2.844128
NC_000913	260025	260030		2.815680
NC_000913	260030	260035		2.038967
NC_000913	260035	260040		1.694070
NC_000913	260040	260045		1.584134
NC_000913	260045	260050		1.557501
NC_000913	260050	260055		1.588553
NC_000913	260055	260060		1.388111
NC_000913	260060	260065		1.237563
NC_000913	260065	260070		1.131251
NC_000913	260070	260075		1.394468
NC_000913	260075	260080		1.571391
NC_000913	260080	260085		1.546193
NC_000913	260085	260090		1.612019
NC_000913	260090	260095		1.603068
NC_000913	260095	260100		1.604731
NC_000913	260100	260105		1.448426
NC_000913	260105	260110		0.980561
NC_000913	260110	260115		0.670069
NC_000913	260115	260120		0.608643
NC_000913	260120	260125		0.341090
NC_000913	260125	260130		0.275321
NC_000913	260130	260135		0.239423
NC_000913	260135	260140		0.223976
NC_000913	260140	260145		0.195218
NC_000913	260145	260150		0.186120
NC_000913	260150	260155		0.160640
NC_000913	260155	260160		0.176405
NC_000913	260160	260165		0.201051
NC_000913	260165	260170		0.201017
NC_000913	260170	260175		0.197550
NC_000913	260175	260180		0.162669
NC_000913	260180	260185		0.127255
NC_000913	260185	260190		0.151478
NC_000913	260190	260195		0.167460
NC_000913	260195	260200		0.164852
NC_000913	260200	260205		0.105435
NC_000913	260205	260210		0.162025
NC_000913	260210	260215		0.118142
NC_000913	260215	260220		0.094490
NC_000913	260220	260225		0.077811
NC_000913	260225	260230		0.056933
NC_000913	260230	260235		0.051255
NC_000913	260235	260240		0.048008
NC_000913	260240	260245		0.037010
NC_000913	260245	260250		0.024313
NC_000913	260250	260255		0.020726
NC_000913	260255	260260		0.014599
NC_000913	260260	260265		0.010896
NC_000913	260265	260270		0.010979
NC_000913	260270	260275		0.010888
NC_000913	260275	260280		0.009035
NC_000913	260280	260285		0.007469
NC_000913	260285	260290		0.009873
NC_000913	260290	260295		0.007999
NC_000913	260295	260300		0.008626
NC_000913	260300	260305		0.009257
NC_000913	260305	260310		0.005905
NC_000913	260310	260315		0.006921
NC_000913	260315	260320		0.004473
NC_000913	260320	260325		0.006218
NC_000913	260325	260330		0.004724
NC_000913	260330	260335		0.005436
NC_000913	260335	260340		0.005224
NC_000913	260340	260345		0.008549
NC_000913	260345	260350		0.010276
NC_000913	260350	260355		0.017476
NC_000913	260355	260360		0.059960
NC_000913	260360	260365		0.051362
NC_000913	260365	260370		0.051703
NC_000913	260370	260375		0.042278
NC_000913	260375	260380		0.015576
NC_000913	260380	260385		0.018162
NC_000913	260385	260390		0.023439
NC_000913	260390	260395		0.011816
NC_000913	260395	260400		0.016835
NC_000913	260400	260405		0.016046
NC_000913	260405	260410		0.016547
NC_000913	260410	260415		0.020856
NC_000913	260415	260420		0.023026
NC_000913	260420	260425		0.025940
NC_000913	260425	260430		0.033496
NC_000913	260430	260435		0.055773
NC_000913	260435	260440		0.104091
NC_000913	260440	260445		0.112908
NC_000913	260445	260450		0.150548
NC_000913	260450	260455		0.164428
NC_000913	260455	260460		0.141212
NC_000913	260460	260465		0.174885
NC_000913	260465	260470		0.204806
NC_000913	260470	260475		0.303597
NC_000913	260475	260480		0.625593
NC_000913	260480	260485		0.706667
NC_000913	260485	260490		0.483425
NC_000913	260490	260495		0.452784
NC_000913	260495	260500		0.395643
NC_000913	260500	260505		0.384059
NC_000913	260505	260510		0.536409
NC_000913	260510	260515		0.547980
NC_000913	260515	260520		0.525172
NC_000913	260520	260525		0.528345
NC_000913	260525	260530		0.447680
NC_000913	260530	260535		0.180505
NC_000913	260535	260540		0.152325
NC_000913	260540	260545		0.173142
NC_000913	260545	260550		0.167100
NC_000913	260550	260555		0.117727
NC_000913	260555	260560		0.138753
NC_000913	260560	260565		0.196932
NC_000913	260565	260570		0.185620
NC_000913	260570	260575		0.237983
NC_000913	260575	260580		0.244588
NC_000913	260580	260585		0.276271
NC_000913	260585	260590		0.239970
NC_000913	260590	260595		0.252745
NC_000913	260595	260600		0.193355
NC_000913	260600	260605		0.139765
NC_000913	260605	260610		0.136444
NC_000913	260610	260615		0.090358
NC_000913	260615	260620		0.084173
NC_000913	260620	260625		0.090137
NC_000913	260625	260630		0.087361
NC_000913	260630	260635		0.071558
NC_000913	260635	260640		0.100269
NC_000913	260640	260645		0.150129
NC_000913	260645	260650		0.135120
NC_000913	260650	260655		0.174281
NC_000913	260655	260660		0.161548
NC_000913	260660	260665		0.137221
NC_000913	260665	260670		0.138465
NC_000913	260670	260675		0.016954
NC_000913	260675	260680		0.017074
NC_000913	260680	260685		0.012303
NC_000913	260685	260690		0.010869
NC_000913	260690	260695		0.010959
NC_000913	260695	260700		0.014223
NC_000913	260700	260705		0.018184
NC_000913	260705	260710		0.028110
NC_000913	260710	260715		0.068949
NC_000913	260715	260720		0.087208
NC_000913	260720	260725		0.070575
NC_000913	260725	260730		0.057766
NC_000913	260730	260735		0.051847
NC_000913	260735	260740		0.046114
NC_000913	260740	260745		0.028471
NC_000913	260745	260750		0.024297
NC_000913	260750	260755		0.029194
NC_000913	260755	260760		0.029862
NC_000913	260760	260765		0.026978
NC_000913	260765	260770		0.097357
NC_000913	260770	260775		0.576914
NC_000913	260775	260780		0.399827
NC_000913	260780	260785		0.247178
NC_000913	260785	260790		0.131691
NC_000913	260790	260795		0.118175
NC_000913	260795	260800		0.079546
NC_000913	260800	260805		0.077940
NC_000913	260805	260810		0.075596
NC_000913	260810	260815		0.079750
NC_000913	260815	260820		0.088336
NC_000913	260820	260825		0.126621
NC_000913	260825	260830		0.173123
NC_000913	260830	260835		0.431761
NC_000913	260835	260840		0.517495
NC_000913	260840	260845		0.330568
NC_000913	260845	260850		0.281702
NC_000913	260850	260855		0.335675
NC_000913	260855	260860		0.342439
NC_000913	260860	260865		0.365269
NC_000913	260865	260870		0.258929
NC_000913	260870	260875		0.247560
NC_000913	260875	260880		0.320165
NC_000913	260880	260885		0.248488
NC_000913	260885	260890		0.264851
NC_000913	260890	260895		0.250363
NC_000913	260895	260900		0.289607
NC_000913	260900	260905		0.491197
NC_000913	260905	260910		0.499106
NC_000913	260910	260915		0.336989
NC_000913	260915	260920		0.191111
NC_000913	260920	260925		0.159647
NC_000913	260925	260930		0.152260
NC_000913	260930	260935		0.148292
NC_000913	260935	260940		0.155936
NC_000913	260940	260945		0.153414
NC_000913	260945	260950		0.110783
NC_000913	260950	260955		0.142942
NC_000913	260955	260960		0.209282
NC_000913	260960	260965		0.221358
NC_000913	260965	260970		0.167175
NC_000913	260970	260975		0.195045
NC_000913	260975	260980		0.114027
NC_000913	260980	260985		0.098617
NC_000913	260985	260990		0.099003
NC_000913	260990	260995		0.143552
NC_000913	260995	261000		0.172274
NC_000913	261000	261005		0.197426
NC_000913	261005	261010		0.230512
NC_000913	261010	261015		0.302801
NC_000913	261015	261020		0.329443
NC_000913	261020	261025		0.456987
NC_000913	261025	261030		0.496823
NC_000913	261030	261035		0.579795
NC_000913	261035	261040		0.513983
NC_000913	261040	261045		0.465186
NC_000913	261045	261050		0.482631
NC_000913	261050	261055		0.433272
NC_000913	261055	261060		0.403451
NC_000913	261060	261065		0.394952
NC_000913	261065	261070		0.364444
NC_000913	261070	261075		0.389452
NC_000913	261075	261080		0.247497
NC_000913	261080	261085		0.203686
NC_000913	261085	261090		0.134595
NC_000913	261090	261095		0.079732
NC_000913	261095	261100		0.058904
NC_000913	261100	261105		0.057870
NC_000913	261105	261110		0.064788
NC_000913	261110	261115		0.034834
NC_000913	261115	261120		0.064829
NC_000913	261120	261125		0.207275
NC_000913	261125	261130		0.182517
NC_000913	261130	261135		0.229962
NC_000913	261135	261140		0.209989
NC_000913	261140	261145		0.166164
NC_000913	261145	261150		0.142240
NC_000913	261150	261155		0.191707
NC_000913	261155	261160		0.181293
NC_000913	261160	261165		0.184559
NC_000913	261165	261170		0.184829
NC_000913	261170	261175		0.207667
NC_000913	261175	261180		0.352203
NC_000913	261180	261185		0.352226
NC_000913	261185	261190		0.449385
NC_000913	261190	261195		0.357979
NC_000913	261195	261200		0.347665
NC_000913	261200	261205		0.329973
NC_000913	261205	261210		0.360578
NC_000913	261210	261215		0.364780
NC_000913	261215	261220		0.330151
NC_000913	261220	261225		0.360373
NC_000913	261225	261230		0.436160
NC_000913	261230	261235		0.621489
NC_000913	261235	261240		0.488374
NC_000913	261240	261245		0.437010
NC_000913	261245	261250		0.324892
NC_000913	261250	261255		0.316822
NC_000913	261255	261260		0.277931
NC_000913	261260	261265		0.286810
NC_000913	261265	261270		0.318451
NC_000913	261270	261275		0.349069
NC_000913	261275	261280		0.307208
NC_000913	261280	261285		0.304705
NC_000913	261285	261290		0.472127
NC_000913	261290	261295		0.323408
NC_000913	261295	261300		0.322308
NC_000913	261300	261305		0.347073
NC_000913	261305	261310		0.314088
NC_000913	261310	261315		0.298029
NC_000913	261315	261320		0.294343
NC_000913	261320	261325		0.463779
NC_000913	261325	261330		0.509902
NC_000913	261330	261335		0.585610
NC_000913	261335	261340		0.361925
NC_000913	261340	261345		0.267783
NC_000913	261345	261350		0.211008
NC_000913	261350	261355		0.249296
NC_000913	261355	261360		0.204023
NC_000913	261360	261365		0.225810
NC_000913	261365	261370		0.188381
NC_000913	261370	261375		0.208640
NC_000913	261375	261380		0.313925
NC_000913	261380	261385		0.361175
NC_000913	261385	261390		0.366313
NC_000913	261390	261395		0.478344
NC_000913	261395	261400		0.440850
NC_000913	261400	261405		0.438842
NC_000913	261405	261410		0.445064
NC_000913	261410	261415		0.730001
NC_000913	261415	261420		0.686264
NC_000913	261420	261425		1.057793
NC_000913	261425	261430		1.213095
NC_000913	261430	261435		1.260618
NC_000913	261435	261440		1.186692
NC_000913	261440	261445		1.032552
NC_000913	261445	261450		0.772714
NC_000913	261450	261455		0.626868
NC_000913	261455	261460		0.585161
NC_000913	261460	261465		0.523077
NC_000913	261465	261470		0.384618
NC_000913	261470	261475		0.258611
NC_000913	261475	261480		0.475204
NC_000913	261480	261485		0.471964
NC_000913	261485	261490		0.286347
NC_000913	261490	261495		0.243212
NC_000913	261495	261500		0.198999
NC_000913	261500	261505		0.267101
NC_000913	261505	261510		0.263261
NC_000913	261510	261515		0.201304
NC_000913	261515	261520		0.226039
NC_000913	261520	261525		0.345004
NC_000913	261525	261530		0.381395
NC_000913	261530	261535		0.432691
NC_000913	261535	261540		0.390098
NC_000913	261540	261545		0.379300
NC_000913	261545	261550		0.489069
NC_000913	261550	261555		0.315218
NC_000913	261555	261560		0.369906
NC_000913	261560	261565		0.358382
NC_000913	261565	261570		0.304323
NC_000913	261570	261575		0.309171
NC_000913	261575	261580		0.329823
NC_000913	261580	261585		0.354182
NC_000913	261585	261590		0.358670
NC_000913	261590	261595		0.331857
NC_000913	261595	261600		0.323424
NC_000913	261600	261605		0.300655
NC_000913	261605	261610		0.249588
NC_000913	261610	261615		0.262561
NC_000913	261615	261620		0.292557
NC_000913	261620	261625		0.490859
NC_000913	261625	261630		0.462571
NC_000913	261630	261635		0.432782
NC_000913	261635	261640		0.373066
NC_000913	261640	261645		0.357175
NC_000913	261645	261650		0.336719
NC_000913	261650	261655		0.395122
NC_000913	261655	261660		0.405212
NC_000913	261660	261665		0.378013
NC_000913	261665	261670		0.402512
NC_000913	261670	261675		0.346066
NC_000913	261675	261680		0.360842
NC_000913	261680	261685		0.364210
NC_000913	261685	261690		0.384309
NC_000913	261690	261695		0.366405
NC_000913	261695	261700		0.373365
NC_000913	261700	261705		0.265467
NC_000913	261705	261710		0.236627
NC_000913	261710	261715		0.246379
NC_000913	261715	261720		0.219697
NC_000913	261720	261725		0.166996
NC_000913	261725	261730		0.206875
NC_000913	261730	261735		0.278412
NC_000913	261735	261740		0.281858
NC_000913	261740	261745		0.286116
NC_000913	261745	261750		0.279275
NC_000913	261750	261755		0.276841
NC_000913	261755	261760		0.253682
NC_000913	261760	261765		0.261354
NC_000913	261765	261770		0.228644
NC_000913	261770	261775		0.222474
NC_000913	261775	261780		0.250980
NC_000913	261780	261785		0.369753
NC_000913	261785	261790		0.230474
NC_000913	261790	261795		0.169475
NC_000913	261795	261800		0.168188
NC_000913	261800	261805		0.203656
NC_000913	261805	261810		0.213531
NC_000913	261810	261815		0.221299
NC_000913	261815	261820		0.202879
NC_000913	261820	261825		0.192548
NC_000913	261825	261830		0.227741
NC_000913	261830	261835		0.227047
NC_000913	261835	261840		0.219443
NC_000913	261840	261845		0.236170
NC_000913	261845	261850		0.267378
NC_000913	261850	261855		0.171194
NC_000913	261855	261860		0.211246
NC_000913	261860	261865		0.094041
NC_000913	261865	261870		0.105464
NC_000913	261870	261875		0.110151
NC_000913	261875	261880		0.080298
NC_000913	261880	261885		0.077154
NC_000913	261885	261890		0.109227
NC_000913	261890	261895		0.093284
NC_000913	261895	261900		0.107870
NC_000913	261900	261905		0.084406
NC_000913	261905	261910		0.066425
NC_000913	261910	261915		0.075783
NC_000913	261915	261920		0.097248
NC_000913	261920	261925		0.098714
NC_000913	261925	261930		0.116527
NC_000913	261930	261935		0.106173
NC_000913	261935	261940		0.117590
NC_000913	261940	261945		0.156611
NC_000913	261945	261950		0.162975
NC_000913	261950	261955		0.137221
NC_000913	261955	261960		0.170905
NC_000913	261960	261965		0.197110
NC_000913	261965	261970		0.229947
NC_000913	261970	261975		0.233140
NC_000913	261975	261980		0.428782
NC_000913	261980	261985		0.374817
NC_000913	261985	261990		0.330731
NC_000913	261990	261995		0.325221
NC_000913	261995	262000		0.316515
NC_000913	262000	262005		0.300271
NC_000913	262005	262010		0.279517
NC_000913	262010	262015		0.297126
NC_000913	262015	262020		0.344622
NC_000913	262020	262025		0.357775
NC_000913	262025	262030		0.364855
NC_000913	262030	262035		0.409689
NC_000913	262035	262040		0.559050
NC_000913	262040	262045		0.343155
NC_000913	262045	262050		0.354303
NC_000913	262050	262055		0.269434
NC_000913	262055	262060		0.211429
NC_000913	262060	262065		0.099101
NC_000913	262065	262070		0.114191
NC_000913	262070	262075		0.231381
NC_000913	262075	262080		0.305547
NC_000913	262080	262085		0.353548
NC_000913	262085	262090		0.156992
NC_000913	262090	262095		0.124435
NC_000913	262095	262100		0.119909
NC_000913	262100	262105		0.152868
NC_000913	262105	262110		0.124968
NC_000913	262110	262115		0.126969
NC_000913	262115	262120		0.138033
NC_000913	262120	262125		0.306052
NC_000913	262125	262130		0.332907
NC_000913	262130	262135		0.378437
NC_000913	262135	262140		0.413802
NC_000913	262140	262145		0.321791
NC_000913	262145	262150		0.146365
NC_000913	262150	262155		0.125874
NC_000913	262155	262160		0.147754
NC_000913	262160	262165		0.224739
NC_000913	262165	262170		0.253997
NC_000913	262170	262175		0.242032
NC_000913	262175	262180		0.207583
NC_000913	262180	262185		0.224717
NC_000913	262185	262190		0.239034
NC_000913	262190	262195		0.269982
NC_000913	262195	262200		0.244930
NC_000913	262200	262205		0.240390
NC_000913	262205	262210		0.225487
NC_000913	262210	262215		0.149697
NC_000913	262215	262220		0.218891
NC_000913	262220	262225		0.094183
NC_000913	262225	262230		0.044662
NC_000913	262230	262235		0.018506
NC_000913	262235	262240		0.014359
NC_000913	262240	262245		0.015537
NC_000913	262245	262250		0.019120
NC_000913	262250	262255		0.020052
NC_000913	262255	262260		0.022779
NC_000913	262260	262265		0.108724
NC_000913	262265	262270		0.251713
NC_000913	262270	262275		0.665581
NC_000913	262275	262280		0.787736
NC_000913	262280	262285		0.700245
NC_000913	262285	262290		0.630838
NC_000913	262290	262295		0.330745
NC_000913	262295	262300		0.296829
NC_000913	262300	262305		0.417662
NC_000913	262305	262310		0.385643
NC_000913	262310	262315		0.386271
NC_000913	262315	262320		0.349905
NC_000913	262320	262325		0.307155
NC_000913	262325	262330		0.313354
NC_000913	262330	262335		0.386564
NC_000913	262335	262340		0.351320
NC_000913	262340	262345		0.355964
NC_000913	262345	262350		0.375537
NC_000913	262350	262355		0.391065
NC_000913	262355	262360		0.367204
NC_000913	262360	262365		0.250032
NC_000913	262365	262370		0.224992
NC_000913	262370	262375		0.197820
NC_000913	262375	262380		0.195934
NC_000913	262380	262385		0.201096
NC_000913	262385	262390		0.156617
NC_000913	262390	262395		0.170954
NC_000913	262395	262400		0.168974
NC_000913	262400	262405		0.179784
NC_000913	262405	262410		0.211265
NC_000913	262410	262415		0.226750
NC_000913	262415	262420		0.485584
NC_000913	262420	262425		0.658581
NC_000913	262425	262430		0.742635
NC_000913	262430	262435		1.303038
NC_000913	262435	262440		1.034015
NC_000913	262440	262445		1.039047
NC_000913	262445	262450		0.842507
NC_000913	262450	262455		0.669394
NC_000913	262455	262460		0.851468
NC_000913	262460	262465		0.787470
NC_000913	262465	262470		0.549145
NC_000913	262470	262475		0.446796
NC_000913	262475	262480		0.423649
NC_000913	262480	262485		0.291270
NC_000913	262485	262490		0.284811
NC_000913	262490	262495		0.336965
NC_000913	262495	262500		0.317071
NC_000913	262500	262505		0.458215
NC_000913	262505	262510		0.419719
NC_000913	262510	262515		0.371149
NC_000913	262515	262520		0.408304
NC_000913	262520	262525		0.329286
NC_000913	262525	262530		0.311950
NC_000913	262530	262535		0.230241
NC_000913	262535	262540		0.180594
NC_000913	262540	262545		0.126182
NC_000913	262545	262550		0.151942
NC_000913	262550	262555		0.194535
NC_000913	262555	262560		0.224829
NC_000913	262560	262565		0.266820
NC_000913	262565	262570		0.270539
NC_000913	262570	262575		0.317076
NC_000913	262575	262580		0.514920
NC_000913	262580	262585		0.919118
NC_000913	262585	262590		0.857159
NC_000913	262590	262595		0.969471
NC_000913	262595	262600		0.797786
NC_000913	262600	262605		0.806760
NC_000913	262605	262610		0.694978
NC_000913	262610	262615		0.627788
NC_000913	262615	262620		0.704836
NC_000913	262620	262625		0.693258
NC_000913	262625	262630		0.746068
NC_000913	262630	262635		0.770336
NC_000913	262635	262640		0.734709
NC_000913	262640	262645		0.888886
NC_000913	262645	262650		0.902567
NC_000913	262650	262655		1.058645
NC_000913	262655	262660		1.163296
NC_000913	262660	262665		1.435154
NC_000913	262665	262670		1.421363
NC_000913	262670	262675		1.454400
NC_000913	262675	262680		1.467783
NC_000913	262680	262685		1.536213
NC_000913	262685	262690		1.455730
NC_000913	262690	262695		1.421346
NC_000913	262695	262700		1.377366
NC_000913	262700	262705		1.544032
NC_000913	262705	262710		1.479194
NC_000913	262710	262715		1.404821
NC_000913	262715	262720		1.200220
NC_000913	262720	262725		0.843574
NC_000913	262725	262730		0.758979
NC_000913	262730	262735		0.580589
NC_000913	262735	262740		0.448443
NC_000913	262740	262745		0.526851
NC_000913	262745	262750		0.486998
NC_000913	262750	262755		0.522039
NC_000913	262755	262760		0.572338
NC_000913	262760	262765		0.611349
NC_000913	262765	262770		0.621627
NC_000913	262770	262775		0.712685
NC_000913	262775	262780		0.953793
NC_000913	262780	262785		0.979750
NC_000913	262785	262790		1.031722
NC_000913	262790	262795		0.989853
NC_000913	262795	262800		2.107949
NC_000913	262800	262805		1.897506
NC_000913	262805	262810		0.809373
NC_000913	262810	262815		0.652319
NC_000913	262815	262820		0.529021
NC_000913	262820	262825		0.455829
NC_000913	262825	262830		0.441689
NC_000913	262830	262835		0.436401
NC_000913	262835	262840		0.440410
NC_000913	262840	262845		0.542921
NC_000913	262845	262850		0.654198
NC_000913	262850	262855		0.873232
NC_000913	262855	262860		0.774916
NC_000913	262860	262865		0.931411
NC_000913	262865	262870		1.209245
NC_000913	262870	262875		1.402513
NC_000913	262875	262880		1.902278
NC_000913	262880	262885		3.800630
NC_000913	262885	262890		4.326940
NC_000913	262890	262895		5.015510
NC_000913	262895	262900		5.265066
NC_000913	262900	262905		5.926117
NC_000913	262905	262910		6.436397
NC_000913	262910	262915		7.068505
NC_000913	262915	262920		7.558644
NC_000913	262920	262925		7.727917
NC_000913	262925	262930		7.662891
NC_000913	262930	262935		7.641917
NC_000913	262935	262940		7.168077
NC_000913	262940	262945		7.231702
NC_000913	262945	262950		7.436633
NC_000913	262950	262955		7.424809
NC_000913	262955	262960		7.425335
NC_000913	262960	262965		7.550764
NC_000913	262965	262970		7.487466
NC_000913	262970	262975		7.336305
NC_000913	262975	262980		5.879991
NC_000913	262980	262985		4.984447
NC_000913	262985	262990		4.742337
NC_000913	262990	262995		4.553351
NC_000913	262995	263000		4.498481
NC_000913	263000	263005		4.222061
NC_000913	263005	263010		3.115552
NC_000913	263010	263015		2.702597
NC_000913	263015	263020		2.621260
NC_000913	263020	263025		2.556952
NC_000913	263025	263030		2.392302
NC_000913	263030	263035		2.135168
NC_000913	263035	263040		1.090015
NC_000913	263040	263045		0.696781
NC_000913	263045	263050		0.727350
NC_000913	263050	263055		0.410964
NC_000913	263055	263060		0.288959
NC_000913	263060	263065		0.327547
NC_000913	263065	263070		0.289139
NC_000913	263070	263075		0.292147
NC_000913	263075	263080		0.272733
NC_000913	263080	263085		0.275052
NC_000913	263085	263090		0.279555
NC_000913	263090	263095		0.330527
NC_000913	263095	263100		0.379125
NC_000913	263100	263105		0.392164
NC_000913	263105	263110		0.437670
NC_000913	263110	263115		0.453640
NC_000913	263115	263120		0.533691
NC_000913	263120	263125		0.635539
NC_000913	263125	263130		0.690725
NC_000913	263130	263135		0.728810
NC_000913	263135	263140		0.652326
NC_000913	263140	263145		0.495593
NC_000913	263145	263150		0.632779
NC_000913	263150	263155		0.567968
NC_000913	263155	263160		0.415837
NC_000913	263160	263165		0.547062
NC_000913	263165	263170		0.666963
NC_000913	263170	263175		0.660603
NC_000913	263175	263180		0.809613
NC_000913	263180	263185		0.829828
NC_000913	263185	263190		0.844005
NC_000913	263190	263195		0.813766
NC_000913	263195	263200		0.743295
NC_000913	263200	263205		0.876926
NC_000913	263205	263210		0.628355
NC_000913	263210	263215		0.696579
NC_000913	263215	263220		0.356982
NC_000913	263220	263225		0.342565
NC_000913	263225	263230		0.366846
NC_000913	263230	263235		0.314709
NC_000913	263235	263240		0.150345
NC_000913	263240	263245		0.085098
NC_000913	263245	263250		0.080498
NC_000913	263250	263255		0.077759
NC_000913	263255	263260		0.089877
NC_000913	263260	263265		0.096102
NC_000913	263265	263270		0.188388
NC_000913	263270	263275		0.291192
NC_000913	263275	263280		0.367256
NC_000913	263280	263285		0.749630
NC_000913	263285	263290		0.734901
NC_000913	263290	263295		0.619925
NC_000913	263295	263300		0.836709
NC_000913	263300	263305		1.004397
NC_000913	263305	263310		1.166075
NC_000913	263310	263315		1.083846
NC_000913	263315	263320		1.003968
NC_000913	263320	263325		1.013330
NC_000913	263325	263330		1.148295
NC_000913	263330	263335		0.764250
NC_000913	263335	263340		0.737994
NC_000913	263340	263345		0.628472
NC_000913	263345	263350		0.243326
NC_000913	263350	263355		0.189201
NC_000913	263355	263360		0.192388
NC_000913	263360	263365		0.159250
NC_000913	263365	263370		0.081586
NC_000913	263370	263375		0.058458
NC_000913	263375	263380		0.070445
NC_000913	263380	263385		0.067886
NC_000913	263385	263390		0.077507
NC_000913	263390	263395		0.128182
NC_000913	263395	263400		0.140945
NC_000913	263400	263405		0.179482
NC_000913	263405	263410		0.274257
NC_000913	263410	263415		0.197454
NC_000913	263415	263420		0.136362
NC_000913	263420	263425		0.159718
NC_000913	263425	263430		0.207316
NC_000913	263430	263435		0.242170
NC_000913	263435	263440		0.242074
NC_000913	263440	263445		0.221904
NC_000913	263445	263450		0.248951
NC_000913	263450	263455		0.170747
NC_000913	263455	263460		0.172862
NC_000913	263460	263465		0.145022
NC_000913	263465	263470		0.153284
NC_000913	263470	263475		0.126275
NC_000913	263475	263480		0.081444
NC_000913	263480	263485		0.084085
NC_000913	263485	263490		0.087884
NC_000913	263490	263495		0.083863
NC_000913	263495	263500		0.066483
NC_000913	263500	263505		0.063995
NC_000913	263505	263510		0.049773
NC_000913	263510	263515		0.025136
NC_000913	263515	263520		0.145226
NC_000913	263520	263525		0.169915
NC_000913	263525	263530		0.128142
NC_000913	263530	263535		0.124604
NC_000913	263535	263540		0.088276
NC_000913	263540	263545		0.061337
NC_000913	263545	263550		0.084971
NC_000913	263550	263555		0.070108
NC_000913	263555	263560		0.094077
NC_000913	263560	263565		0.071342
NC_000913	263565	263570		0.089873
NC_000913	263570	263575		0.111429
NC_000913	263575	263580		0.113823
NC_000913	263580	263585		0.198104
NC_000913	263585	263590		0.205536
NC_000913	263590	263595		0.156968
NC_000913	263595	263600		0.241341
NC_000913	263600	263605		0.195970
NC_000913	263605	263610		0.155026
NC_000913	263610	263615		0.182936
NC_000913	263615	263620		0.145123
NC_000913	263620	263625		0.136680
NC_000913	263625	263630		0.107356
NC_000913	263630	263635		0.125027
NC_000913	263635	263640		0.130843
NC_000913	263640	263645		0.144545
NC_000913	263645	263650		0.178133
NC_000913	263650	263655		0.139758
NC_000913	263655	263660		0.180571
NC_000913	263660	263665		0.164473
NC_000913	263665	263670		0.154348
NC_000913	263670	263675		0.142323
NC_000913	263675	263680		0.184205
NC_000913	263680	263685		0.117194
NC_000913	263685	263690		0.166685
NC_000913	263690	263695		0.152431
NC_000913	263695	263700		0.126650
NC_000913	263700	263705		0.099867
NC_000913	263705	263710		0.108688
NC_000913	263710	263715		0.113148
NC_000913	263715	263720		0.129903
NC_000913	263720	263725		0.069481
NC_000913	263725	263730		0.043962
NC_000913	263730	263735		0.041098
NC_000913	263735	263740		0.082948
NC_000913	263740	263745		0.078501
NC_000913	263745	263750		0.094828
NC_000913	263750	263755		0.133950
NC_000913	263755	263760		0.159843
NC_000913	263760	263765		0.254227
NC_000913	263765	263770		0.201000
NC_000913	263770	263775		0.278721
NC_000913	263775	263780		0.143551
NC_000913	263780	263785		0.130837
NC_000913	263785	263790		0.118917
NC_000913	263790	263795		0.129151
NC_000913	263795	263800		0.129564
NC_000913	263800	263805		0.120845
NC_000913	263805	263810		0.121353
NC_000913	263810	263815		0.124506
NC_000913	263815	263820		0.111726
NC_000913	263820	263825		0.118891
NC_000913	263825	263830		0.212395
NC_000913	263830	263835		0.316929
NC_000913	263835	263840		0.375996
NC_000913	263840	263845		0.372219
NC_000913	263845	263850		0.348190
NC_000913	263850	263855		0.367222
NC_000913	263855	263860		0.352445
NC_000913	263860	263865		0.349541
NC_000913	263865	263870		0.407709
NC_000913	263870	263875		0.458037
NC_000913	263875	263880		0.596826
NC_000913	263880	263885		0.506038
NC_000913	263885	263890		0.455494
NC_000913	263890	263895		0.442301
NC_000913	263895	263900		0.315716
NC_000913	263900	263905		0.319136
NC_000913	263905	263910		0.372466
NC_000913	263910	263915		0.384786
NC_000913	263915	263920		0.474351
NC_000913	263920	263925		0.555292
NC_000913	263925	263930		0.752408
NC_000913	263930	263935		1.041853
NC_000913	263935	263940		1.069302
NC_000913	263940	263945		0.882955
NC_000913	263945	263950		0.743259
NC_000913	263950	263955		0.723130
NC_000913	263955	263960		0.779656
NC_000913	263960	263965		0.715477
NC_000913	263965	263970		0.744638
NC_000913	263970	263975		0.661397
NC_000913	263975	263980		0.670955
NC_000913	263980	263985		0.607225
NC_000913	263985	263990		0.602910
NC_000913	263990	263995		0.582464
NC_000913	263995	264000		0.598245
NC_000913	264000	264005		0.580977
NC_000913	264005	264010		0.596852
NC_000913	264010	264015		0.662664
NC_000913	264015	264020		0.643732
NC_000913	264020	264025		0.468873
NC_000913	264025	264030		0.347948
NC_000913	264030	264035		0.337227
NC_000913	264035	264040		0.229523
NC_000913	264040	264045		0.179828
NC_000913	264045	264050		0.139328
NC_000913	264050	264055		0.169413
NC_000913	264055	264060		0.130509
NC_000913	264060	264065		0.114105
NC_000913	264065	264070		0.112775
NC_000913	264070	264075		0.051836
NC_000913	264075	264080		0.045685
NC_000913	264080	264085		0.053689
NC_000913	264085	264090		0.040588
NC_000913	264090	264095		0.078741
NC_000913	264095	264100		0.096363
NC_000913	264100	264105		0.116603
NC_000913	264105	264110		0.110461
NC_000913	264110	264115		0.197149
NC_000913	264115	264120		0.207200
NC_000913	264120	264125		0.259826
NC_000913	264125	264130		0.176328
NC_000913	264130	264135		0.185882
NC_000913	264135	264140		0.145309
NC_000913	264140	264145		0.166148
NC_000913	264145	264150		0.199997
NC_000913	264150	264155		0.213061
NC_000913	264155	264160		0.178971
NC_000913	264160	264165		0.167650
NC_000913	264165	264170		0.205224
NC_000913	264170	264175		0.189764
NC_000913	264175	264180		0.246752
NC_000913	264180	264185		0.258605
NC_000913	264185	264190		0.284300
NC_000913	264190	264195		0.298392
NC_000913	264195	264200		0.305352
NC_000913	264200	264205		0.326917
NC_000913	264205	264210		0.360295
NC_000913	264210	264215		0.219185
NC_000913	264215	264220		0.233439
NC_000913	264220	264225		0.270389
NC_000913	264225	264230		0.198374
NC_000913	264230	264235		0.198854
NC_000913	264235	264240		0.302681
NC_000913	264240	264245		0.379039
NC_000913	264245	264250		0.426673
NC_000913	264250	264255		0.471558
NC_000913	264255	264260		0.417121
NC_000913	264260	264265		0.387150
NC_000913	264265	264270		0.429873
NC_000913	264270	264275		0.373073
NC_000913	264275	264280		0.239993
NC_000913	264280	264285		0.193677
NC_000913	264285	264290		0.101072
NC_000913	264290	264295		0.076050
NC_000913	264295	264300		0.069006
NC_000913	264300	264305		0.077976
NC_000913	264305	264310		0.119960
NC_000913	264310	264315		0.162068
NC_000913	264315	264320		0.132157
NC_000913	264320	264325		0.149381
NC_000913	264325	264330		0.230237
NC_000913	264330	264335		0.195782
NC_000913	264335	264340		0.197969
NC_000913	264340	264345		0.195509
NC_000913	264345	264350		0.187931
NC_000913	264350	264355		0.218310
NC_000913	264355	264360		0.209722
NC_000913	264360	264365		0.190120
NC_000913	264365	264370		0.210522
NC_000913	264370	264375		0.196909
NC_000913	264375	264380		0.176425
NC_000913	264380	264385		0.156874
NC_000913	264385	264390		0.195129
NC_000913	264390	264395		0.265374
NC_000913	264395	264400		0.331884
NC_000913	264400	264405		0.343457
NC_000913	264405	264410		0.352688
NC_000913	264410	264415		0.422953
NC_000913	264415	264420		0.315323
NC_000913	264420	264425		0.380313
NC_000913	264425	264430		0.263520
NC_000913	264430	264435		0.261945
NC_000913	264435	264440		0.261358
NC_000913	264440	264445		0.215307
NC_000913	264445	264450		0.218011
NC_000913	264450	264455		0.282236
NC_000913	264455	264460		0.305744
NC_000913	264460	264465		0.315733
NC_000913	264465	264470		0.368800
NC_000913	264470	264475		0.361209
NC_000913	264475	264480		0.334697
NC_000913	264480	264485		0.321931
NC_000913	264485	264490		0.336764
NC_000913	264490	264495		0.336942
NC_000913	264495	264500		0.294326
NC_000913	264500	264505		0.309177
NC_000913	264505	264510		0.287440
NC_000913	264510	264515		0.272495
NC_000913	264515	264520		0.259652
NC_000913	264520	264525		0.171678
NC_000913	264525	264530		0.158848
NC_000913	264530	264535		0.206574
NC_000913	264535	264540		0.267082
NC_000913	264540	264545		0.295255
NC_000913	264545	264550		0.332768
NC_000913	264550	264555		0.286382
NC_000913	264555	264560		0.254943
NC_000913	264560	264565		0.212504
NC_000913	264565	264570		0.208171
NC_000913	264570	264575		0.185339
NC_000913	264575	264580		0.222469
NC_000913	264580	264585		0.362153
NC_000913	264585	264590		0.424244
NC_000913	264590	264595		0.455573
NC_000913	264595	264600		0.635853
NC_000913	264600	264605		0.581436
NC_000913	264605	264610		0.716961
NC_000913	264610	264615		0.736758
NC_000913	264615	264620		0.699001
NC_000913	264620	264625		0.648003
NC_000913	264625	264630		0.782893
NC_000913	264630	264635		0.847000
NC_000913	264635	264640		0.816876
NC_000913	264640	264645		0.847362
NC_000913	264645	264650		0.931699
NC_000913	264650	264655		0.987452
NC_000913	264655	264660		0.973280
NC_000913	264660	264665		0.936589
NC_000913	264665	264670		0.953975
NC_000913	264670	264675		0.932177
NC_000913	264675	264680		1.099891
NC_000913	264680	264685		1.005964
NC_000913	264685	264690		1.322474
NC_000913	264690	264695		1.279847
NC_000913	264695	264700		1.500242
NC_000913	264700	264705		1.887599
NC_000913	264705	264710		2.156072
NC_000913	264710	264715		2.275844
NC_000913	264715	264720		2.418815
NC_000913	264720	264725		2.848115
NC_000913	264725	264730		2.816118
NC_000913	264730	264735		2.228051
NC_000913	264735	264740		1.740833
NC_000913	264740	264745		1.470516
NC_000913	264745	264750		1.476866
NC_000913	264750	264755		1.331918
NC_000913	264755	264760		1.238901
NC_000913	264760	264765		0.609811
NC_000913	264765	264770		0.626615
NC_000913	264770	264775		0.477111
NC_000913	264775	264780		0.404559
NC_000913	264780	264785		0.350186
NC_000913	264785	264790		0.344708
NC_000913	264790	264795		0.148369
NC_000913	264795	264800		0.112435
NC_000913	264800	264805		0.112953
NC_000913	264805	264810		0.097140
NC_000913	264810	264815		0.101127
NC_000913	264815	264820		0.118491
NC_000913	264820	264825		0.116176
NC_000913	264825	264830		0.165555
NC_000913	264830	264835		0.148451
NC_000913	264835	264840		0.133485
NC_000913	264840	264845		0.160418
NC_000913	264845	264850		0.196634
NC_000913	264850	264855		0.215913
NC_000913	264855	264860		0.255240
NC_000913	264860	264865		0.302369
NC_000913	264865	264870		0.556317
NC_000913	264870	264875		0.616024
NC_000913	264875	264880		0.681318
NC_000913	264880	264885		0.837390
NC_000913	264885	264890		1.182964
NC_000913	264890	264895		1.082141
NC_000913	264895	264900		0.942954
NC_000913	264900	264905		0.844058
NC_000913	264905	264910		0.899850
NC_000913	264910	264915		0.777774
NC_000913	264915	264920		0.791640
NC_000913	264920	264925		0.799139
NC_000913	264925	264930		0.796605
NC_000913	264930	264935		0.750249
NC_000913	264935	264940		0.615676
NC_000913	264940	264945		0.426313
NC_000913	264945	264950		0.381740
NC_000913	264950	264955		0.276476
NC_000913	264955	264960		0.222429
NC_000913	264960	264965		0.208524
NC_000913	264965	264970		0.148537
NC_000913	264970	264975		0.159186
NC_000913	264975	264980		0.127633
NC_000913	264980	264985		0.117817
NC_000913	264985	264990		0.111769
NC_000913	264990	264995		0.161436
NC_000913	264995	265000		0.201652
NC_000913	265000	265005		0.234796
NC_000913	265005	265010		0.238922
NC_000913	265010	265015		0.256259
NC_000913	265015	265020		0.273673
NC_000913	265020	265025		0.246856
NC_000913	265025	265030		0.231152
NC_000913	265030	265035		0.222160
NC_000913	265035	265040		0.229086
NC_000913	265040	265045		0.270543
NC_000913	265045	265050		0.276493
NC_000913	265050	265055		0.323411
NC_000913	265055	265060		0.409297
NC_000913	265060	265065		0.362891
NC_000913	265065	265070		0.306692
NC_000913	265070	265075		0.304057
NC_000913	265075	265080		0.267318
NC_000913	265080	265085		0.225803
NC_000913	265085	265090		0.240580
NC_000913	265090	265095		0.232586
NC_000913	265095	265100		0.298836
NC_000913	265100	265105		0.318040
NC_000913	265105	265110		0.309545
NC_000913	265110	265115		0.339102
NC_000913	265115	265120		0.298449
NC_000913	265120	265125		0.151190
NC_000913	265125	265130		0.221822
NC_000913	265130	265135		0.057392
NC_000913	265135	265140		0.083963
NC_000913	265140	265145		0.096558
NC_000913	265145	265150		0.096128
NC_000913	265150	265155		0.108146
NC_000913	265155	265160		0.096814
NC_000913	265160	265165		0.080276
NC_000913	265165	265170		0.073776
NC_000913	265170	265175		0.055626
NC_000913	265175	265180		0.036097
NC_000913	265180	265185		0.032647
NC_000913	265185	265190		0.035655
NC_000913	265190	265195		0.040248
NC_000913	265195	265200		0.052612
NC_000913	265200	265205		0.045499
NC_000913	265205	265210		0.046256
NC_000913	265210	265215		0.096843
NC_000913	265215	265220		0.141722
NC_000913	265220	265225		0.067196
NC_000913	265225	265230		0.052357
NC_000913	265230	265235		0.061230
NC_000913	265235	265240		0.054907
NC_000913	265240	265245		0.060162
NC_000913	265245	265250		0.059755
NC_000913	265250	265255		0.089035
NC_000913	265255	265260		0.096850
NC_000913	265260	265265		0.777037
NC_000913	265265	265270		0.530052
NC_000913	265270	265275		0.525026
NC_000913	265275	265280		0.505111
NC_000913	265280	265285		0.388585
NC_000913	265285	265290		0.191377
NC_000913	265290	265295		0.134768
NC_000913	265295	265300		0.081916
NC_000913	265300	265305		0.054193
NC_000913	265305	265310		0.057562
NC_000913	265310	265315		0.056668
NC_000913	265315	265320		0.057875
NC_000913	265320	265325		0.057446
NC_000913	265325	265330		0.075057
NC_000913	265330	265335		0.094047
NC_000913	265335	265340		0.121900
NC_000913	265340	265345		0.135250
NC_000913	265345	265350		0.116273
NC_000913	265350	265355		0.143062
NC_000913	265355	265360		0.252741
NC_000913	265360	265365		0.179680
NC_000913	265365	265370		0.149701
NC_000913	265370	265375		0.219280
NC_000913	265375	265380		0.166619
NC_000913	265380	265385		0.185810
NC_000913	265385	265390		0.190243
NC_000913	265390	265395		0.161982
NC_000913	265395	265400		0.186780
NC_000913	265400	265405		0.183884
NC_000913	265405	265410		0.180923
NC_000913	265410	265415		0.159187
NC_000913	265415	265420		0.196089
NC_000913	265420	265425		0.141404
NC_000913	265425	265430		0.124109
NC_000913	265430	265435		0.092833
NC_000913	265435	265440		0.092188
NC_000913	265440	265445		0.108326
NC_000913	265445	265450		0.116632
NC_000913	265450	265455		0.112744
NC_000913	265455	265460		0.169602
NC_000913	265460	265465		0.160718
NC_000913	265465	265470		0.391341
NC_000913	265470	265475		0.295414
NC_000913	265475	265480		0.376114
NC_000913	265480	265485		0.380935
NC_000913	265485	265490		0.321085
NC_000913	265490	265495		0.264921
NC_000913	265495	265500		0.267623
NC_000913	265500	265505		0.216046
NC_000913	265505	265510		0.268102
NC_000913	265510	265515		0.279749
NC_000913	265515	265520		0.291320
NC_000913	265520	265525		0.273630
NC_000913	265525	265530		0.258115
NC_000913	265530	265535		0.328438
NC_000913	265535	265540		0.500789
NC_000913	265540	265545		0.492502
NC_000913	265545	265550		0.506748
NC_000913	265550	265555		0.460183
NC_000913	265555	265560		0.541201
NC_000913	265560	265565		0.412192
NC_000913	265565	265570		0.448688
NC_000913	265570	265575		0.441287
NC_000913	265575	265580		0.449056
NC_000913	265580	265585		0.445444
NC_000913	265585	265590		0.542031
NC_000913	265590	265595		0.548637
NC_000913	265595	265600		0.727599
NC_000913	265600	265605		0.745905
NC_000913	265605	265610		0.752245
NC_000913	265610	265615		0.839134
NC_000913	265615	265620		0.739514
NC_000913	265620	265625		0.890638
NC_000913	265625	265630		0.506491
NC_000913	265630	265635		0.435397
NC_000913	265635	265640		0.428975
NC_000913	265640	265645		0.415613
NC_000913	265645	265650		0.369322
NC_000913	265650	265655		0.386307
NC_000913	265655	265660		0.302805
NC_000913	265660	265665		0.291619
NC_000913	265665	265670		0.346649
NC_000913	265670	265675		0.175630
NC_000913	265675	265680		0.179862
NC_000913	265680	265685		0.217753
NC_000913	265685	265690		0.207476
NC_000913	265690	265695		0.269083
NC_000913	265695	265700		0.283937
NC_000913	265700	265705		0.291829
NC_000913	265705	265710		0.403578
NC_000913	265710	265715		0.204999
NC_000913	265715	265720		0.228221
NC_000913	265720	265725		0.249171
NC_000913	265725	265730		0.340629
NC_000913	265730	265735		0.345315
NC_000913	265735	265740		0.369305
NC_000913	265740	265745		0.406749
NC_000913	265745	265750		0.492415
NC_000913	265750	265755		0.688501
NC_000913	265755	265760		0.662302
NC_000913	265760	265765		0.566317
NC_000913	265765	265770		0.538148
NC_000913	265770	265775		0.157308
NC_000913	265775	265780		0.119914
NC_000913	265780	265785		0.132442
NC_000913	265785	265790		0.133519
NC_000913	265790	265795		0.127664
NC_000913	265795	265800		0.145874
NC_000913	265800	265805		0.339190
NC_000913	265805	265810		0.468771
NC_000913	265810	265815		0.527481
NC_000913	265815	265820		0.685044
NC_000913	265820	265825		1.002411
NC_000913	265825	265830		1.122365
NC_000913	265830	265835		1.223505
NC_000913	265835	265840		1.264969
NC_000913	265840	265845		1.163537
NC_000913	265845	265850		1.353378
NC_000913	265850	265855		1.130381
NC_000913	265855	265860		0.870367
NC_000913	265860	265865		0.697382
NC_000913	265865	265870		0.704940
NC_000913	265870	265875		0.672139
NC_000913	265875	265880		0.960924
NC_000913	265880	265885		0.847046
NC_000913	265885	265890		0.946368
NC_000913	265890	265895		0.699449
NC_000913	265895	265900		0.541262
NC_000913	265900	265905		0.304592
NC_000913	265905	265910		0.175521
NC_000913	265910	265915		0.242342
NC_000913	265915	265920		0.148815
NC_000913	265920	265925		0.159682
NC_000913	265925	265930		0.169843
NC_000913	265930	265935		0.151524
NC_000913	265935	265940		0.207451
NC_000913	265940	265945		0.307902
NC_000913	265945	265950		0.437529
NC_000913	265950	265955		0.425922
NC_000913	265955	265960		0.430704
NC_000913	265960	265965		0.423254
NC_000913	265965	265970		0.493199
NC_000913	265970	265975		0.727354
NC_000913	265975	265980		0.836100
NC_000913	265980	265985		0.745031
NC_000913	265985	265990		0.721739
NC_000913	265990	265995		0.637096
NC_000913	265995	266000		0.602320
NC_000913	266000	266005		0.521462
NC_000913	266005	266010		0.486902
NC_000913	266010	266015		0.403340
NC_000913	266015	266020		0.391845
NC_000913	266020	266025		0.258867
NC_000913	266025	266030		0.187542
NC_000913	266030	266035		0.131308
NC_000913	266035	266040		0.123223
NC_000913	266040	266045		0.103641
NC_000913	266045	266050		0.098720
NC_000913	266050	266055		0.116225
NC_000913	266055	266060		0.119201
NC_000913	266060	266065		0.100650
NC_000913	266065	266070		0.156998
NC_000913	266070	266075		0.141935
NC_000913	266075	266080		0.190538
NC_000913	266080	266085		0.170791
NC_000913	266085	266090		0.251924
NC_000913	266090	266095		0.232231
NC_000913	266095	266100		0.249523
NC_000913	266100	266105		0.272239
NC_000913	266105	266110		0.180091
NC_000913	266110	266115		0.116187
NC_000913	266115	266120		0.022647
NC_000913	266120	266125		0.022508
NC_000913	266125	266130		0.014444
NC_000913	266130	266135		0.011473
NC_000913	266135	266140		0.008604
NC_000913	266140	266145		0.003335
NC_000913	266145	266150		0.003057
NC_000913	266150	266155		0.002982
NC_000913	266155	266160		0.003030
NC_000913	266160	266165		0.002496
NC_000913	266165	266170		0.003536
NC_000913	266170	266175		0.003050
NC_000913	266175	266180		0.003237
NC_000913	266180	266185		0.008363
NC_000913	266185	266190		0.009450
NC_000913	266190	266195		0.009789
NC_000913	266195	266200		0.010114
NC_000913	266200	266205		0.013434
NC_000913	266205	266210		0.017815
NC_000913	266210	266215		0.023071
NC_000913	266215	266220		0.022283
NC_000913	266220	266225		0.027360
NC_000913	266225	266230		0.031037
NC_000913	266230	266235		0.035289
NC_000913	266235	266240		0.061693
NC_000913	266240	266245		0.073338
NC_000913	266245	266250		0.456721
NC_000913	266250	266255		0.349159
NC_000913	266255	266260		0.614735
NC_000913	266260	266265		0.536578
NC_000913	266265	266270		0.566084
NC_000913	266270	266275		0.534381
NC_000913	266275	266280		0.519004
NC_000913	266280	266285		0.526633
NC_000913	266285	266290		0.894834
NC_000913	266290	266295		0.817458
NC_000913	266295	266300		0.809924
NC_000913	266300	266305		0.747474
NC_000913	266305	266310		0.714957
NC_000913	266310	266315		0.522941
NC_000913	266315	266320		0.443633
NC_000913	266320	266325		0.413811
NC_000913	266325	266330		0.409644
NC_000913	266330	266335		0.419863
NC_000913	266335	266340		0.376852
NC_000913	266340	266345		0.442806
NC_000913	266345	266350		0.529389
NC_000913	266350	266355		0.518557
NC_000913	266355	266360		0.526018
NC_000913	266360	266365		0.611873
NC_000913	266365	266370		0.736243
NC_000913	266370	266375		0.924587
NC_000913	266375	266380		0.876974
NC_000913	266380	266385		0.995701
NC_000913	266385	266390		1.100521
NC_000913	266390	266395		1.272358
NC_000913	266395	266400		1.261598
NC_000913	266400	266405		0.949378
NC_000913	266405	266410		0.570589
NC_000913	266410	266415		0.480547
NC_000913	266415	266420		0.494727
NC_000913	266420	266425		0.313246
NC_000913	266425	266430		0.160245
NC_000913	266430	266435		0.138336
NC_000913	266435	266440		0.135307
NC_000913	266440	266445		0.124860
NC_000913	266445	266450		0.149646
NC_000913	266450	266455		0.126067
NC_000913	266455	266460		0.112823
NC_000913	266460	266465		0.144808
NC_000913	266465	266470		0.165063
NC_000913	266470	266475		0.270864
NC_000913	266475	266480		0.269612
NC_000913	266480	266485		0.349478
NC_000913	266485	266490		0.318870
NC_000913	266490	266495		0.243898
NC_000913	266495	266500		0.179979
NC_000913	266500	266505		0.143925
NC_000913	266505	266510		0.076818
NC_000913	266510	266515		0.060143
NC_000913	266515	266520		0.066047
NC_000913	266520	266525		0.073415
NC_000913	266525	266530		0.072709
NC_000913	266530	266535		0.090082
NC_000913	266535	266540		0.107137
NC_000913	266540	266545		0.142025
NC_000913	266545	266550		0.244591
NC_000913	266550	266555		0.425866
NC_000913	266555	266560		0.555448
NC_000913	266560	266565		0.550065
NC_000913	266565	266570		0.795197
NC_000913	266570	266575		0.926931
NC_000913	266575	266580		0.650515
NC_000913	266580	266585		0.549371
NC_000913	266585	266590		0.365972
NC_000913	266590	266595		0.270980
NC_000913	266595	266600		0.191626
NC_000913	266600	266605		0.136019
NC_000913	266605	266610		0.128168
NC_000913	266610	266615		0.087626
NC_000913	266615	266620		0.125005
NC_000913	266620	266625		0.140045
NC_000913	266625	266630		0.148282
NC_000913	266630	266635		0.201635
NC_000913	266635	266640		0.285075
NC_000913	266640	266645		0.398329
NC_000913	266645	266650		0.427171
NC_000913	266650	266655		0.555794
NC_000913	266655	266660		0.726501
NC_000913	266660	266665		0.754984
NC_000913	266665	266670		0.762064
NC_000913	266670	266675		0.844694
NC_000913	266675	266680		0.864096
NC_000913	266680	266685		1.133971
NC_000913	266685	266690		1.297568
NC_000913	266690	266695		1.138269
NC_000913	266695	266700		1.006130
NC_000913	266700	266705		1.048051
NC_000913	266705	266710		1.078289
NC_000913	266710	266715		1.004777
NC_000913	266715	266720		0.923009
NC_000913	266720	266725		0.850828
NC_000913	266725	266730		0.934462
NC_000913	266730	266735		1.016351
NC_000913	266735	266740		1.171409
NC_000913	266740	266745		1.239401
NC_000913	266745	266750		0.621744
NC_000913	266750	266755		0.706636
NC_000913	266755	266760		0.788176
NC_000913	266760	266765		0.427362
NC_000913	266765	266770		0.313492
NC_000913	266770	266775		0.169039
NC_000913	266775	266780		0.233747
NC_000913	266780	266785		0.292553
NC_000913	266785	266790		0.641606
NC_000913	266790	266795		0.926383
NC_000913	266795	266800		1.238652
NC_000913	266800	266805		1.188584
NC_000913	266805	266810		1.123206
NC_000913	266810	266815		0.399947
NC_000913	266815	266820		0.380453
NC_000913	266820	266825		0.353816
NC_000913	266825	266830		0.304996
NC_000913	266830	266835		0.243921
NC_000913	266835	266840		0.281947
NC_000913	266840	266845		0.223731
NC_000913	266845	266850		0.244964
NC_000913	266850	266855		0.335107
NC_000913	266855	266860		0.361079
NC_000913	266860	266865		0.462849
NC_000913	266865	266870		0.439764
NC_000913	266870	266875		0.492626
NC_000913	266875	266880		0.430626
NC_000913	266880	266885		0.510037
NC_000913	266885	266890		0.514620
NC_000913	266890	266895		0.574754
NC_000913	266895	266900		0.655510
NC_000913	266900	266905		0.685416
NC_000913	266905	266910		0.772667
NC_000913	266910	266915		0.875195
NC_000913	266915	266920		1.044705
NC_000913	266920	266925		1.360599
NC_000913	266925	266930		1.515135
NC_000913	266930	266935		1.569563
NC_000913	266935	266940		1.502682
NC_000913	266940	266945		1.410738
NC_000913	266945	266950		1.345210
NC_000913	266950	266955		1.461883
NC_000913	266955	266960		1.496095
NC_000913	266960	266965		1.716747
NC_000913	266965	266970		2.018656
NC_000913	266970	266975		2.617063
NC_000913	266975	266980		2.805709
NC_000913	266980	266985		3.502207
NC_000913	266985	266990		3.863499
NC_000913	266990	266995		4.348179
NC_000913	266995	267000		4.690022
NC_000913	267000	267005		5.042096
NC_000913	267005	267010		5.613528
NC_000913	267010	267015		5.936525
NC_000913	267015	267020		4.273894
NC_000913	267020	267025		3.123470
NC_000913	267025	267030		2.958479
NC_000913	267030	267035		2.449265
NC_000913	267035	267040		2.198722
NC_000913	267040	267045		1.505549
NC_000913	267045	267050		1.434533
NC_000913	267050	267055		1.174041
NC_000913	267055	267060		1.167621
NC_000913	267060	267065		1.205760
NC_000913	267065	267070		1.107041
NC_000913	267070	267075		0.782891
NC_000913	267075	267080		0.740628
NC_000913	267080	267085		0.608958
NC_000913	267085	267090		0.570725
NC_000913	267090	267095		0.582302
NC_000913	267095	267100		0.544828
NC_000913	267100	267105		0.593046
NC_000913	267105	267110		0.588610
NC_000913	267110	267115		0.663714
NC_000913	267115	267120		0.657505
NC_000913	267120	267125		0.626154
NC_000913	267125	267130		0.555332
NC_000913	267130	267135		0.562016
NC_000913	267135	267140		0.652269
NC_000913	267140	267145		0.687298
NC_000913	267145	267150		0.749103
NC_000913	267150	267155		0.766782
NC_000913	267155	267160		0.660892
NC_000913	267160	267165		0.445421
NC_000913	267165	267170		0.609038
NC_000913	267170	267175		0.757320
NC_000913	267175	267180		0.997915
NC_000913	267180	267185		0.455969
NC_000913	267185	267190		0.388075
NC_000913	267190	267195		0.226555
NC_000913	267195	267200		0.198769
NC_000913	267200	267205		0.152224
NC_000913	267205	267210		0.147125
NC_000913	267210	267215		0.155483
NC_000913	267215	267220		0.185081
NC_000913	267220	267225		0.175527
NC_000913	267225	267230		0.168629
NC_000913	267230	267235		0.172149
NC_000913	267235	267240		0.180130
NC_000913	267240	267245		0.163573
NC_000913	267245	267250		0.221416
NC_000913	267250	267255		0.241331
NC_000913	267255	267260		0.297262
NC_000913	267260	267265		0.320429
NC_000913	267265	267270		0.418766
NC_000913	267270	267275		0.422883
NC_000913	267275	267280		0.344567
NC_000913	267280	267285		0.251340
NC_000913	267285	267290		0.228373
NC_000913	267290	267295		0.214715
NC_000913	267295	267300		0.193945
NC_000913	267300	267305		0.219838
NC_000913	267305	267310		0.210218
NC_000913	267310	267315		0.208639
NC_000913	267315	267320		0.195452
NC_000913	267320	267325		0.317230
NC_000913	267325	267330		0.362675
NC_000913	267330	267335		0.331231
NC_000913	267335	267340		0.321788
NC_000913	267340	267345		0.459741
NC_000913	267345	267350		0.382024
NC_000913	267350	267355		0.311460
NC_000913	267355	267360		0.325904
NC_000913	267360	267365		0.385705
NC_000913	267365	267370		0.254816
NC_000913	267370	267375		0.207222
NC_000913	267375	267380		0.206870
NC_000913	267380	267385		0.223555
NC_000913	267385	267390		0.241466
NC_000913	267390	267395		0.244288
NC_000913	267395	267400		0.321536
NC_000913	267400	267405		0.334666
NC_000913	267405	267410		0.465516
NC_000913	267410	267415		0.453286
NC_000913	267415	267420		0.419861
NC_000913	267420	267425		0.382352
NC_000913	267425	267430		0.412106
NC_000913	267430	267435		0.311669
NC_000913	267435	267440		0.390464
NC_000913	267440	267445		0.622878
NC_000913	267445	267450		0.615314
NC_000913	267450	267455		0.659840
NC_000913	267455	267460		0.594180
NC_000913	267460	267465		0.502930
NC_000913	267465	267470		0.556793
NC_000913	267470	267475		0.629474
NC_000913	267475	267480		0.620600
NC_000913	267480	267485		0.605566
NC_000913	267485	267490		0.803715
NC_000913	267490	267495		0.710311
NC_000913	267495	267500		0.633408
NC_000913	267500	267505		0.547216
NC_000913	267505	267510		0.464040
NC_000913	267510	267515		0.410306
NC_000913	267515	267520		0.304268
NC_000913	267520	267525		0.283299
NC_000913	267525	267530		0.259356
NC_000913	267530	267535		0.311411
NC_000913	267535	267540		0.288541
NC_000913	267540	267545		0.289036
NC_000913	267545	267550		0.429017
NC_000913	267550	267555		0.454782
NC_000913	267555	267560		0.479100
NC_000913	267560	267565		0.417587
NC_000913	267565	267570		0.295364
NC_000913	267570	267575		0.293043
NC_000913	267575	267580		0.339092
NC_000913	267580	267585		0.319802
NC_000913	267585	267590		0.286378
NC_000913	267590	267595		0.302314
NC_000913	267595	267600		0.325157
NC_000913	267600	267605		0.270935
NC_000913	267605	267610		0.300744
NC_000913	267610	267615		0.228942
NC_000913	267615	267620		0.232985
NC_000913	267620	267625		0.242017
NC_000913	267625	267630		0.283157
NC_000913	267630	267635		0.301018
NC_000913	267635	267640		0.425865
NC_000913	267640	267645		0.402709
NC_000913	267645	267650		0.397623
NC_000913	267650	267655		0.461434
NC_000913	267655	267660		0.490655
NC_000913	267660	267665		0.376540
NC_000913	267665	267670		0.463105
NC_000913	267670	267675		0.328657
NC_000913	267675	267680		0.235058
NC_000913	267680	267685		0.211227
NC_000913	267685	267690		0.283736
NC_000913	267690	267695		0.207659
NC_000913	267695	267700		0.161107
NC_000913	267700	267705		0.112840
NC_000913	267705	267710		0.104847
NC_000913	267710	267715		0.091023
NC_000913	267715	267720		0.077957
NC_000913	267720	267725		0.077656
NC_000913	267725	267730		0.075717
NC_000913	267730	267735		0.066293
NC_000913	267735	267740		0.067514
NC_000913	267740	267745		0.078595
NC_000913	267745	267750		0.082355
NC_000913	267750	267755		0.084105
NC_000913	267755	267760		0.289490
NC_000913	267760	267765		0.234689
NC_000913	267765	267770		0.331146
NC_000913	267770	267775		0.091197
NC_000913	267775	267780		0.058379
NC_000913	267780	267785		0.080994
NC_000913	267785	267790		0.072484
NC_000913	267790	267795		0.090260
NC_000913	267795	267800		0.093634
NC_000913	267800	267805		0.129892
NC_000913	267805	267810		0.185238
NC_000913	267810	267815		0.274022
NC_000913	267815	267820		0.266697
NC_000913	267820	267825		0.283334
NC_000913	267825	267830		0.272533
NC_000913	267830	267835		0.280394
NC_000913	267835	267840		0.289133
NC_000913	267840	267845		0.323089
NC_000913	267845	267850		0.323635
NC_000913	267850	267855		0.333147
NC_000913	267855	267860		0.400494
NC_000913	267860	267865		0.392778
NC_000913	267865	267870		0.468450
NC_000913	267870	267875		0.194134
NC_000913	267875	267880		0.105231
NC_000913	267880	267885		0.079290
NC_000913	267885	267890		0.072836
NC_000913	267890	267895		0.104697
NC_000913	267895	267900		0.077004
NC_000913	267900	267905		0.092309
NC_000913	267905	267910		0.117319
NC_000913	267910	267915		0.176613
NC_000913	267915	267920		0.050128
NC_000913	267920	267925		0.065483
NC_000913	267925	267930		0.068889
NC_000913	267930	267935		0.061570
NC_000913	267935	267940		0.063925
NC_000913	267940	267945		0.055504
NC_000913	267945	267950		0.077429
NC_000913	267950	267955		0.081000
NC_000913	267955	267960		0.082984
NC_000913	267960	267965		0.061275
NC_000913	267965	267970		0.050746
NC_000913	267970	267975		0.097515
NC_000913	267975	267980		0.062203
NC_000913	267980	267985		0.064662
NC_000913	267985	267990		0.057593
NC_000913	267990	267995		0.055774
NC_000913	267995	268000		0.084379
NC_000913	268000	268005		0.066999
NC_000913	268005	268010		0.119127
NC_000913	268010	268015		0.264166
NC_000913	268015	268020		0.276085
NC_000913	268020	268025		0.423386
NC_000913	268025	268030		0.365435
NC_000913	268030	268035		0.288772
NC_000913	268035	268040		0.412217
NC_000913	268040	268045		0.274085
NC_000913	268045	268050		0.113161
NC_000913	268050	268055		0.093439
NC_000913	268055	268060		0.081811
NC_000913	268060	268065		0.076670
NC_000913	268065	268070		0.082126
NC_000913	268070	268075		0.085879
NC_000913	268075	268080		0.086014
NC_000913	268080	268085		0.129245
NC_000913	268085	268090		0.111246
NC_000913	268090	268095		0.209365
NC_000913	268095	268100		0.262858
NC_000913	268100	268105		0.336266
NC_000913	268105	268110		0.417670
NC_000913	268110	268115		0.440733
NC_000913	268115	268120		0.454983
NC_000913	268120	268125		0.462490
NC_000913	268125	268130		0.478910
NC_000913	268130	268135		0.581667
NC_000913	268135	268140		0.623884
NC_000913	268140	268145		0.681563
NC_000913	268145	268150		0.659485
NC_000913	268150	268155		0.668523
NC_000913	268155	268160		0.637020
NC_000913	268160	268165		0.565343
NC_000913	268165	268170		0.598621
NC_000913	268170	268175		0.618777
NC_000913	268175	268180		0.641971
NC_000913	268180	268185		0.694426
NC_000913	268185	268190		0.681208
NC_000913	268190	268195		0.730435
NC_000913	268195	268200		0.641693
NC_000913	268200	268205		0.672505
NC_000913	268205	268210		0.496477
NC_000913	268210	268215		0.685955
NC_000913	268215	268220		0.617068
NC_000913	268220	268225		0.687623
NC_000913	268225	268230		0.632228
NC_000913	268230	268235		0.567297
NC_000913	268235	268240		0.614098
NC_000913	268240	268245		0.735231
NC_000913	268245	268250		0.628792
NC_000913	268250	268255		0.690334
NC_000913	268255	268260		0.651840
NC_000913	268260	268265		0.717121
NC_000913	268265	268270		0.721669
NC_000913	268270	268275		0.806236
NC_000913	268275	268280		0.675390
NC_000913	268280	268285		0.554763
NC_000913	268285	268290		0.621390
NC_000913	268290	268295		0.524878
NC_000913	268295	268300		0.463294
NC_000913	268300	268305		0.399438
NC_000913	268305	268310		0.351467
NC_000913	268310	268315		0.346572
NC_000913	268315	268320		0.440523
NC_000913	268320	268325		0.458260
NC_000913	268325	268330		0.485083
NC_000913	268330	268335		1.088862
NC_000913	268335	268340		0.734490
NC_000913	268340	268345		0.769591
NC_000913	268345	268350		0.791314
NC_000913	268350	268355		0.633173
NC_000913	268355	268360		0.567260
NC_000913	268360	268365		0.555811
NC_000913	268365	268370		0.506581
NC_000913	268370	268375		0.576778
NC_000913	268375	268380		0.569996
NC_000913	268380	268385		0.482175
NC_000913	268385	268390		0.494144
NC_000913	268390	268395		0.493084
NC_000913	268395	268400		0.444412
NC_000913	268400	268405		0.453706
NC_000913	268405	268410		0.598468
NC_000913	268410	268415		0.652905
NC_000913	268415	268420		0.613577
NC_000913	268420	268425		0.596300
NC_000913	268425	268430		0.731040
NC_000913	268430	268435		0.686148
NC_000913	268435	268440		0.585162
NC_000913	268440	268445		0.506043
NC_000913	268445	268450		0.380272
NC_000913	268450	268455		0.326179
NC_000913	268455	268460		0.366439
NC_000913	268460	268465		0.343439
NC_000913	268465	268470		0.310252
NC_000913	268470	268475		0.286680
NC_000913	268475	268480		0.307452
NC_000913	268480	268485		0.365798
NC_000913	268485	268490		0.351880
NC_000913	268490	268495		0.499161
NC_000913	268495	268500		0.917794
NC_000913	268500	268505		0.984321
NC_000913	268505	268510		1.342803
NC_000913	268510	268515		1.243765
NC_000913	268515	268520		0.956095
NC_000913	268520	268525		0.947451
NC_000913	268525	268530		0.951920
NC_000913	268530	268535		0.934486
NC_000913	268535	268540		0.924007
NC_000913	268540	268545		0.693203
NC_000913	268545	268550		0.999494
NC_000913	268550	268555		0.606018
NC_000913	268555	268560		0.511457
NC_000913	268560	268565		0.465820
NC_000913	268565	268570		0.127966
NC_000913	268570	268575		0.058827
NC_000913	268575	268580		0.070477
NC_000913	268580	268585		0.066473
NC_000913	268585	268590		0.048431
NC_000913	268590	268595		0.059138
NC_000913	268595	268600		0.248429
NC_000913	268600	268605		0.124776
NC_000913	268605	268610		0.106283
NC_000913	268610	268615		0.106815
NC_000913	268615	268620		0.126558
NC_000913	268620	268625		0.106945
NC_000913	268625	268630		0.100015
NC_000913	268630	268635		0.167461
NC_000913	268635	268640		0.147973
NC_000913	268640	268645		0.192668
NC_000913	268645	268650		0.244522
NC_000913	268650	268655		0.224568
NC_000913	268655	268660		0.179585
NC_000913	268660	268665		0.121318
NC_000913	268665	268670		0.093634
NC_000913	268670	268675		0.086208
NC_000913	268675	268680		0.079778
NC_000913	268680	268685		0.084405
NC_000913	268685	268690		0.102797
NC_000913	268690	268695		0.188156
NC_000913	268695	268700		0.239881
NC_000913	268700	268705		0.222367
NC_000913	268705	268710		0.322360
NC_000913	268710	268715		0.218525
NC_000913	268715	268720		0.220000
NC_000913	268720	268725		0.245765
NC_000913	268725	268730		0.157442
NC_000913	268730	268735		0.106547
NC_000913	268735	268740		0.088830
NC_000913	268740	268745		0.113154
NC_000913	268745	268750		0.140886
NC_000913	268750	268755		0.130766
NC_000913	268755	268760		0.134925
NC_000913	268760	268765		0.130387
NC_000913	268765	268770		0.136767
NC_000913	268770	268775		0.129955
NC_000913	268775	268780		0.142265
NC_000913	268780	268785		0.129568
NC_000913	268785	268790		0.130997
NC_000913	268790	268795		0.123294
NC_000913	268795	268800		0.110386
NC_000913	268800	268805		0.097167
NC_000913	268805	268810		0.073728
NC_000913	268810	268815		0.056161
NC_000913	268815	268820		0.056428
NC_000913	268820	268825		0.085133
NC_000913	268825	268830		0.087338
NC_000913	268830	268835		0.086874
NC_000913	268835	268840		0.119653
NC_000913	268840	268845		0.164268
NC_000913	268845	268850		0.340370
NC_000913	268850	268855		0.449660
NC_000913	268855	268860		0.475083
NC_000913	268860	268865		0.422274
NC_000913	268865	268870		0.676885
NC_000913	268870	268875		0.674849
NC_000913	268875	268880		0.629001
NC_000913	268880	268885		0.592289
NC_000913	268885	268890		0.561812
NC_000913	268890	268895		0.518284
NC_000913	268895	268900		0.594999
NC_000913	268900	268905		0.701903
NC_000913	268905	268910		0.685352
NC_000913	268910	268915		0.640624
NC_000913	268915	268920		0.569390
NC_000913	268920	268925		0.661372
NC_000913	268925	268930		0.617645
NC_000913	268930	268935		0.486977
NC_000913	268935	268940		0.485924
NC_000913	268940	268945		0.412930
NC_000913	268945	268950		0.319649
NC_000913	268950	268955		0.335777
NC_000913	268955	268960		0.392525
NC_000913	268960	268965		0.272413
NC_000913	268965	268970		0.260014
NC_000913	268970	268975		0.235439
NC_000913	268975	268980		0.293313
NC_000913	268980	268985		0.274223
NC_000913	268985	268990		0.175520
NC_000913	268990	268995		0.148309
NC_000913	268995	269000		0.139892
NC_000913	269000	269005		0.104853
NC_000913	269005	269010		0.112693
NC_000913	269010	269015		0.128082
NC_000913	269015	269020		0.149472
NC_000913	269020	269025		0.150823
NC_000913	269025	269030		0.133446
NC_000913	269030	269035		0.069288
NC_000913	269035	269040		0.041252
NC_000913	269040	269045		0.018791
NC_000913	269045	269050		0.018672
NC_000913	269050	269055		0.010024
NC_000913	269055	269060		0.009312
NC_000913	269060	269065		0.005093
NC_000913	269065	269070		0.003901
NC_000913	269070	269075		0.003491
NC_000913	269075	269080		0.002268
NC_000913	269080	269085		0.001851
NC_000913	269085	269090		0.002385
NC_000913	269090	269095		0.002434
NC_000913	269095	269100		0.003088
NC_000913	269100	269105		0.003026
NC_000913	269105	269110		0.018549
NC_000913	269110	269115		0.038924
NC_000913	269115	269120		0.047946
NC_000913	269120	269125		0.046547
NC_000913	269125	269130		0.053455
NC_000913	269130	269135		0.059201
NC_000913	269135	269140		0.061748
NC_000913	269140	269145		0.054606
NC_000913	269145	269150		0.047741
NC_000913	269150	269155		0.025773
NC_000913	269155	269160		0.014595
NC_000913	269160	269165		0.013353
NC_000913	269165	269170		0.014848
NC_000913	269170	269175		0.012232
NC_000913	269175	269180		0.011468
NC_000913	269180	269185		0.008864
NC_000913	269185	269190		0.005665
NC_000913	269190	269195		0.005614
NC_000913	269195	269200		0.005433
NC_000913	269200	269205		0.005246
NC_000913	269205	269210		0.005111
NC_000913	269210	269215		0.005789
NC_000913	269215	269220		0.007086
NC_000913	269220	269225		0.014564
NC_000913	269225	269230		0.022162
NC_000913	269230	269235		0.012949
NC_000913	269235	269240		0.012290
NC_000913	269240	269245		0.015430
NC_000913	269245	269250		0.043823
NC_000913	269250	269255		0.052652
NC_000913	269255	269260		0.128684
NC_000913	269260	269265		0.184161
NC_000913	269265	269270		0.230001
NC_000913	269270	269275		0.234501
NC_000913	269275	269280		0.304556
NC_000913	269280	269285		0.289613
NC_000913	269285	269290		0.361575
NC_000913	269290	269295		0.386008
NC_000913	269295	269300		0.339510
NC_000913	269300	269305		0.348420
NC_000913	269305	269310		0.374633
NC_000913	269310	269315		0.455953
NC_000913	269315	269320		0.380279
NC_000913	269320	269325		0.368362
NC_000913	269325	269330		0.327915
NC_000913	269330	269335		0.386491
NC_000913	269335	269340		0.280182
NC_000913	269340	269345		0.226475
NC_000913	269345	269350		0.169676
NC_000913	269350	269355		0.177393
NC_000913	269355	269360		0.188183
NC_000913	269360	269365		0.251085
NC_000913	269365	269370		0.235266
NC_000913	269370	269375		0.234682
NC_000913	269375	269380		0.270941
NC_000913	269380	269385		0.270925
NC_000913	269385	269390		0.262983
NC_000913	269390	269395		0.180367
NC_000913	269395	269400		0.134679
NC_000913	269400	269405		0.174281
NC_000913	269405	269410		0.194457
NC_000913	269410	269415		0.201581
NC_000913	269415	269420		0.196542
NC_000913	269420	269425		0.198505
NC_000913	269425	269430		0.184887
NC_000913	269430	269435		0.171708
NC_000913	269435	269440		0.164285
NC_000913	269440	269445		0.176503
NC_000913	269445	269450		0.209745
NC_000913	269450	269455		0.251125
NC_000913	269455	269460		0.318641
NC_000913	269460	269465		0.320269
NC_000913	269465	269470		0.347670
NC_000913	269470	269475		0.419320
NC_000913	269475	269480		0.510846
NC_000913	269480	269485		0.099944
NC_000913	269485	269490		0.076226
NC_000913	269490	269495		0.046068
NC_000913	269495	269500		0.042584
NC_000913	269500	269505		0.028566
NC_000913	269505	269510		0.026042
NC_000913	269510	269515		0.052716
NC_000913	269515	269520		0.059788
NC_000913	269520	269525		0.077204
NC_000913	269525	269530		0.065339
NC_000913	269530	269535		0.086479
NC_000913	269535	269540		0.282967
NC_000913	269540	269545		0.395992
NC_000913	269545	269550		0.328667
NC_000913	269550	269555		0.352723
NC_000913	269555	269560		0.339499
NC_000913	269560	269565		0.382726
NC_000913	269565	269570		0.326295
NC_000913	269570	269575		0.252121
NC_000913	269575	269580		0.172461
NC_000913	269580	269585		0.177414
NC_000913	269585	269590		0.162759
NC_000913	269590	269595		0.107351
NC_000913	269595	269600		0.082769
NC_000913	269600	269605		0.064070
NC_000913	269605	269610		0.158496
NC_000913	269610	269615		0.183786
NC_000913	269615	269620		0.221739
NC_000913	269620	269625		0.087851
NC_000913	269625	269630		0.051118
NC_000913	269630	269635		0.048304
NC_000913	269635	269640		0.025871
NC_000913	269640	269645		0.013925
NC_000913	269645	269650		0.007515
NC_000913	269650	269655		0.011241
NC_000913	269655	269660		0.021903
NC_000913	269660	269665		0.021768
NC_000913	269665	269670		0.028430
NC_000913	269670	269675		0.050968
NC_000913	269675	269680		0.126809
NC_000913	269680	269685		0.295109
NC_000913	269685	269690		0.354273
NC_000913	269690	269695		0.777213
NC_000913	269695	269700		1.067981
NC_000913	269700	269705		1.411474
NC_000913	269705	269710		1.484199
NC_000913	269710	269715		1.721212
NC_000913	269715	269720		1.629002
NC_000913	269720	269725		1.195525
NC_000913	269725	269730		0.840506
NC_000913	269730	269735		0.846631
NC_000913	269735	269740		0.873569
NC_000913	269740	269745		0.906859
NC_000913	269745	269750		0.806460
NC_000913	269750	269755		0.734158
NC_000913	269755	269760		0.702439
NC_000913	269760	269765		0.849605
NC_000913	269765	269770		0.896852
NC_000913	269770	269775		0.959667
NC_000913	269775	269780		0.910057
NC_000913	269780	269785		0.784539
NC_000913	269785	269790		0.441768
NC_000913	269790	269795		0.319380
NC_000913	269795	269800		0.254302
NC_000913	269800	269805		0.210066
NC_000913	269805	269810		0.183841
NC_000913	269810	269815		0.118333
NC_000913	269815	269820		0.125302
NC_000913	269820	269825		0.124996
NC_000913	269825	269830		0.110577
NC_000913	269830	269835		0.122395
NC_000913	269835	269840		0.066459
NC_000913	269840	269845		0.075658
NC_000913	269845	269850		0.100441
NC_000913	269850	269855		0.100807
NC_000913	269855	269860		0.083472
NC_000913	269860	269865		0.085946
NC_000913	269865	269870		0.083198
NC_000913	269870	269875		0.168012
NC_000913	269875	269880		0.178439
NC_000913	269880	269885		0.190102
NC_000913	269885	269890		0.224488
NC_000913	269890	269895		0.254492
NC_000913	269895	269900		0.240494
NC_000913	269900	269905		0.262206
NC_000913	269905	269910		0.352150
NC_000913	269910	269915		0.276481
NC_000913	269915	269920		0.344198
NC_000913	269920	269925		0.284738
NC_000913	269925	269930		0.221784
NC_000913	269930	269935		0.203289
NC_000913	269935	269940		0.195191
NC_000913	269940	269945		0.281998
NC_000913	269945	269950		0.266092
NC_000913	269950	269955		0.313119
NC_000913	269955	269960		0.193165
NC_000913	269960	269965		0.218771
NC_000913	269965	269970		0.171910
NC_000913	269970	269975		0.209481
NC_000913	269975	269980		0.248750
NC_000913	269980	269985		0.211562
NC_000913	269985	269990		0.139988
NC_000913	269990	269995		0.076055
NC_000913	269995	270000		0.059808
NC_000913	270000	270005		0.048999
NC_000913	270005	270010		0.051916
NC_000913	270010	270015		0.063951
NC_000913	270015	270020		0.065859
NC_000913	270020	270025		0.070516
NC_000913	270025	270030		0.068707
NC_000913	270030	270035		0.087371
NC_000913	270035	270040		0.077171
NC_000913	270040	270045		0.063037
NC_000913	270045	270050		0.045363
NC_000913	270050	270055		0.034861
NC_000913	270055	270060		0.037521
NC_000913	270060	270065		0.033175
NC_000913	270065	270070		0.031360
NC_000913	270070	270075		0.036176
NC_000913	270075	270080		0.042760
NC_000913	270080	270085		0.069719
NC_000913	270085	270090		0.078906
NC_000913	270090	270095		0.100770
NC_000913	270095	270100		0.151520
NC_000913	270100	270105		0.140261
NC_000913	270105	270110		0.163818
NC_000913	270110	270115		0.156111
NC_000913	270115	270120		0.167033
NC_000913	270120	270125		0.182613
NC_000913	270125	270130		0.214819
NC_000913	270130	270135		0.222275
NC_000913	270135	270140		0.218688
NC_000913	270140	270145		0.249799
NC_000913	270145	270150		0.193806
NC_000913	270150	270155		0.229851
NC_000913	270155	270160		0.240726
NC_000913	270160	270165		0.214720
NC_000913	270165	270170		0.158459
NC_000913	270170	270175		0.202239
NC_000913	270175	270180		0.207669
NC_000913	270180	270185		0.311309
NC_000913	270185	270190		1.187990
NC_000913	270190	270195		1.897729
NC_000913	270195	270200		2.162892
NC_000913	270200	270205		1.478462
NC_000913	270205	270210		1.465091
NC_000913	270210	270215		1.236014
NC_000913	270215	270220		1.034448
NC_000913	270220	270225		0.831468
NC_000913	270225	270230		0.975010
NC_000913	270230	270235		0.873061
NC_000913	270235	270240		0.909844
NC_000913	270240	270245		0.788568
NC_000913	270245	270250		0.623607
NC_000913	270250	270255		0.455218
NC_000913	270255	270260		0.463858
NC_000913	270260	270265		0.544664
NC_000913	270265	270270		0.633707
NC_000913	270270	270275		0.599803
NC_000913	270275	270280		0.583345
NC_000913	270280	270285		0.550575
NC_000913	270285	270290		0.538225
NC_000913	270290	270295		0.541613
NC_000913	270295	270300		0.556369
NC_000913	270300	270305		0.554371
NC_000913	270305	270310		0.538946
NC_000913	270310	270315		0.644939
NC_000913	270315	270320		0.700516
NC_000913	270320	270325		0.713173
NC_000913	270325	270330		0.877569
NC_000913	270330	270335		0.871048
NC_000913	270335	270340		1.034427
NC_000913	270340	270345		0.852525
NC_000913	270345	270350		0.815482
NC_000913	270350	270355		0.824305
NC_000913	270355	270360		0.685435
NC_000913	270360	270365		0.631305
NC_000913	270365	270370		0.641489
NC_000913	270370	270375		0.728317
NC_000913	270375	270380		0.780739
NC_000913	270380	270385		0.796581
NC_000913	270385	270390		0.696245
NC_000913	270390	270395		1.045349
NC_000913	270395	270400		1.108849
NC_000913	270400	270405		1.228720
NC_000913	270405	270410		1.148455
NC_000913	270410	270415		0.703953
NC_000913	270415	270420		0.640802
NC_000913	270420	270425		0.677949
NC_000913	270425	270430		0.910638
NC_000913	270430	270435		0.860960
NC_000913	270435	270440		0.732998
NC_000913	270440	270445		0.666669
NC_000913	270445	270450		0.594937
NC_000913	270450	270455		0.618911
NC_000913	270455	270460		0.657989
NC_000913	270460	270465		0.604171
NC_000913	270465	270470		0.579380
NC_000913	270470	270475		0.541358
NC_000913	270475	270480		0.262419
NC_000913	270480	270485		0.282967
NC_000913	270485	270490		0.225293
NC_000913	270490	270495		0.270954
NC_000913	270495	270500		0.269900
NC_000913	270500	270505		0.210030
NC_000913	270505	270510		0.175918
NC_000913	270510	270515		0.320914
NC_000913	270515	270520		0.589846
NC_000913	270520	270525		0.586157
NC_000913	270525	270530		0.744131
NC_000913	270530	270535		1.088610
NC_000913	270535	270540		1.215810
NC_000913	270540	270545		1.230239
NC_000913	270545	270550		1.430381
NC_000913	270550	270555		1.635915
NC_000913	270555	270560		1.696613
NC_000913	270560	270565		1.698670
NC_000913	270565	270570		1.808507
NC_000913	270570	270575		2.194646
NC_000913	270575	270580		3.019002
NC_000913	270580	270585		3.080027
NC_000913	270585	270590		2.970486
NC_000913	270590	270595		2.990022
NC_000913	270595	270600		3.120004
NC_000913	270600	270605		3.089276
NC_000913	270605	270610		4.957355
NC_000913	270610	270615		4.381317
NC_000913	270615	270620		4.239856
NC_000913	270620	270625		4.646723
NC_000913	270625	270630		4.460463
NC_000913	270630	270635		4.205265
NC_000913	270635	270640		4.321441
NC_000913	270640	270645		2.635620
NC_000913	270645	270650		1.625096
NC_000913	270650	270655		2.088116
NC_000913	270655	270660		0.991024
NC_000913	270660	270665		1.300089
NC_000913	270665	270670		1.266630
NC_000913	270670	270675		1.066323
NC_000913	270675	270680		0.629473
NC_000913	270680	270685		1.573082
NC_000913	270685	270690		3.745210
NC_000913	270690	270695		3.743174
NC_000913	270695	270700		3.197624
NC_000913	270700	270705		3.566007
NC_000913	270705	270710		3.977661
NC_000913	270710	270715		4.003986
NC_000913	270715	270720		2.998280
NC_000913	270720	270725		3.480461
NC_000913	270725	270730		2.926679
NC_000913	270730	270735		2.052714
NC_000913	270735	270740		2.054745
NC_000913	270740	270745		1.555544
NC_000913	270745	270750		1.555545
NC_000913	270750	270755		1.551741
NC_000913	270755	270760		1.551741
NC_000913	270760	270765		1.551742
NC_000913	270765	270770		1.553119
NC_000913	270770	270775		1.553120
NC_000913	270775	270780		1.553120
NC_000913	270780	270785		0.837204
NC_000913	270785	270790		0.837203
NC_000913	270790	270795		0.832916
NC_000913	270795	270800		0.832834
NC_000913	270800	270805		0.832834
NC_000913	270805	270810		0.834506
NC_000913	270810	270815		0.834505
NC_000913	270815	270820		0.831596
NC_000913	270820	270825		0.829143
NC_000913	270825	270830		0.829142
NC_000913	270830	270835		0.826321
NC_000913	270835	270840		2.455715
NC_000913	270840	270845		2.857926
NC_000913	270845	270850		2.857931
NC_000913	270850	270855		2.857936
NC_000913	270855	270860		2.857940
NC_000913	270860	270865		2.857945
NC_000913	270865	270870		2.857949
NC_000913	270870	270875		1.631398
NC_000913	270875	270880		0.911453
NC_000913	270880	270885		0.911452
NC_000913	270885	270890		0.911452
NC_000913	270890	270895		0.911451
NC_000913	270895	270900		0.911450
NC_000913	270900	270905		0.911449
NC_000913	270905	270910		1.204148
NC_000913	270910	270915		1.204148
NC_000913	270915	270920		1.204148
NC_000913	270920	270925		1.204148
NC_000913	270925	270930		1.204148
NC_000913	270930	270935		1.204148
NC_000913	270935	270940		1.204148
NC_000913	270940	270945		1.204148
NC_000913	270945	270950		1.204148
NC_000913	270950	270955		1.204148
NC_000913	270955	270960		1.204148
NC_000913	270960	270965		1.204148
NC_000913	270965	270970		1.204148
NC_000913	270970	270975		1.204148
NC_000913	270975	270980		1.204148
NC_000913	270980	270985		1.204148
NC_000913	270985	270990		1.204148
NC_000913	270990	270995		1.204148
NC_000913	270995	271000		0.970797
NC_000913	271000	271005		0.970797
NC_000913	271005	271010		0.970796
NC_000913	271010	271015		0.746056
NC_000913	271015	271020		0.746054
NC_000913	271020	271025		0.746053
NC_000913	271025	271030		0.746052
NC_000913	271030	271035		0.746051
NC_000913	271035	271040		0.746050
NC_000913	271040	271045		0.746049
NC_000913	271045	271050		0.746048
NC_000913	271050	271055		0.746047
NC_000913	271055	271060		0.746046
NC_000913	271060	271065		0.048922
NC_000913	271065	271070		0.048158
NC_000913	271070	271075		0.047442
NC_000913	271075	271080		0.047442
NC_000913	271080	271085		0.047441
NC_000913	271085	271090		0.047413
NC_000913	271090	271095		0.047181
NC_000913	271095	271100		0.044542
NC_000913	271100	271105		0.000177
NC_000913	271105	271110		0.000176
NC_000913	271110	271115		0.000176
NC_000913	271115	271120		0.018446
NC_000913	271120	271125		0.018446
NC_000913	271125	271130		0.018368
NC_000913	271130	271135		0.001074
NC_000913	271135	271140		0.001070
NC_000913	271140	271145		0.001070
NC_000913	271145	271150		0.001070
NC_000913	271150	271155		0.001064
NC_000913	271155	271160		0.001063
NC_000913	271160	271165		0.000003
NC_000913	271165	271170		0.000003
NC_000913	271170	271175		0.000000
NC_000913	271175	271180		0.000000
NC_000913	271180	271185		0.000000
NC_000913	271185	271190		0.000000
NC_000913	271190	271195		0.000000
NC_000913	271195	271200		0.000000
NC_000913	271200	271205		0.000000
NC_000913	271205	271210		0.000000
NC_000913	271210	271215		0.000000
NC_000913	271215	271220		0.000000
NC_000913	271220	271225		0.000000
NC_000913	271225	271230		0.000000
NC_000913	271230	271235		0.000002
NC_000913	271235	271240		0.000000
NC_000913	271240	271245		0.000006
NC_000913	271245	271250		0.000620
NC_000913	271250	271255		0.018863
NC_000913	271255	271260		0.009324
NC_000913	271260	271265		0.039247
NC_000913	271265	271270		0.049476
NC_000913	271270	271275		0.162733
NC_000913	271275	271280		0.139265
NC_000913	271280	271285		0.133650
NC_000913	271285	271290		0.063772
NC_000913	271290	271295		0.065757
NC_000913	271295	271300		0.082793
NC_000913	271300	271305		0.072006
NC_000913	271305	271310		0.077848
NC_000913	271310	271315		0.118097
NC_000913	271315	271320		0.071849
NC_000913	271320	271325		0.048069
NC_000913	271325	271330		0.040328
NC_000913	271330	271335		0.051930
NC_000913	271335	271340		0.059505
NC_000913	271340	271345		0.021364
NC_000913	271345	271350		0.030984
NC_000913	271350	271355		0.039840
NC_000913	271355	271360		0.040219
NC_000913	271360	271365		0.040748
NC_000913	271365	271370		0.042678
NC_000913	271370	271375		0.044085
NC_000913	271375	271380		0.057038
NC_000913	271380	271385		0.071126
NC_000913	271385	271390		0.062218
NC_000913	271390	271395		0.076596
NC_000913	271395	271400		0.080623
NC_000913	271400	271405		0.102410
NC_000913	271405	271410		0.091006
NC_000913	271410	271415		0.102958
NC_000913	271415	271420		0.202279
NC_000913	271420	271425		0.186469
NC_000913	271425	271430		0.172704
NC_000913	271430	271435		0.195203
NC_000913	271435	271440		0.150785
NC_000913	271440	271445		0.248937
NC_000913	271445	271450		0.083650
NC_000913	271450	271455		0.105309
NC_000913	271455	271460		0.108316
NC_000913	271460	271465		0.113917
NC_000913	271465	271470		0.181465
NC_000913	271470	271475		0.387914
NC_000913	271475	271480		1.107417
NC_000913	271480	271485		1.109645
NC_000913	271485	271490		1.169252
NC_000913	271490	271495		1.052463
NC_000913	271495	271500		0.925917
NC_000913	271500	271505		1.462540
NC_000913	271505	271510		2.329223
NC_000913	271510	271515		2.044544
NC_000913	271515	271520		2.558391
NC_000913	271520	271525		1.009582
NC_000913	271525	271530		0.933694
NC_000913	271530	271535		0.537975
NC_000913	271535	271540		0.447250
NC_000913	271540	271545		0.644537
NC_000913	271545	271550		0.962727
NC_000913	271550	271555		0.847143
NC_000913	271555	271560		0.487306
NC_000913	271560	271565		0.339214
NC_000913	271565	271570		0.284146
NC_000913	271570	271575		0.274856
NC_000913	271575	271580		0.384832
NC_000913	271580	271585		0.449291
NC_000913	271585	271590		0.396755
NC_000913	271590	271595		0.410392
NC_000913	271595	271600		0.431353
NC_000913	271600	271605		0.812995
NC_000913	271605	271610		0.545913
NC_000913	271610	271615		0.323730
NC_000913	271615	271620		0.450493
NC_000913	271620	271625		0.402176
NC_000913	271625	271630		0.259698
NC_000913	271630	271635		0.496818
NC_000913	271635	271640		0.716179
NC_000913	271640	271645		0.764488
NC_000913	271645	271650		0.632330
NC_000913	271650	271655		0.603541
NC_000913	271655	271660		1.302628
NC_000913	271660	271665		1.711682
NC_000913	271665	271670		1.628573
NC_000913	271670	271675		1.038685
NC_000913	271675	271680		1.314405
NC_000913	271680	271685		1.187610
NC_000913	271685	271690		1.836475
NC_000913	271690	271695		1.906358
NC_000913	271695	271700		1.734553
NC_000913	271700	271705		1.492950
NC_000913	271705	271710		1.220901
NC_000913	271710	271715		1.033455
NC_000913	271715	271720		0.847917
NC_000913	271720	271725		0.670006
NC_000913	271725	271730		0.435061
NC_000913	271730	271735		0.123597
NC_000913	271735	271740		0.166157
NC_000913	271740	271745		0.117108
NC_000913	271745	271750		0.142276
NC_000913	271750	271755		0.090027
NC_000913	271755	271760		0.039930
NC_000913	271760	271765		0.049089
NC_000913	271765	271770		0.025194
NC_000913	271770	271775		0.022713
NC_000913	271775	271780		0.016935
NC_000913	271780	271785		0.032700
NC_000913	271785	271790		0.040529
NC_000913	271790	271795		0.117370
NC_000913	271795	271800		0.167792
NC_000913	271800	271805		0.124985
NC_000913	271805	271810		0.149600
NC_000913	271810	271815		0.176290
NC_000913	271815	271820		0.229337
NC_000913	271820	271825		0.174543
NC_000913	271825	271830		0.137086
NC_000913	271830	271835		0.164891
NC_000913	271835	271840		0.166562
NC_000913	271840	271845		0.207730
NC_000913	271845	271850		0.228146
NC_000913	271850	271855		0.360445
NC_000913	271855	271860		0.478524
NC_000913	271860	271865		0.658363
NC_000913	271865	271870		0.656722
NC_000913	271870	271875		0.741023
NC_000913	271875	271880		0.822687
NC_000913	271880	271885		0.917674
NC_000913	271885	271890		1.026862
NC_000913	271890	271895		0.910401
NC_000913	271895	271900		0.854843
NC_000913	271900	271905		0.884718
NC_000913	271905	271910		0.858807
NC_000913	271910	271915		0.867295
NC_000913	271915	271920		0.942990
NC_000913	271920	271925		1.249673
NC_000913	271925	271930		1.626882
NC_000913	271930	271935		1.792363
NC_000913	271935	271940		1.876978
NC_000913	271940	271945		1.559333
NC_000913	271945	271950		1.301951
NC_000913	271950	271955		1.182282
NC_000913	271955	271960		0.855273
NC_000913	271960	271965		0.770831
NC_000913	271965	271970		0.746197
NC_000913	271970	271975		0.769421
NC_000913	271975	271980		0.779170
NC_000913	271980	271985		0.570367
NC_000913	271985	271990		0.534355
NC_000913	271990	271995		0.597599
NC_000913	271995	272000		0.516642
NC_000913	272000	272005		0.475765
NC_000913	272005	272010		0.456238
NC_000913	272010	272015		0.496173
NC_000913	272015	272020		0.601182
NC_000913	272020	272025		0.621697
NC_000913	272025	272030		0.628037
NC_000913	272030	272035		0.718388
NC_000913	272035	272040		0.767279
NC_000913	272040	272045		1.166009
NC_000913	272045	272050		1.834723
NC_000913	272050	272055		1.966774
NC_000913	272055	272060		1.936831
NC_000913	272060	272065		1.759974
NC_000913	272065	272070		1.417509
NC_000913	272070	272075		1.255145
NC_000913	272075	272080		1.282443
NC_000913	272080	272085		1.450492
NC_000913	272085	272090		1.305599
NC_000913	272090	272095		1.092591
NC_000913	272095	272100		0.653950
NC_000913	272100	272105		0.671350
NC_000913	272105	272110		0.499816
NC_000913	272110	272115		0.342578
NC_000913	272115	272120		0.289577
NC_000913	272120	272125		0.307053
NC_000913	272125	272130		0.325666
NC_000913	272130	272135		0.169731
NC_000913	272135	272140		0.165533
NC_000913	272140	272145		0.161904
NC_000913	272145	272150		0.125165
NC_000913	272150	272155		0.121780
NC_000913	272155	272160		0.132984
NC_000913	272160	272165		0.171679
NC_000913	272165	272170		0.192654
NC_000913	272170	272175		0.213753
NC_000913	272175	272180		0.211339
NC_000913	272180	272185		0.202579
NC_000913	272185	272190		0.194795
NC_000913	272190	272195		0.135606
NC_000913	272195	272200		0.108154
NC_000913	272200	272205		0.076646
NC_000913	272205	272210		0.101299
NC_000913	272210	272215		0.107535
NC_000913	272215	272220		0.147022
NC_000913	272220	272225		0.132686
NC_000913	272225	272230		0.312787
NC_000913	272230	272235		0.302046
NC_000913	272235	272240		0.246614
NC_000913	272240	272245		0.214122
NC_000913	272245	272250		0.098198
NC_000913	272250	272255		0.022881
NC_000913	272255	272260		0.029084
NC_000913	272260	272265		0.029125
NC_000913	272265	272270		0.064734
NC_000913	272270	272275		0.079048
NC_000913	272275	272280		0.145919
NC_000913	272280	272285		0.127395
NC_000913	272285	272290		0.140880
NC_000913	272290	272295		0.134493
NC_000913	272295	272300		0.153777
NC_000913	272300	272305		0.149762
NC_000913	272305	272310		0.175525
NC_000913	272310	272315		0.268256
NC_000913	272315	272320		0.198709
NC_000913	272320	272325		0.175574
NC_000913	272325	272330		0.202234
NC_000913	272330	272335		0.196572
NC_000913	272335	272340		0.147775
NC_000913	272340	272345		0.111285
NC_000913	272345	272350		0.154283
NC_000913	272350	272355		0.086671
NC_000913	272355	272360		0.059158
NC_000913	272360	272365		0.093957
NC_000913	272365	272370		0.092090
NC_000913	272370	272375		0.027761
NC_000913	272375	272380		0.024310
NC_000913	272380	272385		0.017499
NC_000913	272385	272390		0.014348
NC_000913	272390	272395		0.007327
NC_000913	272395	272400		0.041068
NC_000913	272400	272405		0.049136
NC_000913	272405	272410		0.025011
NC_000913	272410	272415		0.065082
NC_000913	272415	272420		0.056432
NC_000913	272420	272425		0.024884
NC_000913	272425	272430		0.048818
NC_000913	272430	272435		0.039312
NC_000913	272435	272440		0.021936
NC_000913	272440	272445		0.030203
NC_000913	272445	272450		0.024054
NC_000913	272450	272455		0.026185
NC_000913	272455	272460		0.031092
NC_000913	272460	272465		0.027130
NC_000913	272465	272470		0.041481
NC_000913	272470	272475		0.048383
NC_000913	272475	272480		0.060398
NC_000913	272480	272485		0.066635
NC_000913	272485	272490		0.068270
NC_000913	272490	272495		0.062388
NC_000913	272495	272500		0.066196
NC_000913	272500	272505		0.068294
NC_000913	272505	272510		0.057113
NC_000913	272510	272515		0.043338
NC_000913	272515	272520		0.026318
NC_000913	272520	272525		0.039404
NC_000913	272525	272530		0.039728
NC_000913	272530	272535		0.046250
NC_000913	272535	272540		0.043155
NC_000913	272540	272545		0.036919
NC_000913	272545	272550		0.020963
NC_000913	272550	272555		0.025624
NC_000913	272555	272560		0.021768
NC_000913	272560	272565		0.019750
NC_000913	272565	272570		0.015917
NC_000913	272570	272575		0.016865
NC_000913	272575	272580		0.015005
NC_000913	272580	272585		0.014556
NC_000913	272585	272590		0.028761
NC_000913	272590	272595		0.059141
NC_000913	272595	272600		0.074513
NC_000913	272600	272605		0.167644
NC_000913	272605	272610		0.205600
NC_000913	272610	272615		0.297895
NC_000913	272615	272620		0.276227
NC_000913	272620	272625		0.234781
NC_000913	272625	272630		0.254461
NC_000913	272630	272635		0.397771
NC_000913	272635	272640		0.417495
NC_000913	272640	272645		0.370353
NC_000913	272645	272650		0.421372
NC_000913	272650	272655		0.469623
NC_000913	272655	272660		0.479001
NC_000913	272660	272665		0.493109
NC_000913	272665	272670		0.516336
NC_000913	272670	272675		0.551663
NC_000913	272675	272680		0.608560
NC_000913	272680	272685		0.697833
NC_000913	272685	272690		0.620566
NC_000913	272690	272695		0.507179
NC_000913	272695	272700		0.444945
NC_000913	272700	272705		0.491366
NC_000913	272705	272710		0.274794
NC_000913	272710	272715		0.385679
NC_000913	272715	272720		0.400588
NC_000913	272720	272725		0.385206
NC_000913	272725	272730		0.275128
NC_000913	272730	272735		0.353651
NC_000913	272735	272740		0.383622
NC_000913	272740	272745		0.378104
NC_000913	272745	272750		0.337576
NC_000913	272750	272755		0.364985
NC_000913	272755	272760		0.285705
NC_000913	272760	272765		0.313603
NC_000913	272765	272770		0.349567
NC_000913	272770	272775		0.322554
NC_000913	272775	272780		0.246920
NC_000913	272780	272785		0.297547
NC_000913	272785	272790		0.240741
NC_000913	272790	272795		0.234813
NC_000913	272795	272800		0.231556
NC_000913	272800	272805		0.179132
NC_000913	272805	272810		0.128843
NC_000913	272810	272815		0.089608
NC_000913	272815	272820		0.148477
NC_000913	272820	272825		0.238085
NC_000913	272825	272830		0.966436
NC_000913	272830	272835		0.993142
NC_000913	272835	272840		1.033583
NC_000913	272840	272845		1.370726
NC_000913	272845	272850		1.277553
NC_000913	272850	272855		1.280390
NC_000913	272855	272860		0.741703
NC_000913	272860	272865		0.673611
NC_000913	272865	272870		0.457939
NC_000913	272870	272875		0.380017
NC_000913	272875	272880		0.298322
NC_000913	272880	272885		0.263318
NC_000913	272885	272890		0.227266
NC_000913	272890	272895		0.216635
NC_000913	272895	272900		0.204698
NC_000913	272900	272905		0.193467
NC_000913	272905	272910		0.235313
NC_000913	272910	272915		0.244927
NC_000913	272915	272920		0.201835
NC_000913	272920	272925		0.229043
NC_000913	272925	272930		0.242328
NC_000913	272930	272935		0.257641
NC_000913	272935	272940		0.201067
NC_000913	272940	272945		0.172839
NC_000913	272945	272950		0.156053
NC_000913	272950	272955		0.152180
NC_000913	272955	272960		0.115258
NC_000913	272960	272965		0.126417
NC_000913	272965	272970		0.218869
NC_000913	272970	272975		0.207582
NC_000913	272975	272980		0.241980
NC_000913	272980	272985		0.300188
NC_000913	272985	272990		0.249096
NC_000913	272990	272995		0.194880
NC_000913	272995	273000		0.201296
NC_000913	273000	273005		0.182527
NC_000913	273005	273010		0.116883
NC_000913	273010	273015		0.101967
NC_000913	273015	273020		0.153215
NC_000913	273020	273025		0.073777
NC_000913	273025	273030		0.091908
NC_000913	273030	273035		0.086638
NC_000913	273035	273040		0.079236
NC_000913	273040	273045		0.064983
NC_000913	273045	273050		0.069835
NC_000913	273050	273055		0.088461
NC_000913	273055	273060		0.090409
NC_000913	273060	273065		0.118390
NC_000913	273065	273070		0.181060
NC_000913	273070	273075		0.288421
NC_000913	273075	273080		0.190348
NC_000913	273080	273085		0.172943
NC_000913	273085	273090		0.152660
NC_000913	273090	273095		0.114672
NC_000913	273095	273100		0.108304
NC_000913	273100	273105		0.111982
NC_000913	273105	273110		0.110798
NC_000913	273110	273115		0.115404
NC_000913	273115	273120		0.172080
NC_000913	273120	273125		0.062105
NC_000913	273125	273130		0.034984
NC_000913	273130	273135		0.042712
NC_000913	273135	273140		0.030621
NC_000913	273140	273145		0.019129
NC_000913	273145	273150		0.014466
NC_000913	273150	273155		0.014050
NC_000913	273155	273160		0.007055
NC_000913	273160	273165		0.010389
NC_000913	273165	273170		0.007393
NC_000913	273170	273175		0.010171
NC_000913	273175	273180		0.014910
NC_000913	273180	273185		0.005001
NC_000913	273185	273190		0.009502
NC_000913	273190	273195		0.011850
NC_000913	273195	273200		0.023596
NC_000913	273200	273205		0.020913
NC_000913	273205	273210		0.024205
NC_000913	273210	273215		0.050345
NC_000913	273215	273220		0.045310
NC_000913	273220	273225		0.039194
NC_000913	273225	273230		0.039193
NC_000913	273230	273235		0.068194
NC_000913	273235	273240		0.069589
NC_000913	273240	273245		0.063918
NC_000913	273245	273250		0.090503
NC_000913	273250	273255		0.093804
NC_000913	273255	273260		0.103141
NC_000913	273260	273265		0.118601
NC_000913	273265	273270		0.106727
NC_000913	273270	273275		0.133528
NC_000913	273275	273280		0.177454
NC_000913	273280	273285		0.150402
NC_000913	273285	273290		0.151883
NC_000913	273290	273295		0.178539
NC_000913	273295	273300		0.148907
NC_000913	273300	273305		0.142492
NC_000913	273305	273310		0.144996
NC_000913	273310	273315		0.125222
NC_000913	273315	273320		0.075585
NC_000913	273320	273325		0.082438
NC_000913	273325	273330		0.071105
NC_000913	273330	273335		0.095436
NC_000913	273335	273340		0.136668
NC_000913	273340	273345		0.129614
NC_000913	273345	273350		0.122128
NC_000913	273350	273355		0.077079
NC_000913	273355	273360		0.064518
NC_000913	273360	273365		0.063188
NC_000913	273365	273370		0.062342
NC_000913	273370	273375		0.134930
NC_000913	273375	273380		0.065897
NC_000913	273380	273385		0.072304
NC_000913	273385	273390		0.063933
NC_000913	273390	273395		0.035929
NC_000913	273395	273400		0.030758
NC_000913	273400	273405		0.037423
NC_000913	273405	273410		0.049333
NC_000913	273410	273415		0.046687
NC_000913	273415	273420		0.058591
NC_000913	273420	273425		0.056909
NC_000913	273425	273430		0.104601
NC_000913	273430	273435		0.109523
NC_000913	273435	273440		0.137786
NC_000913	273440	273445		0.105625
NC_000913	273445	273450		0.084803
NC_000913	273450	273455		0.115442
NC_000913	273455	273460		0.132337
NC_000913	273460	273465		0.101433
NC_000913	273465	273470		0.121016
NC_000913	273470	273475		0.101994
NC_000913	273475	273480		0.111771
NC_000913	273480	273485		0.088939
NC_000913	273485	273490		0.094033
NC_000913	273490	273495		0.122834
NC_000913	273495	273500		0.138784
NC_000913	273500	273505		0.177579
NC_000913	273505	273510		0.240890
NC_000913	273510	273515		0.464071
NC_000913	273515	273520		0.532822
NC_000913	273520	273525		0.493528
NC_000913	273525	273530		0.423465
NC_000913	273530	273535		0.594081
NC_000913	273535	273540		0.937754
NC_000913	273540	273545		0.620052
NC_000913	273545	273550		0.379333
NC_000913	273550	273555		0.086778
NC_000913	273555	273560		0.040069
NC_000913	273560	273565		0.051898
NC_000913	273565	273570		0.043340
NC_000913	273570	273575		0.048932
NC_000913	273575	273580		0.052359
NC_000913	273580	273585		0.051907
NC_000913	273585	273590		0.047718
NC_000913	273590	273595		0.022961
NC_000913	273595	273600		0.049932
NC_000913	273600	273605		0.050712
NC_000913	273605	273610		0.084782
NC_000913	273610	273615		0.073344
NC_000913	273615	273620		0.126719
NC_000913	273620	273625		0.157770
NC_000913	273625	273630		0.195777
NC_000913	273630	273635		0.193346
NC_000913	273635	273640		0.241797
NC_000913	273640	273645		0.241997
NC_000913	273645	273650		0.253470
NC_000913	273650	273655		0.285488
NC_000913	273655	273660		0.294665
NC_000913	273660	273665		0.253564
NC_000913	273665	273670		0.193917
NC_000913	273670	273675		0.214903
NC_000913	273675	273680		0.200326
NC_000913	273680	273685		0.228002
NC_000913	273685	273690		0.246770
NC_000913	273690	273695		0.310561
NC_000913	273695	273700		0.299561
NC_000913	273700	273705		0.308221
NC_000913	273705	273710		0.310151
NC_000913	273710	273715		0.312961
NC_000913	273715	273720		0.212311
NC_000913	273720	273725		0.190274
NC_000913	273725	273730		0.184335
NC_000913	273730	273735		0.209682
NC_000913	273735	273740		0.171663
NC_000913	273740	273745		0.162964
NC_000913	273745	273750		0.128505
NC_000913	273750	273755		0.113537
NC_000913	273755	273760		0.115759
NC_000913	273760	273765		0.092309
NC_000913	273765	273770		0.078669
NC_000913	273770	273775		0.106358
NC_000913	273775	273780		0.089781
NC_000913	273780	273785		0.160168
NC_000913	273785	273790		0.168014
NC_000913	273790	273795		0.243945
NC_000913	273795	273800		0.517793
NC_000913	273800	273805		0.691497
NC_000913	273805	273810		1.018848
NC_000913	273810	273815		0.935856
NC_000913	273815	273820		0.872111
NC_000913	273820	273825		0.717878
NC_000913	273825	273830		0.229586
NC_000913	273830	273835		0.158623
NC_000913	273835	273840		0.178590
NC_000913	273840	273845		0.162255
NC_000913	273845	273850		0.174686
NC_000913	273850	273855		0.154509
NC_000913	273855	273860		0.127865
NC_000913	273860	273865		0.084072
NC_000913	273865	273870		0.088295
NC_000913	273870	273875		0.099649
NC_000913	273875	273880		0.149653
NC_000913	273880	273885		0.168201
NC_000913	273885	273890		0.185623
NC_000913	273890	273895		0.146331
NC_000913	273895	273900		0.125347
NC_000913	273900	273905		0.066242
NC_000913	273905	273910		0.048168
NC_000913	273910	273915		0.043178
NC_000913	273915	273920		0.036984
NC_000913	273920	273925		0.033581
NC_000913	273925	273930		0.030808
NC_000913	273930	273935		0.037425
NC_000913	273935	273940		0.038694
NC_000913	273940	273945		0.050685
NC_000913	273945	273950		0.074592
NC_000913	273950	273955		0.071470
NC_000913	273955	273960		0.115837
NC_000913	273960	273965		0.117809
NC_000913	273965	273970		0.186556
NC_000913	273970	273975		0.209620
NC_000913	273975	273980		0.209292
NC_000913	273980	273985		0.232419
NC_000913	273985	273990		0.215020
NC_000913	273990	273995		0.175808
NC_000913	273995	274000		0.236711
NC_000913	274000	274005		0.334986
NC_000913	274005	274010		0.502592
NC_000913	274010	274015		0.687693
NC_000913	274015	274020		1.749150
NC_000913	274020	274025		1.671236
NC_000913	274025	274030		1.861189
NC_000913	274030	274035		2.195875
NC_000913	274035	274040		2.259968
NC_000913	274040	274045		1.948524
NC_000913	274045	274050		1.423831
NC_000913	274050	274055		1.060378
NC_000913	274055	274060		1.079510
NC_000913	274060	274065		0.741498
NC_000913	274065	274070		0.910240
NC_000913	274070	274075		0.970028
NC_000913	274075	274080		1.096306
NC_000913	274080	274085		1.485943
NC_000913	274085	274090		2.325596
NC_000913	274090	274095		1.582873
NC_000913	274095	274100		1.321566
NC_000913	274100	274105		0.952397
NC_000913	274105	274110		0.686861
NC_000913	274110	274115		0.492902
NC_000913	274115	274120		0.190457
NC_000913	274120	274125		0.190288
NC_000913	274125	274130		1.240040
NC_000913	274130	274135		0.964686
NC_000913	274135	274140		0.988091
NC_000913	274140	274145		0.662119
NC_000913	274145	274150		0.682877
NC_000913	274150	274155		0.853936
NC_000913	274155	274160		0.853935
NC_000913	274160	274165		0.855457
NC_000913	274165	274170		1.824580
NC_000913	274170	274175		1.824582
NC_000913	274175	274180		1.825361
NC_000913	274180	274185		0.696052
NC_000913	274185	274190		0.696051
NC_000913	274190	274195		0.696050
NC_000913	274195	274200		0.696049
NC_000913	274200	274205		0.696048
NC_000913	274205	274210		0.696047
NC_000913	274210	274215		0.696047
NC_000913	274215	274220		0.696046
NC_000913	274220	274225		1.376277
NC_000913	274225	274230		1.893948
NC_000913	274230	274235		1.893950
NC_000913	274235	274240		1.893952
NC_000913	274240	274245		1.895772
NC_000913	274245	274250		1.895774
NC_000913	274250	274255		1.895775
NC_000913	274255	274260		1.895777
NC_000913	274260	274265		1.895779
NC_000913	274265	274270		1.895781
NC_000913	274270	274275		1.895783
NC_000913	274275	274280		1.895785
NC_000913	274280	274285		0.989840
NC_000913	274285	274290		0.989839
NC_000913	274290	274295		0.989839
NC_000913	274295	274300		0.989838
NC_000913	274300	274305		0.989838
NC_000913	274305	274310		0.989837
NC_000913	274310	274315		0.989837
NC_000913	274315	274320		0.989836
NC_000913	274320	274325		1.214065
NC_000913	274325	274330		1.214065
NC_000913	274330	274335		1.214065
NC_000913	274335	274340		1.214065
NC_000913	274340	274345		1.214065
NC_000913	274345	274350		1.214065
NC_000913	274350	274355		1.214065
NC_000913	274355	274360		1.214066
NC_000913	274360	274365		1.214066
NC_000913	274365	274370		1.214066
NC_000913	274370	274375		1.214066
NC_000913	274375	274380		1.214066
NC_000913	274380	274385		1.214066
NC_000913	274385	274390		1.214066
NC_000913	274390	274395		1.214066
NC_000913	274395	274400		1.214066
NC_000913	274400	274405		1.214066
NC_000913	274405	274410		1.214066
NC_000913	274410	274415		1.214066
NC_000913	274415	274420		1.214066
NC_000913	274420	274425		1.214066
NC_000913	274425	274430		1.214066
NC_000913	274430	274435		1.214066
NC_000913	274435	274440		1.214066
NC_000913	274440	274445		1.214066
NC_000913	274445	274450		1.214066
NC_000913	274450	274455		1.214066
NC_000913	274455	274460		1.214066
NC_000913	274460	274465		1.214066
NC_000913	274465	274470		1.214066
NC_000913	274470	274475		1.214066
NC_000913	274475	274480		1.214066
NC_000913	274480	274485		1.214066
NC_000913	274485	274490		1.214066
NC_000913	274490	274495		1.214066
NC_000913	274495	274500		1.214066
NC_000913	274500	274505		1.214066
NC_000913	274505	274510		1.214066
NC_000913	274510	274515		1.214066
NC_000913	274515	274520		1.214066
NC_000913	274520	274525		1.214066
NC_000913	274525	274530		1.214066
NC_000913	274530	274535		1.214066
NC_000913	274535	274540		1.214066
NC_000913	274540	274545		1.214067
NC_000913	274545	274550		1.214067
NC_000913	274550	274555		1.214067
NC_000913	274555	274560		1.214067
NC_000913	274560	274565		1.214067
NC_000913	274565	274570		1.214067
NC_000913	274570	274575		1.214067
NC_000913	274575	274580		1.094632
NC_000913	274580	274585		1.094631
NC_000913	274585	274590		1.094631
NC_000913	274590	274595		1.094631
NC_000913	274595	274600		1.094631
NC_000913	274600	274605		1.094630
NC_000913	274605	274610		1.094630
NC_000913	274610	274615		1.094630
NC_000913	274615	274620		1.094629
NC_000913	274620	274625		1.094629
NC_000913	274625	274630		1.094629
NC_000913	274630	274635		1.094629
NC_000913	274635	274640		1.094628
NC_000913	274640	274645		1.094628
NC_000913	274645	274650		1.094628
NC_000913	274650	274655		1.094627
NC_000913	274655	274660		1.094627
NC_000913	274660	274665		1.094627
NC_000913	274665	274670		1.094627
NC_000913	274670	274675		1.094626
NC_000913	274675	274680		1.094626
NC_000913	274680	274685		1.094626
NC_000913	274685	274690		1.094625
NC_000913	274690	274695		1.094625
NC_000913	274695	274700		1.094625
NC_000913	274700	274705		1.094625
NC_000913	274705	274710		1.094624
NC_000913	274710	274715		1.094624
NC_000913	274715	274720		1.094624
NC_000913	274720	274725		1.094623
NC_000913	274725	274730		1.094623
NC_000913	274730	274735		1.094623
NC_000913	274735	274740		1.094623
NC_000913	274740	274745		1.094622
NC_000913	274745	274750		1.094622
NC_000913	274750	274755		1.094622
NC_000913	274755	274760		1.094621
NC_000913	274760	274765		1.094621
NC_000913	274765	274770		1.159282
NC_000913	274770	274775		1.159282
NC_000913	274775	274780		1.159281
NC_000913	274780	274785		1.159281
NC_000913	274785	274790		1.159281
NC_000913	274790	274795		1.159281
NC_000913	274795	274800		1.159281
NC_000913	274800	274805		1.159281
NC_000913	274805	274810		1.159281
NC_000913	274810	274815		0.978690
NC_000913	274815	274820		0.978690
NC_000913	274820	274825		0.978689
NC_000913	274825	274830		0.978689
NC_000913	274830	274835		0.978688
NC_000913	274835	274840		0.978688
NC_000913	274840	274845		1.160942
NC_000913	274845	274850		1.160942
NC_000913	274850	274855		1.160941
NC_000913	274855	274860		1.160941
NC_000913	274860	274865		1.160941
NC_000913	274865	274870		2.562106
NC_000913	274870	274875		0.702446
NC_000913	274875	274880		1.278917
NC_000913	274880	274885		1.278112
NC_000913	274885	274890		2.904686
NC_000913	274890	274895		2.897756
NC_000913	274895	274900		2.897759
NC_000913	274900	274905		1.419160
NC_000913	274905	274910		0.412072
NC_000913	274910	274915		0.411980
NC_000913	274915	274920		0.670445
NC_000913	274920	274925		0.208938
NC_000913	274925	274930		0.040402
NC_000913	274930	274935		0.040343
NC_000913	274935	274940		0.040370
NC_000913	274940	274945		0.040489
NC_000913	274945	274950		0.082183
NC_000913	274950	274955		0.134218
NC_000913	274955	274960		0.298607
NC_000913	274960	274965		0.299208
NC_000913	274965	274970		0.406827
NC_000913	274970	274975		0.676809
NC_000913	274975	274980		1.171302
NC_000913	274980	274985		1.615710
NC_000913	274985	274990		1.780438
NC_000913	274990	274995		1.769618
NC_000913	274995	275000		1.343492
NC_000913	275000	275005		1.404968
NC_000913	275005	275010		1.692926
NC_000913	275010	275015		3.941995
NC_000913	275015	275020		5.452675
NC_000913	275020	275025		5.393672
NC_000913	275025	275030		4.112096
NC_000913	275030	275035		3.293853
NC_000913	275035	275040		3.241208
NC_000913	275040	275045		2.976657
NC_000913	275045	275050		2.342921
NC_000913	275050	275055		3.538380
NC_000913	275055	275060		3.096415
NC_000913	275060	275065		2.866128
NC_000913	275065	275070		2.632135
NC_000913	275070	275075		2.561310
NC_000913	275075	275080		2.406773
NC_000913	275080	275085		2.278756
NC_000913	275085	275090		2.753112
NC_000913	275090	275095		2.918295
NC_000913	275095	275100		2.700295
NC_000913	275100	275105		2.608935
NC_000913	275105	275110		2.406724
NC_000913	275110	275115		2.211335
NC_000913	275115	275120		2.130174
NC_000913	275120	275125		1.929855
NC_000913	275125	275130		1.477716
NC_000913	275130	275135		0.851296
NC_000913	275135	275140		0.788366
NC_000913	275140	275145		0.559709
NC_000913	275145	275150		0.470094
NC_000913	275150	275155		0.388441
NC_000913	275155	275160		0.301887
NC_000913	275160	275165		0.466286
NC_000913	275165	275170		0.408125
NC_000913	275170	275175		0.364360
NC_000913	275175	275180		0.383252
NC_000913	275180	275185		0.591190
NC_000913	275185	275190		0.711395
NC_000913	275190	275195		1.014642
NC_000913	275195	275200		1.377057
NC_000913	275200	275205		1.231584
NC_000913	275205	275210		0.987574
NC_000913	275210	275215		0.693052
NC_000913	275215	275220		0.608861
NC_000913	275220	275225		0.615593
NC_000913	275225	275230		0.653005
NC_000913	275230	275235		0.601375
NC_000913	275235	275240		0.650007
NC_000913	275240	275245		0.572205
NC_000913	275245	275250		0.710828
NC_000913	275250	275255		0.641864
NC_000913	275255	275260		0.627956
NC_000913	275260	275265		0.375812
NC_000913	275265	275270		0.297317
NC_000913	275270	275275		0.482617
NC_000913	275275	275280		0.978635
NC_000913	275280	275285		1.084532
NC_000913	275285	275290		1.044813
NC_000913	275290	275295		1.212634
NC_000913	275295	275300		1.128481
NC_000913	275300	275305		1.668007
NC_000913	275305	275310		2.144517
NC_000913	275310	275315		1.952908
NC_000913	275315	275320		1.875284
NC_000913	275320	275325		2.125330
NC_000913	275325	275330		1.260359
NC_000913	275330	275335		0.580079
NC_000913	275335	275340		0.626812
NC_000913	275340	275345		0.682162
NC_000913	275345	275350		0.641643
NC_000913	275350	275355		0.564580
NC_000913	275355	275360		0.522840
NC_000913	275360	275365		0.526294
NC_000913	275365	275370		0.613745
NC_000913	275370	275375		0.615992
NC_000913	275375	275380		0.647369
NC_000913	275380	275385		0.658290
NC_000913	275385	275390		0.431781
NC_000913	275390	275395		0.275642
NC_000913	275395	275400		0.244376
NC_000913	275400	275405		0.212286
NC_000913	275405	275410		0.174574
NC_000913	275410	275415		0.220440
NC_000913	275415	275420		0.224836
NC_000913	275420	275425		0.208492
NC_000913	275425	275430		0.249067
NC_000913	275430	275435		0.355621
NC_000913	275435	275440		0.327039
NC_000913	275440	275445		0.171355
NC_000913	275445	275450		0.191443
NC_000913	275450	275455		0.185330
NC_000913	275455	275460		0.144033
NC_000913	275460	275465		0.155660
NC_000913	275465	275470		0.113929
NC_000913	275470	275475		0.108151
NC_000913	275475	275480		0.116657
NC_000913	275480	275485		0.237550
NC_000913	275485	275490		0.353133
NC_000913	275490	275495		0.319953
NC_000913	275495	275500		0.330334
NC_000913	275500	275505		0.353192
NC_000913	275505	275510		0.364093
NC_000913	275510	275515		0.418801
NC_000913	275515	275520		0.482080
NC_000913	275520	275525		0.402702
NC_000913	275525	275530		0.434932
NC_000913	275530	275535		0.404149
NC_000913	275535	275540		0.365068
NC_000913	275540	275545		0.414511
NC_000913	275545	275550		0.370780
NC_000913	275550	275555		0.428034
NC_000913	275555	275560		0.426731
NC_000913	275560	275565		0.468527
NC_000913	275565	275570		0.704653
NC_000913	275570	275575		0.655377
NC_000913	275575	275580		0.676791
NC_000913	275580	275585		0.772679
NC_000913	275585	275590		0.811221
NC_000913	275590	275595		0.727666
NC_000913	275595	275600		0.671448
NC_000913	275600	275605		0.747862
NC_000913	275605	275610		0.727071
NC_000913	275610	275615		0.624132
NC_000913	275615	275620		0.529247
NC_000913	275620	275625		0.527899
NC_000913	275625	275630		0.391160
NC_000913	275630	275635		0.373132
NC_000913	275635	275640		0.392961
NC_000913	275640	275645		0.345818
NC_000913	275645	275650		0.371663
NC_000913	275650	275655		0.378722
NC_000913	275655	275660		0.405746
NC_000913	275660	275665		0.417076
NC_000913	275665	275670		0.371871
NC_000913	275670	275675		0.364732
NC_000913	275675	275680		0.362879
NC_000913	275680	275685		0.371989
NC_000913	275685	275690		0.275734
NC_000913	275690	275695		0.274651
NC_000913	275695	275700		0.280049
NC_000913	275700	275705		0.256346
NC_000913	275705	275710		0.188792
NC_000913	275710	275715		0.194958
NC_000913	275715	275720		0.217218
NC_000913	275720	275725		0.213346
NC_000913	275725	275730		0.292008
NC_000913	275730	275735		0.243647
NC_000913	275735	275740		0.352582
NC_000913	275740	275745		0.376749
NC_000913	275745	275750		0.414064
NC_000913	275750	275755		0.440604
NC_000913	275755	275760		0.192174
NC_000913	275760	275765		0.137474
NC_000913	275765	275770		0.192700
NC_000913	275770	275775		0.193021
NC_000913	275775	275780		0.182184
NC_000913	275780	275785		0.152426
NC_000913	275785	275790		0.145603
NC_000913	275790	275795		0.278542
NC_000913	275795	275800		0.433900
NC_000913	275800	275805		0.376421
NC_000913	275805	275810		0.437643
NC_000913	275810	275815		0.439664
NC_000913	275815	275820		0.376274
NC_000913	275820	275825		0.347901
NC_000913	275825	275830		0.430771
NC_000913	275830	275835		0.225045
NC_000913	275835	275840		0.212360
NC_000913	275840	275845		0.197079
NC_000913	275845	275850		0.201552
NC_000913	275850	275855		0.195619
NC_000913	275855	275860		0.213566
NC_000913	275860	275865		0.368899
NC_000913	275865	275870		0.253327
NC_000913	275870	275875		0.241060
NC_000913	275875	275880		0.213100
NC_000913	275880	275885		0.214442
NC_000913	275885	275890		0.204092
NC_000913	275890	275895		0.174779
NC_000913	275895	275900		0.200700
NC_000913	275900	275905		0.235118
NC_000913	275905	275910		0.136743
NC_000913	275910	275915		0.137460
NC_000913	275915	275920		0.118557
NC_000913	275920	275925		0.091986
NC_000913	275925	275930		0.100215
NC_000913	275930	275935		0.114152
NC_000913	275935	275940		0.096323
NC_000913	275940	275945		0.114702
NC_000913	275945	275950		0.258285
NC_000913	275950	275955		0.198828
NC_000913	275955	275960		0.198705
NC_000913	275960	275965		0.157141
NC_000913	275965	275970		0.160360
NC_000913	275970	275975		0.208923
NC_000913	275975	275980		0.216394
NC_000913	275980	275985		0.166531
NC_000913	275985	275990		0.217022
NC_000913	275990	275995		0.469184
NC_000913	275995	276000		0.473383
NC_000913	276000	276005		0.484516
NC_000913	276005	276010		0.485889
NC_000913	276010	276015		0.405969
NC_000913	276015	276020		0.373489
NC_000913	276020	276025		0.339852
NC_000913	276025	276030		0.361124
NC_000913	276030	276035		0.513934
NC_000913	276035	276040		0.702240
NC_000913	276040	276045		0.708262
NC_000913	276045	276050		0.743528
NC_000913	276050	276055		0.994215
NC_000913	276055	276060		1.199960
NC_000913	276060	276065		1.199874
NC_000913	276065	276070		1.205204
NC_000913	276070	276075		1.279556
NC_000913	276075	276080		1.289935
NC_000913	276080	276085		0.925765
NC_000913	276085	276090		0.545157
NC_000913	276090	276095		0.542310
NC_000913	276095	276100		0.329769
NC_000913	276100	276105		0.289535
NC_000913	276105	276110		0.266135
NC_000913	276110	276115		0.361009
NC_000913	276115	276120		0.375164
NC_000913	276120	276125		0.374139
NC_000913	276125	276130		0.360007
NC_000913	276130	276135		0.317007
NC_000913	276135	276140		0.275613
NC_000913	276140	276145		0.316784
NC_000913	276145	276150		0.381119
NC_000913	276150	276155		0.399673
NC_000913	276155	276160		0.486732
NC_000913	276160	276165		0.542328
NC_000913	276165	276170		0.604046
NC_000913	276170	276175		0.647538
NC_000913	276175	276180		0.691881
NC_000913	276180	276185		0.799063
NC_000913	276185	276190		0.848483
NC_000913	276190	276195		0.761811
NC_000913	276195	276200		0.682151
NC_000913	276200	276205		0.697295
NC_000913	276205	276210		0.690129
NC_000913	276210	276215		0.652790
NC_000913	276215	276220		0.602582
NC_000913	276220	276225		0.638596
NC_000913	276225	276230		0.562661
NC_000913	276230	276235		0.577719
NC_000913	276235	276240		0.668621
NC_000913	276240	276245		0.681001
NC_000913	276245	276250		0.405957
NC_000913	276250	276255		0.040410
NC_000913	276255	276260		0.036673
NC_000913	276260	276265		0.028836
NC_000913	276265	276270		0.023911
NC_000913	276270	276275		0.023164
NC_000913	276275	276280		0.018779
NC_000913	276280	276285		0.165150
NC_000913	276285	276290		0.230508
NC_000913	276290	276295		0.235866
NC_000913	276295	276300		0.239876
NC_000913	276300	276305		0.252062
NC_000913	276305	276310		0.255609
NC_000913	276310	276315		0.352615
NC_000913	276315	276320		0.345443
NC_000913	276320	276325		0.347527
NC_000913	276325	276330		0.309838
NC_000913	276330	276335		0.288278
NC_000913	276335	276340		0.303794
NC_000913	276340	276345		0.317071
NC_000913	276345	276350		0.392237
NC_000913	276350	276355		0.659839
NC_000913	276355	276360		0.735785
NC_000913	276360	276365		0.745215
NC_000913	276365	276370		0.821165
NC_000913	276370	276375		0.648711
NC_000913	276375	276380		0.639764
NC_000913	276380	276385		0.598385
NC_000913	276385	276390		0.602676
NC_000913	276390	276395		0.646020
NC_000913	276395	276400		0.679590
NC_000913	276400	276405		0.753320
NC_000913	276405	276410		0.875725
NC_000913	276410	276415		0.781306
NC_000913	276415	276420		0.791641
NC_000913	276420	276425		0.793147
NC_000913	276425	276430		0.744181
NC_000913	276430	276435		0.386957
NC_000913	276435	276440		0.327921
NC_000913	276440	276445		0.267475
NC_000913	276445	276450		0.223963
NC_000913	276450	276455		0.219000
NC_000913	276455	276460		0.220341
NC_000913	276460	276465		0.287044
NC_000913	276465	276470		0.296813
NC_000913	276470	276475		0.305725
NC_000913	276475	276480		0.296397
NC_000913	276480	276485		0.310833
NC_000913	276485	276490		0.293408
NC_000913	276490	276495		0.286965
NC_000913	276495	276500		0.246831
NC_000913	276500	276505		0.401596
NC_000913	276505	276510		0.589032
NC_000913	276510	276515		0.523823
NC_000913	276515	276520		0.517568
NC_000913	276520	276525		0.671984
NC_000913	276525	276530		0.685240
NC_000913	276530	276535		0.319496
NC_000913	276535	276540		0.215415
NC_000913	276540	276545		0.204694
NC_000913	276545	276550		0.203110
NC_000913	276550	276555		0.289571
NC_000913	276555	276560		0.257614
NC_000913	276560	276565		0.327895
NC_000913	276565	276570		0.414361
NC_000913	276570	276575		0.412966
NC_000913	276575	276580		0.537958
NC_000913	276580	276585		0.496630
NC_000913	276585	276590		0.478410
NC_000913	276590	276595		0.436909
NC_000913	276595	276600		0.476910
NC_000913	276600	276605		0.472475
NC_000913	276605	276610		0.526252
NC_000913	276610	276615		0.371056
NC_000913	276615	276620		0.322952
NC_000913	276620	276625		0.322928
NC_000913	276625	276630		0.324253
NC_000913	276630	276635		0.366613
NC_000913	276635	276640		0.374165
NC_000913	276640	276645		0.361453
NC_000913	276645	276650		0.429497
NC_000913	276650	276655		0.763632
NC_000913	276655	276660		0.902877
NC_000913	276660	276665		0.905122
NC_000913	276665	276670		0.841657
NC_000913	276670	276675		0.769901
NC_000913	276675	276680		0.679706
NC_000913	276680	276685		0.691450
NC_000913	276685	276690		0.553206
NC_000913	276690	276695		0.401158
NC_000913	276695	276700		0.377425
NC_000913	276700	276705		0.485289
NC_000913	276705	276710		0.480237
NC_000913	276710	276715		0.539143
NC_000913	276715	276720		0.668357
NC_000913	276720	276725		0.862308
NC_000913	276725	276730		1.101184
NC_000913	276730	276735		1.314952
NC_000913	276735	276740		1.650423
NC_000913	276740	276745		1.581995
NC_000913	276745	276750		1.521112
NC_000913	276750	276755		1.518039
NC_000913	276755	276760		1.364603
NC_000913	276760	276765		1.156680
NC_000913	276765	276770		0.856013
NC_000913	276770	276775		0.741772
NC_000913	276775	276780		0.617954
NC_000913	276780	276785		0.588183
NC_000913	276785	276790		0.653118
NC_000913	276790	276795		0.651774
NC_000913	276795	276800		0.628284
NC_000913	276800	276805		0.695870
NC_000913	276805	276810		0.681786
NC_000913	276810	276815		0.643051
NC_000913	276815	276820		0.408962
NC_000913	276820	276825		0.344765
NC_000913	276825	276830		0.265428
NC_000913	276830	276835		0.202348
NC_000913	276835	276840		0.202899
NC_000913	276840	276845		0.216820
NC_000913	276845	276850		0.174940
NC_000913	276850	276855		0.194259
NC_000913	276855	276860		0.221186
NC_000913	276860	276865		0.261192
NC_000913	276865	276870		0.348946
NC_000913	276870	276875		0.412580
NC_000913	276875	276880		0.466069
NC_000913	276880	276885		0.589738
NC_000913	276885	276890		0.591262
NC_000913	276890	276895		0.628561
NC_000913	276895	276900		0.601626
NC_000913	276900	276905		0.622939
NC_000913	276905	276910		0.586767
NC_000913	276910	276915		0.570969
NC_000913	276915	276920		0.753375
NC_000913	276920	276925		0.718594
NC_000913	276925	276930		0.832906
NC_000913	276930	276935		0.629707
NC_000913	276935	276940		0.623679
NC_000913	276940	276945		0.583226
NC_000913	276945	276950		0.547357
NC_000913	276950	276955		0.576799
NC_000913	276955	276960		0.523770
NC_000913	276960	276965		0.482920
NC_000913	276965	276970		0.758472
NC_000913	276970	276975		0.807764
NC_000913	276975	276980		0.871109
NC_000913	276980	276985		0.855502
NC_000913	276985	276990		0.856395
NC_000913	276990	276995		0.675911
NC_000913	276995	277000		0.706708
NC_000913	277000	277005		0.691764
NC_000913	277005	277010		0.610766
NC_000913	277010	277015		0.649717
NC_000913	277015	277020		0.667504
NC_000913	277020	277025		0.736601
NC_000913	277025	277030		0.866941
NC_000913	277030	277035		0.919531
NC_000913	277035	277040		0.754923
NC_000913	277040	277045		0.920184
NC_000913	277045	277050		0.827611
NC_000913	277050	277055		0.844270
NC_000913	277055	277060		0.754697
NC_000913	277060	277065		0.688612
NC_000913	277065	277070		0.731084
NC_000913	277070	277075		0.796544
NC_000913	277075	277080		0.952688
NC_000913	277080	277085		0.906711
NC_000913	277085	277090		0.897220
NC_000913	277090	277095		0.841325
NC_000913	277095	277100		0.771359
NC_000913	277100	277105		0.736550
NC_000913	277105	277110		0.735932
NC_000913	277110	277115		0.710029
NC_000913	277115	277120		0.744129
NC_000913	277120	277125		0.904529
NC_000913	277125	277130		0.972649
NC_000913	277130	277135		1.123170
NC_000913	277135	277140		0.862283
NC_000913	277140	277145		0.960978
NC_000913	277145	277150		0.844268
NC_000913	277150	277155		0.689797
NC_000913	277155	277160		0.661903
NC_000913	277160	277165		0.642061
NC_000913	277165	277170		0.344200
NC_000913	277170	277175		0.324863
NC_000913	277175	277180		0.311617
NC_000913	277180	277185		0.358459
NC_000913	277185	277190		0.347178
NC_000913	277190	277195		0.442049
NC_000913	277195	277200		0.467292
NC_000913	277200	277205		0.615015
NC_000913	277205	277210		0.536493
NC_000913	277210	277215		0.504053
NC_000913	277215	277220		0.540438
NC_000913	277220	277225		0.555691
NC_000913	277225	277230		0.539633
NC_000913	277230	277235		0.502867
NC_000913	277235	277240		0.498972
NC_000913	277240	277245		0.439765
NC_000913	277245	277250		0.337170
NC_000913	277250	277255		0.360305
NC_000913	277255	277260		0.353025
NC_000913	277260	277265		0.356402
NC_000913	277265	277270		0.304669
NC_000913	277270	277275		0.341140
NC_000913	277275	277280		0.315374
NC_000913	277280	277285		0.337984
NC_000913	277285	277290		0.327068
NC_000913	277290	277295		0.325598
NC_000913	277295	277300		0.442132
NC_000913	277300	277305		0.502547
NC_000913	277305	277310		0.563634
NC_000913	277310	277315		0.603323
NC_000913	277315	277320		0.498960
NC_000913	277320	277325		0.432953
NC_000913	277325	277330		0.383345
NC_000913	277330	277335		0.392180
NC_000913	277335	277340		0.362714
NC_000913	277340	277345		0.350105
NC_000913	277345	277350		0.396926
NC_000913	277350	277355		0.424352
NC_000913	277355	277360		0.481835
NC_000913	277360	277365		0.562356
NC_000913	277365	277370		0.571959
NC_000913	277370	277375		0.544330
NC_000913	277375	277380		0.448205
NC_000913	277380	277385		0.405146
NC_000913	277385	277390		0.421681
NC_000913	277390	277395		0.470819
NC_000913	277395	277400		0.510730
NC_000913	277400	277405		0.418181
NC_000913	277405	277410		0.213545
NC_000913	277410	277415		0.261146
NC_000913	277415	277420		0.279670
NC_000913	277420	277425		0.296774
NC_000913	277425	277430		0.275178
NC_000913	277430	277435		0.275155
NC_000913	277435	277440		0.272106
NC_000913	277440	277445		0.257933
NC_000913	277445	277450		0.200263
NC_000913	277450	277455		0.188029
NC_000913	277455	277460		0.172369
NC_000913	277460	277465		0.167348
NC_000913	277465	277470		0.131256
NC_000913	277470	277475		0.096376
NC_000913	277475	277480		0.101925
NC_000913	277480	277485		0.102344
NC_000913	277485	277490		0.115356
NC_000913	277490	277495		0.094486
NC_000913	277495	277500		0.106234
NC_000913	277500	277505		0.110751
NC_000913	277505	277510		0.145197
NC_000913	277510	277515		0.174363
NC_000913	277515	277520		0.173748
NC_000913	277520	277525		0.247037
NC_000913	277525	277530		0.210611
NC_000913	277530	277535		0.233937
NC_000913	277535	277540		0.227571
NC_000913	277540	277545		0.239291
NC_000913	277545	277550		0.289864
NC_000913	277550	277555		0.336915
NC_000913	277555	277560		0.279340
NC_000913	277560	277565		0.205434
NC_000913	277565	277570		0.219067
NC_000913	277570	277575		0.265482
NC_000913	277575	277580		0.254516
NC_000913	277580	277585		0.267928
NC_000913	277585	277590		0.304078
NC_000913	277590	277595		0.304472
NC_000913	277595	277600		0.310639
NC_000913	277600	277605		0.335617
NC_000913	277605	277610		0.374315
NC_000913	277610	277615		0.443312
NC_000913	277615	277620		0.392155
NC_000913	277620	277625		0.322576
NC_000913	277625	277630		0.191567
NC_000913	277630	277635		0.193070
NC_000913	277635	277640		0.388565
NC_000913	277640	277645		0.358677
NC_000913	277645	277650		0.429102
NC_000913	277650	277655		0.480317
NC_000913	277655	277660		0.545130
NC_000913	277660	277665		0.631780
NC_000913	277665	277670		0.669942
NC_000913	277670	277675		0.937210
NC_000913	277675	277680		0.810917
NC_000913	277680	277685		0.801732
NC_000913	277685	277690		0.731114
NC_000913	277690	277695		0.437854
NC_000913	277695	277700		0.417404
NC_000913	277700	277705		0.351466
NC_000913	277705	277710		0.318452
NC_000913	277710	277715		0.286018
NC_000913	277715	277720		0.327348
NC_000913	277720	277725		0.309683
NC_000913	277725	277730		0.285761
NC_000913	277730	277735		0.257307
NC_000913	277735	277740		0.244598
NC_000913	277740	277745		0.248726
NC_000913	277745	277750		0.235908
NC_000913	277750	277755		0.201790
NC_000913	277755	277760		0.175549
NC_000913	277760	277765		0.204729
NC_000913	277765	277770		0.262418
NC_000913	277770	277775		0.332078
NC_000913	277775	277780		0.543113
NC_000913	277780	277785		0.623733
NC_000913	277785	277790		0.737126
NC_000913	277790	277795		0.818771
NC_000913	277795	277800		0.915660
NC_000913	277800	277805		0.809323
NC_000913	277805	277810		0.632460
NC_000913	277810	277815		0.689258
NC_000913	277815	277820		0.711271
NC_000913	277820	277825		0.704278
NC_000913	277825	277830		0.734086
NC_000913	277830	277835		0.665015
NC_000913	277835	277840		0.647029
NC_000913	277840	277845		0.575640
NC_000913	277845	277850		0.446653
NC_000913	277850	277855		0.468398
NC_000913	277855	277860		0.345903
NC_000913	277860	277865		0.398029
NC_000913	277865	277870		0.438350
NC_000913	277870	277875		0.516296
NC_000913	277875	277880		0.494353
NC_000913	277880	277885		0.576415
NC_000913	277885	277890		0.673380
NC_000913	277890	277895		0.629593
NC_000913	277895	277900		0.469554
NC_000913	277900	277905		0.433756
NC_000913	277905	277910		0.474770
NC_000913	277910	277915		0.614712
NC_000913	277915	277920		0.551941
NC_000913	277920	277925		0.472601
NC_000913	277925	277930		0.412485
NC_000913	277930	277935		0.398845
NC_000913	277935	277940		0.419849
NC_000913	277940	277945		0.374579
NC_000913	277945	277950		0.361610
NC_000913	277950	277955		0.401256
NC_000913	277955	277960		0.314567
NC_000913	277960	277965		0.357264
NC_000913	277965	277970		0.413879
NC_000913	277970	277975		0.322512
NC_000913	277975	277980		0.316237
NC_000913	277980	277985		0.295642
NC_000913	277985	277990		0.257486
NC_000913	277990	277995		0.318294
NC_000913	277995	278000		0.226492
NC_000913	278000	278005		0.190079
NC_000913	278005	278010		0.118676
NC_000913	278010	278015		0.110148
NC_000913	278015	278020		0.097080
NC_000913	278020	278025		0.086719
NC_000913	278025	278030		0.103172
NC_000913	278030	278035		0.273938
NC_000913	278035	278040		0.289181
NC_000913	278040	278045		0.352581
NC_000913	278045	278050		0.391331
NC_000913	278050	278055		0.413237
NC_000913	278055	278060		0.302803
NC_000913	278060	278065		0.270573
NC_000913	278065	278070		0.275135
NC_000913	278070	278075		0.248795
NC_000913	278075	278080		0.312220
NC_000913	278080	278085		0.307372
NC_000913	278085	278090		0.429057
NC_000913	278090	278095		0.471147
NC_000913	278095	278100		0.267018
NC_000913	278100	278105		0.258570
NC_000913	278105	278110		0.224242
NC_000913	278110	278115		0.198488
NC_000913	278115	278120		0.178508
NC_000913	278120	278125		0.174059
NC_000913	278125	278130		0.168446
NC_000913	278130	278135		0.167822
NC_000913	278135	278140		0.185551
NC_000913	278140	278145		0.193301
NC_000913	278145	278150		0.213344
NC_000913	278150	278155		0.212448
NC_000913	278155	278160		0.236545
NC_000913	278160	278165		0.423867
NC_000913	278165	278170		0.358606
NC_000913	278170	278175		0.557379
NC_000913	278175	278180		0.202792
NC_000913	278180	278185		0.283727
NC_000913	278185	278190		0.221158
NC_000913	278190	278195		0.118748
NC_000913	278195	278200		0.110847
NC_000913	278200	278205		0.078476
NC_000913	278205	278210		0.062315
NC_000913	278210	278215		0.066850
NC_000913	278215	278220		0.096477
NC_000913	278220	278225		0.081676
NC_000913	278225	278230		0.066295
NC_000913	278230	278235		0.066582
NC_000913	278235	278240		0.061881
NC_000913	278240	278245		0.042076
NC_000913	278245	278250		0.058543
NC_000913	278250	278255		0.061470
NC_000913	278255	278260		0.064786
NC_000913	278260	278265		0.077677
NC_000913	278265	278270		0.099678
NC_000913	278270	278275		0.074622
NC_000913	278275	278280		0.050877
NC_000913	278280	278285		0.050052
NC_000913	278285	278290		0.054746
NC_000913	278290	278295		0.055064
NC_000913	278295	278300		0.062525
NC_000913	278300	278305		0.072245
NC_000913	278305	278310		0.126897
NC_000913	278310	278315		0.184349
NC_000913	278315	278320		0.230737
NC_000913	278320	278325		0.275938
NC_000913	278325	278330		0.449383
NC_000913	278330	278335		0.446774
NC_000913	278335	278340		0.472772
NC_000913	278340	278345		0.583158
NC_000913	278345	278350		0.688183
NC_000913	278350	278355		0.694596
NC_000913	278355	278360		0.624629
NC_000913	278360	278365		0.557068
NC_000913	278365	278370		0.503744
NC_000913	278370	278375		0.485184
NC_000913	278375	278380		0.514246
NC_000913	278380	278385		0.495993
NC_000913	278385	278390		0.546282
NC_000913	278390	278395		0.625052
NC_000913	278395	278400		0.624941
NC_000913	278400	278405		0.535983
NC_000913	278405	278410		0.455170
NC_000913	278410	278415		0.347177
NC_000913	278415	278420		0.328458
NC_000913	278420	278425		0.221888
NC_000913	278425	278430		0.217995
NC_000913	278430	278435		0.167438
NC_000913	278435	278440		0.121775
NC_000913	278440	278445		0.150594
NC_000913	278445	278450		0.164212
NC_000913	278450	278455		0.179373
NC_000913	278455	278460		0.140563
NC_000913	278460	278465		0.141555
NC_000913	278465	278470		0.148259
NC_000913	278470	278475		0.151701
NC_000913	278475	278480		0.157223
NC_000913	278480	278485		0.145229
NC_000913	278485	278490		0.152766
NC_000913	278490	278495		0.182963
NC_000913	278495	278500		0.227917
NC_000913	278500	278505		0.185094
NC_000913	278505	278510		0.176150
NC_000913	278510	278515		0.251753
NC_000913	278515	278520		0.379828
NC_000913	278520	278525		0.482830
NC_000913	278525	278530		0.395874
NC_000913	278530	278535		0.477934
NC_000913	278535	278540		0.434800
NC_000913	278540	278545		0.585605
NC_000913	278545	278550		0.527913
NC_000913	278550	278555		0.541853
NC_000913	278555	278560		0.495133
NC_000913	278560	278565		0.462485
NC_000913	278565	278570		0.307349
NC_000913	278570	278575		0.313327
NC_000913	278575	278580		0.297241
NC_000913	278580	278585		0.221760
NC_000913	278585	278590		0.297001
NC_000913	278590	278595		0.253321
NC_000913	278595	278600		0.262201
NC_000913	278600	278605		0.233125
NC_000913	278605	278610		0.266219
NC_000913	278610	278615		0.296285
NC_000913	278615	278620		0.274075
NC_000913	278620	278625		0.276085
NC_000913	278625	278630		0.274740
NC_000913	278630	278635		0.272741
NC_000913	278635	278640		0.273496
NC_000913	278640	278645		0.258811
NC_000913	278645	278650		0.237811
NC_000913	278650	278655		0.278279
NC_000913	278655	278660		0.310262
NC_000913	278660	278665		0.328886
NC_000913	278665	278670		0.365419
NC_000913	278670	278675		0.296196
NC_000913	278675	278680		0.295970
NC_000913	278680	278685		0.280224
NC_000913	278685	278690		0.254491
NC_000913	278690	278695		0.257272
NC_000913	278695	278700		0.185865
NC_000913	278700	278705		0.149968
NC_000913	278705	278710		0.155353
NC_000913	278710	278715		0.166840
NC_000913	278715	278720		0.217705
NC_000913	278720	278725		0.284026
NC_000913	278725	278730		0.200694
NC_000913	278730	278735		0.302489
NC_000913	278735	278740		0.180254
NC_000913	278740	278745		0.311536
NC_000913	278745	278750		0.214939
NC_000913	278750	278755		0.074115
NC_000913	278755	278760		0.038546
NC_000913	278760	278765		0.026255
NC_000913	278765	278770		0.010053
NC_000913	278770	278775		0.009661
NC_000913	278775	278780		0.015518
NC_000913	278780	278785		0.026549
NC_000913	278785	278790		0.009364
NC_000913	278790	278795		0.009213
NC_000913	278795	278800		0.010375
NC_000913	278800	278805		0.013371
NC_000913	278805	278810		0.008768
NC_000913	278810	278815		0.009003
NC_000913	278815	278820		0.004718
NC_000913	278820	278825		0.002995
NC_000913	278825	278830		0.002831
NC_000913	278830	278835		0.004812
NC_000913	278835	278840		0.004579
NC_000913	278840	278845		0.003829
NC_000913	278845	278850		0.004293
NC_000913	278850	278855		0.008573
NC_000913	278855	278860		0.028029
NC_000913	278860	278865		0.024522
NC_000913	278865	278870		0.026346
NC_000913	278870	278875		0.044443
NC_000913	278875	278880		0.071664
NC_000913	278880	278885		0.090039
NC_000913	278885	278890		0.083349
NC_000913	278890	278895		0.108330
NC_000913	278895	278900		0.155751
NC_000913	278900	278905		0.230043
NC_000913	278905	278910		0.280516
NC_000913	278910	278915		0.249698
NC_000913	278915	278920		0.241288
NC_000913	278920	278925		0.209201
NC_000913	278925	278930		0.262532
NC_000913	278930	278935		0.277429
NC_000913	278935	278940		0.355972
NC_000913	278940	278945		0.490931
NC_000913	278945	278950		0.384507
NC_000913	278950	278955		0.448421
NC_000913	278955	278960		0.470863
NC_000913	278960	278965		0.390003
NC_000913	278965	278970		0.317701
NC_000913	278970	278975		0.263274
NC_000913	278975	278980		0.270438
NC_000913	278980	278985		0.297472
NC_000913	278985	278990		0.316797
NC_000913	278990	278995		0.321861
NC_000913	278995	279000		0.341264
NC_000913	279000	279005		0.510735
NC_000913	279005	279010		0.596237
NC_000913	279010	279015		0.620718
NC_000913	279015	279020		0.566489
NC_000913	279020	279025		0.621602
NC_000913	279025	279030		0.614268
NC_000913	279030	279035		0.544700
NC_000913	279035	279040		0.633690
NC_000913	279040	279045		0.522121
NC_000913	279045	279050		0.494760
NC_000913	279050	279055		0.372293
NC_000913	279055	279060		0.358240
NC_000913	279060	279065		0.318969
NC_000913	279065	279070		0.280105
NC_000913	279070	279075		0.261766
NC_000913	279075	279080		0.253967
NC_000913	279080	279085		0.239468
NC_000913	279085	279090		0.282775
NC_000913	279090	279095		0.260189
NC_000913	279095	279100		0.308523
NC_000913	279100	279105		0.193474
NC_000913	279105	279110		0.119811
NC_000913	279110	279115		0.068606
NC_000913	279115	279120		0.054717
NC_000913	279120	279125		0.053880
NC_000913	279125	279130		0.051583
NC_000913	279130	279135		0.052053
NC_000913	279135	279140		0.056217
NC_000913	279140	279145		0.029828
NC_000913	279145	279150		0.023044
NC_000913	279150	279155		0.023158
NC_000913	279155	279160		0.011151
NC_000913	279160	279165		0.004631
NC_000913	279165	279170		0.000680
NC_000913	279170	279175		0.001129
NC_000913	279175	279180		0.002763
NC_000913	279180	279185		0.016975
NC_000913	279185	279190		0.030377
NC_000913	279190	279195		0.064885
NC_000913	279195	279200		0.035578
NC_000913	279200	279205		0.040456
NC_000913	279205	279210		0.100118
NC_000913	279210	279215		0.150937
NC_000913	279215	279220		0.329342
NC_000913	279220	279225		0.341433
NC_000913	279225	279230		0.367696
NC_000913	279230	279235		0.399959
NC_000913	279235	279240		0.397186
NC_000913	279240	279245		0.413347
NC_000913	279245	279250		0.453202
NC_000913	279250	279255		0.506659
NC_000913	279255	279260		0.946691
NC_000913	279260	279265		0.785439
NC_000913	279265	279270		0.702417
NC_000913	279270	279275		0.701311
NC_000913	279275	279280		0.777652
NC_000913	279280	279285		0.778525
NC_000913	279285	279290		1.744179
NC_000913	279290	279295		0.954321
NC_000913	279295	279300		1.198584
NC_000913	279300	279305		1.465375
NC_000913	279305	279310		1.464868
NC_000913	279310	279315		2.068012
NC_000913	279315	279320		1.857134
NC_000913	279320	279325		0.672463
NC_000913	279325	279330		0.672808
NC_000913	279330	279335		0.532929
NC_000913	279335	279340		0.614912
NC_000913	279340	279345		0.361345
NC_000913	279345	279350		0.359502
NC_000913	279350	279355		1.825533
NC_000913	279355	279360		1.824630
NC_000913	279360	279365		1.818049
NC_000913	279365	279370		1.818576
NC_000913	279370	279375		1.815258
NC_000913	279375	279380		1.811750
NC_000913	279380	279385		1.812049
NC_000913	279385	279390		4.041341
NC_000913	279390	279395		2.771455
NC_000913	279395	279400		2.771133
NC_000913	279400	279405		2.773865
NC_000913	279405	279410		2.775366
NC_000913	279410	279415		2.778154
NC_000913	279415	279420		2.779564
NC_000913	279420	279425		2.779687
NC_000913	279425	279430		1.840111
NC_000913	279430	279435		1.846177
NC_000913	279435	279440		1.847506
NC_000913	279440	279445		1.847507
NC_000913	279445	279450		1.848844
NC_000913	279450	279455		1.848846
NC_000913	279455	279460		1.848847
NC_000913	279460	279465		1.848848
NC_000913	279465	279470		1.842592
NC_000913	279470	279475		2.075382
NC_000913	279475	279480		1.231240
NC_000913	279480	279485		1.046466
NC_000913	279485	279490		1.046466
NC_000913	279490	279495		1.046466
NC_000913	279495	279500		0.357547
NC_000913	279500	279505		0.357546
NC_000913	279505	279510		0.357545
NC_000913	279510	279515		0.357544
NC_000913	279515	279520		0.357542
NC_000913	279520	279525		0.357541
NC_000913	279525	279530		0.357540
NC_000913	279530	279535		0.357539
NC_000913	279535	279540		0.357538
NC_000913	279540	279545		0.357381
NC_000913	279545	279550		0.357380
NC_000913	279550	279555		0.834310
NC_000913	279555	279560		0.837805
NC_000913	279560	279565		0.837805
NC_000913	279565	279570		0.837804
NC_000913	279570	279575		0.837804
NC_000913	279575	279580		0.840464
NC_000913	279580	279585		0.840463
NC_000913	279585	279590		0.840463
NC_000913	279590	279595		0.840462
NC_000913	279595	279600		0.840461
NC_000913	279600	279605		0.840461
NC_000913	279605	279610		0.643983
NC_000913	279610	279615		0.643257
NC_000913	279615	279620		0.643256
NC_000913	279620	279625		0.645501
NC_000913	279625	279630		0.645500
NC_000913	279630	279635		0.643311
NC_000913	279635	279640		0.452157
NC_000913	279640	279645		0.452156
NC_000913	279645	279650		0.452155
NC_000913	279650	279655		0.452154
NC_000913	279655	279660		1.114111
NC_000913	279660	279665		1.117041
NC_000913	279665	279670		1.165147
NC_000913	279670	279675		1.738957
NC_000913	279675	279680		2.262601
NC_000913	279680	279685		2.990538
NC_000913	279685	279690		2.621668
NC_000913	279690	279695		2.633977
NC_000913	279695	279700		1.200077
NC_000913	279700	279705		2.259668
NC_000913	279705	279710		3.412506
NC_000913	279710	279715		3.061034
NC_000913	279715	279720		1.878939
NC_000913	279720	279725		1.663561
NC_000913	279725	279730		1.468410
NC_000913	279730	279735		0.985104
NC_000913	279735	279740		0.661555
NC_000913	279740	279745		0.742893
NC_000913	279745	279750		0.746240
NC_000913	279750	279755		0.626171
NC_000913	279755	279760		0.573800
NC_000913	279760	279765		0.519076
NC_000913	279765	279770		0.739305
NC_000913	279770	279775		0.971608
NC_000913	279775	279780		0.893752
NC_000913	279780	279785		0.813656
NC_000913	279785	279790		1.135578
NC_000913	279790	279795		1.655179
NC_000913	279795	279800		1.591779
NC_000913	279800	279805		1.195436
NC_000913	279805	279810		1.260827
NC_000913	279810	279815		1.309378
NC_000913	279815	279820		1.080067
NC_000913	279820	279825		1.035873
NC_000913	279825	279830		0.920019
NC_000913	279830	279835		0.893785
NC_000913	279835	279840		0.834662
NC_000913	279840	279845		0.698857
NC_000913	279845	279850		0.924773
NC_000913	279850	279855		0.919746
NC_000913	279855	279860		0.748415
NC_000913	279860	279865		0.633513
NC_000913	279865	279870		0.764280
NC_000913	279870	279875		0.943295
NC_000913	279875	279880		0.843805
NC_000913	279880	279885		0.816298
NC_000913	279885	279890		0.746222
NC_000913	279890	279895		0.674664
NC_000913	279895	279900		0.647384
NC_000913	279900	279905		0.611991
NC_000913	279905	279910		0.494884
NC_000913	279910	279915		0.463251
NC_000913	279915	279920		0.431980
NC_000913	279920	279925		0.405800
NC_000913	279925	279930		0.401455
NC_000913	279930	279935		0.357533
NC_000913	279935	279940		0.288250
NC_000913	279940	279945		0.375678
NC_000913	279945	279950		0.406374
NC_000913	279950	279955		0.673919
NC_000913	279955	279960		0.626162
NC_000913	279960	279965		0.706729
NC_000913	279965	279970		0.634180
NC_000913	279970	279975		0.784737
NC_000913	279975	279980		0.595730
NC_000913	279980	279985		0.455481
NC_000913	279985	279990		0.450797
NC_000913	279990	279995		0.336581
NC_000913	279995	280000		0.370309
NC_000913	280000	280005		0.376930
NC_000913	280005	280010		0.478173
NC_000913	280010	280015		0.475376
NC_000913	280015	280020		0.337010
NC_000913	280020	280025		0.371622
NC_000913	280025	280030		0.452409
NC_000913	280030	280035		0.436548
NC_000913	280035	280040		0.427565
NC_000913	280040	280045		0.503248
NC_000913	280045	280050		0.388055
NC_000913	280050	280055		0.760735
NC_000913	280055	280060		0.822084
NC_000913	280060	280065		0.966689
NC_000913	280065	280070		0.920283
NC_000913	280070	280075		0.791212
NC_000913	280075	280080		0.745097
NC_000913	280080	280085		0.487669
NC_000913	280085	280090		0.526552
NC_000913	280090	280095		0.716937
NC_000913	280095	280100		0.594501
NC_000913	280100	280105		0.448550
NC_000913	280105	280110		0.266879
NC_000913	280110	280115		0.053263
NC_000913	280115	280120		0.060746
NC_000913	280120	280125		0.050839
NC_000913	280125	280130		0.045717
NC_000913	280130	280135		0.232226
NC_000913	280135	280140		0.233654
NC_000913	280140	280145		0.373089
NC_000913	280145	280150		0.385819
NC_000913	280150	280155		0.474805
NC_000913	280155	280160		0.571688
NC_000913	280160	280165		0.555437
NC_000913	280165	280170		0.561405
NC_000913	280170	280175		0.547978
NC_000913	280175	280180		0.590651
NC_000913	280180	280185		0.651370
NC_000913	280185	280190		0.685420
NC_000913	280190	280195		0.767069
NC_000913	280195	280200		0.874508
NC_000913	280200	280205		0.976029
NC_000913	280205	280210		1.281087
NC_000913	280210	280215		1.381138
NC_000913	280215	280220		1.760574
NC_000913	280220	280225		1.688047
NC_000913	280225	280230		1.785598
NC_000913	280230	280235		1.751249
NC_000913	280235	280240		1.613302
NC_000913	280240	280245		1.403201
NC_000913	280245	280250		1.119990
NC_000913	280250	280255		0.964862
NC_000913	280255	280260		0.822606
NC_000913	280260	280265		0.534965
NC_000913	280265	280270		0.316953
NC_000913	280270	280275		0.213800
NC_000913	280275	280280		0.200167
NC_000913	280280	280285		0.109825
NC_000913	280285	280290		0.102054
NC_000913	280290	280295		0.093350
NC_000913	280295	280300		0.048768
NC_000913	280300	280305		0.059520
NC_000913	280305	280310		0.062716
NC_000913	280310	280315		0.034388
NC_000913	280315	280320		0.026867
NC_000913	280320	280325		0.010406
NC_000913	280325	280330		0.008227
NC_000913	280330	280335		0.005041
NC_000913	280335	280340		0.003851
NC_000913	280340	280345		0.002046
NC_000913	280345	280350		0.001667
NC_000913	280350	280355		0.000990
NC_000913	280355	280360		0.001034
NC_000913	280360	280365		0.001209
NC_000913	280365	280370		0.001096
NC_000913	280370	280375		0.001096
NC_000913	280375	280380		0.000944
NC_000913	280380	280385		0.001199
NC_000913	280385	280390		0.001729
NC_000913	280390	280395		0.003313
NC_000913	280395	280400		0.004146
NC_000913	280400	280405		0.002147
NC_000913	280405	280410		0.011823
NC_000913	280410	280415		0.009084
NC_000913	280415	280420		0.012797
NC_000913	280420	280425		0.008067
NC_000913	280425	280430		0.010363
NC_000913	280430	280435		0.014566
NC_000913	280435	280440		0.058631
NC_000913	280440	280445		0.318880
NC_000913	280445	280450		0.489624
NC_000913	280450	280455		0.671804
NC_000913	280455	280460		0.768511
NC_000913	280460	280465		0.785157
NC_000913	280465	280470		0.752709
NC_000913	280470	280475		0.713525
NC_000913	280475	280480		0.765851
NC_000913	280480	280485		0.842548
NC_000913	280485	280490		0.910427
NC_000913	280490	280495		0.828537
NC_000913	280495	280500		0.818034
NC_000913	280500	280505		0.822374
NC_000913	280505	280510		0.796871
NC_000913	280510	280515		0.760706
NC_000913	280515	280520		0.806110
NC_000913	280520	280525		0.652945
NC_000913	280525	280530		0.588178
NC_000913	280530	280535		0.538264
NC_000913	280535	280540		0.445165
NC_000913	280540	280545		0.468141
NC_000913	280545	280550		0.510936
NC_000913	280550	280555		0.504517
NC_000913	280555	280560		0.420886
NC_000913	280560	280565		0.430691
NC_000913	280565	280570		0.457509
NC_000913	280570	280575		0.426883
NC_000913	280575	280580		0.388249
NC_000913	280580	280585		0.543901
NC_000913	280585	280590		0.645990
NC_000913	280590	280595		0.880037
NC_000913	280595	280600		0.739749
NC_000913	280600	280605		0.741850
NC_000913	280605	280610		0.586929
NC_000913	280610	280615		0.444627
NC_000913	280615	280620		0.226160
NC_000913	280620	280625		0.137518
NC_000913	280625	280630		0.128817
NC_000913	280630	280635		0.138312
NC_000913	280635	280640		0.137141
NC_000913	280640	280645		0.148717
NC_000913	280645	280650		0.138409
NC_000913	280650	280655		0.112606
NC_000913	280655	280660		0.131634
NC_000913	280660	280665		0.122821
NC_000913	280665	280670		0.091620
NC_000913	280670	280675		0.114075
NC_000913	280675	280680		0.150333
NC_000913	280680	280685		0.198090
NC_000913	280685	280690		0.203961
NC_000913	280690	280695		0.375985
NC_000913	280695	280700		1.260808
NC_000913	280700	280705		1.009742
NC_000913	280705	280710		0.778753
NC_000913	280710	280715		0.673470
NC_000913	280715	280720		0.665981
NC_000913	280720	280725		0.733972
NC_000913	280725	280730		0.904184
NC_000913	280730	280735		0.877226
NC_000913	280735	280740		1.225755
NC_000913	280740	280745		1.344132
NC_000913	280745	280750		1.111552
NC_000913	280750	280755		0.742173
NC_000913	280755	280760		0.631408
NC_000913	280760	280765		0.657723
NC_000913	280765	280770		0.602683
NC_000913	280770	280775		0.689460
NC_000913	280775	280780		0.526476
NC_000913	280780	280785		0.559891
NC_000913	280785	280790		0.546250
NC_000913	280790	280795		0.499371
NC_000913	280795	280800		0.514135
NC_000913	280800	280805		0.632111
NC_000913	280805	280810		0.603498
NC_000913	280810	280815		0.678275
NC_000913	280815	280820		0.816571
NC_000913	280820	280825		1.037579
NC_000913	280825	280830		1.141970
NC_000913	280830	280835		1.236494
NC_000913	280835	280840		1.605236
NC_000913	280840	280845		1.724521
NC_000913	280845	280850		1.626381
NC_000913	280850	280855		2.172721
NC_000913	280855	280860		1.584031
NC_000913	280860	280865		1.669391
NC_000913	280865	280870		1.206966
NC_000913	280870	280875		1.030854
NC_000913	280875	280880		0.974033
NC_000913	280880	280885		0.824965
NC_000913	280885	280890		0.776680
NC_000913	280890	280895		0.871798
NC_000913	280895	280900		0.897860
NC_000913	280900	280905		0.918680
NC_000913	280905	280910		0.932504
NC_000913	280910	280915		0.911984
NC_000913	280915	280920		0.956985
NC_000913	280920	280925		1.004812
NC_000913	280925	280930		0.857739
NC_000913	280930	280935		0.956329
NC_000913	280935	280940		0.871541
NC_000913	280940	280945		0.772517
NC_000913	280945	280950		0.718573
NC_000913	280950	280955		0.417467
NC_000913	280955	280960		0.406761
NC_000913	280960	280965		0.397276
NC_000913	280965	280970		0.358775
NC_000913	280970	280975		0.332311
NC_000913	280975	280980		0.353124
NC_000913	280980	280985		0.325326
NC_000913	280985	280990		0.348014
NC_000913	280990	280995		0.289871
NC_000913	280995	281000		0.300781
NC_000913	281000	281005		0.295390
NC_000913	281005	281010		0.282348
NC_000913	281010	281015		0.304440
NC_000913	281015	281020		0.273143
NC_000913	281020	281025		0.377271
NC_000913	281025	281030		0.321445
NC_000913	281030	281035		0.444051
NC_000913	281035	281040		0.650539
NC_000913	281040	281045		0.438163
NC_000913	281045	281050		0.503378
NC_000913	281050	281055		0.509848
NC_000913	281055	281060		0.491176
NC_000913	281060	281065		0.350800
NC_000913	281065	281070		0.338140
NC_000913	281070	281075		0.343478
NC_000913	281075	281080		0.327713
NC_000913	281080	281085		0.354342
NC_000913	281085	281090		0.464300
NC_000913	281090	281095		0.485762
NC_000913	281095	281100		0.466175
NC_000913	281100	281105		0.470782
NC_000913	281105	281110		0.565514
NC_000913	281110	281115		0.630612
NC_000913	281115	281120		0.504297
NC_000913	281120	281125		0.524464
NC_000913	281125	281130		0.542636
NC_000913	281130	281135		0.571316
NC_000913	281135	281140		0.551468
NC_000913	281140	281145		0.736080
NC_000913	281145	281150		0.559046
NC_000913	281150	281155		0.589820
NC_000913	281155	281160		0.624285
NC_000913	281160	281165		0.626701
NC_000913	281165	281170		0.552092
NC_000913	281170	281175		0.493741
NC_000913	281175	281180		0.607576
NC_000913	281180	281185		0.574535
NC_000913	281185	281190		0.536220
NC_000913	281190	281195		0.572287
NC_000913	281195	281200		0.611385
NC_000913	281200	281205		0.518291
NC_000913	281205	281210		0.511877
NC_000913	281210	281215		0.598067
NC_000913	281215	281220		0.580107
NC_000913	281220	281225		0.598835
NC_000913	281225	281230		0.642206
NC_000913	281230	281235		0.644647
NC_000913	281235	281240		0.673418
NC_000913	281240	281245		0.640849
NC_000913	281245	281250		0.684274
NC_000913	281250	281255		0.735749
NC_000913	281255	281260		0.821279
NC_000913	281260	281265		0.803159
NC_000913	281265	281270		0.915207
NC_000913	281270	281275		0.799542
NC_000913	281275	281280		0.846104
NC_000913	281280	281285		0.827425
NC_000913	281285	281290		0.838040
NC_000913	281290	281295		0.918137
NC_000913	281295	281300		1.018285
NC_000913	281300	281305		1.167783
NC_000913	281305	281310		1.338447
NC_000913	281310	281315		1.140927
NC_000913	281315	281320		1.099842
NC_000913	281320	281325		1.095146
NC_000913	281325	281330		1.080858
NC_000913	281330	281335		1.031605
NC_000913	281335	281340		1.008705
NC_000913	281340	281345		1.006768
NC_000913	281345	281350		1.031464
NC_000913	281350	281355		0.953590
NC_000913	281355	281360		1.039605
NC_000913	281360	281365		1.013070
NC_000913	281365	281370		0.672986
NC_000913	281370	281375		0.657122
NC_000913	281375	281380		0.567716
NC_000913	281380	281385		0.629665
NC_000913	281385	281390		0.591307
NC_000913	281390	281395		0.672734
NC_000913	281395	281400		0.686303
NC_000913	281400	281405		0.807502
NC_000913	281405	281410		0.835554
NC_000913	281410	281415		0.831455
NC_000913	281415	281420		0.705601
NC_000913	281420	281425		0.708459
NC_000913	281425	281430		0.784934
NC_000913	281430	281435		0.850437
NC_000913	281435	281440		0.761479
NC_000913	281440	281445		1.034852
NC_000913	281445	281450		0.821345
NC_000913	281450	281455		0.847844
NC_000913	281455	281460		0.799334
NC_000913	281460	281465		0.903941
NC_000913	281465	281470		0.999887
NC_000913	281470	281475		1.014219
NC_000913	281475	281480		1.119038
NC_000913	281480	281485		1.088778
NC_000913	281485	281490		1.094821
NC_000913	281490	281495		1.115755
NC_000913	281495	281500		1.038976
NC_000913	281500	281505		0.852938
NC_000913	281505	281510		0.738018
NC_000913	281510	281515		0.754047
NC_000913	281515	281520		0.744827
NC_000913	281520	281525		0.799054
NC_000913	281525	281530		0.784949
NC_000913	281530	281535		0.741457
NC_000913	281535	281540		0.746337
NC_000913	281540	281545		0.936748
NC_000913	281545	281550		0.788322
NC_000913	281550	281555		0.561988
NC_000913	281555	281560		0.580163
NC_000913	281560	281565		0.605301
NC_000913	281565	281570		0.624350
NC_000913	281570	281575		0.670533
NC_000913	281575	281580		1.158912
NC_000913	281580	281585		1.188977
NC_000913	281585	281590		1.219163
NC_000913	281590	281595		1.112362
NC_000913	281595	281600		1.204650
NC_000913	281600	281605		0.872159
NC_000913	281605	281610		0.915716
NC_000913	281610	281615		0.928094
NC_000913	281615	281620		0.950760
NC_000913	281620	281625		0.950549
NC_000913	281625	281630		0.847003
NC_000913	281630	281635		0.944068
NC_000913	281635	281640		0.878796
NC_000913	281640	281645		0.891544
NC_000913	281645	281650		0.842740
NC_000913	281650	281655		0.928377
NC_000913	281655	281660		0.887971
NC_000913	281660	281665		0.809570
NC_000913	281665	281670		0.745085
NC_000913	281670	281675		0.578851
NC_000913	281675	281680		0.577160
NC_000913	281680	281685		0.583288
NC_000913	281685	281690		0.540521
NC_000913	281690	281695		0.522024
NC_000913	281695	281700		0.387130
NC_000913	281700	281705		0.492358
NC_000913	281705	281710		0.454514
NC_000913	281710	281715		0.506815
NC_000913	281715	281720		0.481074
NC_000913	281720	281725		0.429792
NC_000913	281725	281730		0.405314
NC_000913	281730	281735		0.386263
NC_000913	281735	281740		0.389765
NC_000913	281740	281745		0.355170
NC_000913	281745	281750		0.375715
NC_000913	281750	281755		0.353603
NC_000913	281755	281760		0.310422
NC_000913	281760	281765		0.341331
NC_000913	281765	281770		0.350415
NC_000913	281770	281775		0.296602
NC_000913	281775	281780		0.267273
NC_000913	281780	281785		0.289511
NC_000913	281785	281790		0.344704
NC_000913	281790	281795		0.270200
NC_000913	281795	281800		0.243661
NC_000913	281800	281805		0.240379
NC_000913	281805	281810		0.274074
NC_000913	281810	281815		0.364481
NC_000913	281815	281820		0.355082
NC_000913	281820	281825		0.422637
NC_000913	281825	281830		0.397427
NC_000913	281830	281835		0.358021
NC_000913	281835	281840		0.408364
NC_000913	281840	281845		0.428832
NC_000913	281845	281850		0.369895
NC_000913	281850	281855		0.373808
NC_000913	281855	281860		0.398143
NC_000913	281860	281865		0.362092
NC_000913	281865	281870		0.327924
NC_000913	281870	281875		0.260323
NC_000913	281875	281880		0.225597
NC_000913	281880	281885		0.242879
NC_000913	281885	281890		0.231068
NC_000913	281890	281895		0.148393
NC_000913	281895	281900		0.188038
NC_000913	281900	281905		0.112332
NC_000913	281905	281910		0.107577
NC_000913	281910	281915		0.132618
NC_000913	281915	281920		0.144215
NC_000913	281920	281925		0.167672
NC_000913	281925	281930		0.166818
NC_000913	281930	281935		0.229779
NC_000913	281935	281940		0.227930
NC_000913	281940	281945		0.367697
NC_000913	281945	281950		0.433678
NC_000913	281950	281955		0.250990
NC_000913	281955	281960		0.121893
NC_000913	281960	281965		0.114259
NC_000913	281965	281970		0.213155
NC_000913	281970	281975		0.256306
NC_000913	281975	281980		0.264619
NC_000913	281980	281985		0.322636
NC_000913	281985	281990		0.447369
NC_000913	281990	281995		0.428267
NC_000913	281995	282000		0.684713
NC_000913	282000	282005		0.621562
NC_000913	282005	282010		0.379060
NC_000913	282010	282015		0.375911
NC_000913	282015	282020		0.588142
NC_000913	282020	282025		0.530007
NC_000913	282025	282030		0.609923
NC_000913	282030	282035		0.518808
NC_000913	282035	282040		0.416942
NC_000913	282040	282045		0.694429
NC_000913	282045	282050		0.683192
NC_000913	282050	282055		0.597009
NC_000913	282055	282060		0.618717
NC_000913	282060	282065		0.896393
NC_000913	282065	282070		0.779273
NC_000913	282070	282075		0.846521
NC_000913	282075	282080		0.820300
NC_000913	282080	282085		0.882548
NC_000913	282085	282090		0.903497
NC_000913	282090	282095		0.884991
NC_000913	282095	282100		0.868378
NC_000913	282100	282105		0.751263
NC_000913	282105	282110		0.703245
NC_000913	282110	282115		0.778215
NC_000913	282115	282120		0.686108
NC_000913	282120	282125		0.612825
NC_000913	282125	282130		0.617154
NC_000913	282130	282135		0.746400
NC_000913	282135	282140		0.647774
NC_000913	282140	282145		0.689852
NC_000913	282145	282150		0.135514
NC_000913	282150	282155		0.141771
NC_000913	282155	282160		0.092046
NC_000913	282160	282165		0.092923
NC_000913	282165	282170		0.058858
NC_000913	282170	282175		0.049171
NC_000913	282175	282180		0.048883
NC_000913	282180	282185		0.072118
NC_000913	282185	282190		0.092501
NC_000913	282190	282195		0.107007
NC_000913	282195	282200		0.119692
NC_000913	282200	282205		0.104036
NC_000913	282205	282210		0.073468
NC_000913	282210	282215		0.072757
NC_000913	282215	282220		0.324795
NC_000913	282220	282225		0.486121
NC_000913	282225	282230		0.875689
NC_000913	282230	282235		0.686249
NC_000913	282235	282240		0.603073
NC_000913	282240	282245		0.582360
NC_000913	282245	282250		0.203813
NC_000913	282250	282255		0.133694
NC_000913	282255	282260		0.114084
NC_000913	282260	282265		0.078021
NC_000913	282265	282270		0.001746
NC_000913	282270	282275		0.001351
NC_000913	282275	282280		0.001179
NC_000913	282280	282285		0.009256
NC_000913	282285	282290		0.005819
NC_000913	282290	282295		0.008299
NC_000913	282295	282300		0.020084
NC_000913	282300	282305		0.065895
NC_000913	282305	282310		0.457444
NC_000913	282310	282315		0.436656
NC_000913	282315	282320		0.384304
NC_000913	282320	282325		0.282757
NC_000913	282325	282330		0.308577
NC_000913	282330	282335		0.301592
NC_000913	282335	282340		0.196046
NC_000913	282340	282345		0.173058
NC_000913	282345	282350		0.139226
NC_000913	282350	282355		0.122437
NC_000913	282355	282360		0.097522
NC_000913	282360	282365		0.102084
NC_000913	282365	282370		0.109874
NC_000913	282370	282375		0.109952
NC_000913	282375	282380		0.161730
NC_000913	282380	282385		0.324864
NC_000913	282385	282390		0.526526
NC_000913	282390	282395		0.660289
NC_000913	282395	282400		0.630927
NC_000913	282400	282405		0.674782
NC_000913	282405	282410		0.591440
NC_000913	282410	282415		0.571379
NC_000913	282415	282420		0.440704
NC_000913	282420	282425		0.484311
NC_000913	282425	282430		0.481701
NC_000913	282430	282435		0.531800
NC_000913	282435	282440		0.441972
NC_000913	282440	282445		0.309160
NC_000913	282445	282450		0.277866
NC_000913	282450	282455		0.292819
NC_000913	282455	282460		0.282691
NC_000913	282460	282465		0.291955
NC_000913	282465	282470		0.335569
NC_000913	282470	282475		0.313921
NC_000913	282475	282480		0.335693
NC_000913	282480	282485		0.605424
NC_000913	282485	282490		0.493863
NC_000913	282490	282495		0.542689
NC_000913	282495	282500		0.503434
NC_000913	282500	282505		0.408627
NC_000913	282505	282510		0.398174
NC_000913	282510	282515		0.405464
NC_000913	282515	282520		0.429422
NC_000913	282520	282525		0.426642
NC_000913	282525	282530		0.414861
NC_000913	282530	282535		0.411949
NC_000913	282535	282540		0.415046
NC_000913	282540	282545		0.380990
NC_000913	282545	282550		0.460207
NC_000913	282550	282555		0.219446
NC_000913	282555	282560		0.172057
NC_000913	282560	282565		0.139887
NC_000913	282565	282570		0.127304
NC_000913	282570	282575		0.117262
NC_000913	282575	282580		0.105983
NC_000913	282580	282585		0.093381
NC_000913	282585	282590		0.117915
NC_000913	282590	282595		0.144471
NC_000913	282595	282600		0.147862
NC_000913	282600	282605		0.151009
NC_000913	282605	282610		0.277076
NC_000913	282610	282615		0.279287
NC_000913	282615	282620		0.373232
NC_000913	282620	282625		0.439004
NC_000913	282625	282630		0.467725
NC_000913	282630	282635		0.491992
NC_000913	282635	282640		0.480775
NC_000913	282640	282645		0.352064
NC_000913	282645	282650		0.331926
NC_000913	282650	282655		0.367977
NC_000913	282655	282660		0.345328
NC_000913	282660	282665		0.330372
NC_000913	282665	282670		0.315231
NC_000913	282670	282675		0.333469
NC_000913	282675	282680		0.397746
NC_000913	282680	282685		0.450940
NC_000913	282685	282690		0.509228
NC_000913	282690	282695		0.412632
NC_000913	282695	282700		0.319045
NC_000913	282700	282705		0.323080
NC_000913	282705	282710		0.346410
NC_000913	282710	282715		0.307754
NC_000913	282715	282720		0.267232
NC_000913	282720	282725		0.262070
NC_000913	282725	282730		0.319718
NC_000913	282730	282735		0.315018
NC_000913	282735	282740		0.414312
NC_000913	282740	282745		0.495210
NC_000913	282745	282750		0.507721
NC_000913	282750	282755		0.651071
NC_000913	282755	282760		0.587569
NC_000913	282760	282765		0.880574
NC_000913	282765	282770		1.521651
NC_000913	282770	282775		0.868147
NC_000913	282775	282780		0.740807
NC_000913	282780	282785		0.508943
NC_000913	282785	282790		0.434637
NC_000913	282790	282795		0.290748
NC_000913	282795	282800		0.260229
NC_000913	282800	282805		0.280215
NC_000913	282805	282810		0.278620
NC_000913	282810	282815		0.319182
NC_000913	282815	282820		0.434492
NC_000913	282820	282825		0.543919
NC_000913	282825	282830		0.434871
NC_000913	282830	282835		0.411627
NC_000913	282835	282840		0.407634
NC_000913	282840	282845		0.335171
NC_000913	282845	282850		0.369528
NC_000913	282850	282855		0.345804
NC_000913	282855	282860		0.362353
NC_000913	282860	282865		0.324643
NC_000913	282865	282870		0.342406
NC_000913	282870	282875		0.463403
NC_000913	282875	282880		0.306917
NC_000913	282880	282885		0.306171
NC_000913	282885	282890		0.206972
NC_000913	282890	282895		0.202123
NC_000913	282895	282900		0.231472
NC_000913	282900	282905		0.219056
NC_000913	282905	282910		0.184740
NC_000913	282910	282915		0.352448
NC_000913	282915	282920		0.273099
NC_000913	282920	282925		0.303371
NC_000913	282925	282930		0.363309
NC_000913	282930	282935		0.387164
NC_000913	282935	282940		0.503033
NC_000913	282940	282945		0.521865
NC_000913	282945	282950		0.620277
NC_000913	282950	282955		0.748211
NC_000913	282955	282960		0.764568
NC_000913	282960	282965		0.716566
NC_000913	282965	282970		0.735100
NC_000913	282970	282975		0.695013
NC_000913	282975	282980		0.730537
NC_000913	282980	282985		0.765234
NC_000913	282985	282990		0.999572
NC_000913	282990	282995		1.184473
NC_000913	282995	283000		1.209230
NC_000913	283000	283005		2.439769
NC_000913	283005	283010		5.474713
NC_000913	283010	283015		6.207060
NC_000913	283015	283020		6.399575
NC_000913	283020	283025		6.951875
NC_000913	283025	283030		7.439355
NC_000913	283030	283035		8.429043
NC_000913	283035	283040		7.990458
NC_000913	283040	283045		8.194948
NC_000913	283045	283050		7.850100
NC_000913	283050	283055		7.404088
NC_000913	283055	283060		5.261914
NC_000913	283060	283065		3.140960
NC_000913	283065	283070		1.067986
NC_000913	283070	283075		1.024186
NC_000913	283075	283080		0.928809
NC_000913	283080	283085		0.830065
NC_000913	283085	283090		0.826523
NC_000913	283090	283095		0.792802
NC_000913	283095	283100		1.046474
NC_000913	283100	283105		0.822723
NC_000913	283105	283110		0.762583
NC_000913	283110	283115		0.688489
NC_000913	283115	283120		0.663775
NC_000913	283120	283125		0.610309
NC_000913	283125	283130		0.571878
NC_000913	283130	283135		0.556830
NC_000913	283135	283140		0.554646
NC_000913	283140	283145		0.516718
NC_000913	283145	283150		0.504291
NC_000913	283150	283155		0.588086
NC_000913	283155	283160		0.608771
NC_000913	283160	283165		0.586682
NC_000913	283165	283170		0.492977
NC_000913	283170	283175		0.412034
NC_000913	283175	283180		0.438351
NC_000913	283180	283185		0.452700
NC_000913	283185	283190		0.406411
NC_000913	283190	283195		0.433495
NC_000913	283195	283200		0.446618
NC_000913	283200	283205		0.357039
NC_000913	283205	283210		0.286645
NC_000913	283210	283215		0.150339
NC_000913	283215	283220		0.175352
NC_000913	283220	283225		0.176432
NC_000913	283225	283230		0.196972
NC_000913	283230	283235		0.199652
NC_000913	283235	283240		0.218112
NC_000913	283240	283245		0.200993
NC_000913	283245	283250		0.251484
NC_000913	283250	283255		0.416310
NC_000913	283255	283260		0.381477
NC_000913	283260	283265		0.385480
NC_000913	283265	283270		0.355057
NC_000913	283270	283275		0.323955
NC_000913	283275	283280		0.354274
NC_000913	283280	283285		0.301875
NC_000913	283285	283290		0.328951
NC_000913	283290	283295		0.292425
NC_000913	283295	283300		0.319217
NC_000913	283300	283305		0.533833
NC_000913	283305	283310		0.568788
NC_000913	283310	283315		0.530390
NC_000913	283315	283320		0.416679
NC_000913	283320	283325		0.382606
NC_000913	283325	283330		0.374280
NC_000913	283330	283335		0.358720
NC_000913	283335	283340		0.333635
NC_000913	283340	283345		0.346110
NC_000913	283345	283350		0.388713
NC_000913	283350	283355		0.279225
NC_000913	283355	283360		0.259427
NC_000913	283360	283365		0.283193
NC_000913	283365	283370		0.368952
NC_000913	283370	283375		0.483494
NC_000913	283375	283380		0.551339
NC_000913	283380	283385		0.575025
NC_000913	283385	283390		0.813623
NC_000913	283390	283395		0.931135
NC_000913	283395	283400		1.179890
NC_000913	283400	283405		0.880795
NC_000913	283405	283410		0.751823
NC_000913	283410	283415		0.806269
NC_000913	283415	283420		0.762870
NC_000913	283420	283425		0.779399
NC_000913	283425	283430		0.818318
NC_000913	283430	283435		0.833059
NC_000913	283435	283440		0.868587
NC_000913	283440	283445		1.095890
NC_000913	283445	283450		0.910334
NC_000913	283450	283455		0.939056
NC_000913	283455	283460		0.901426
NC_000913	283460	283465		0.820746
NC_000913	283465	283470		0.968048
NC_000913	283470	283475		0.857840
NC_000913	283475	283480		0.754747
NC_000913	283480	283485		0.814236
NC_000913	283485	283490		0.841950
NC_000913	283490	283495		0.815700
NC_000913	283495	283500		0.808690
NC_000913	283500	283505		0.966976
NC_000913	283505	283510		1.497707
NC_000913	283510	283515		1.540272
NC_000913	283515	283520		1.509912
NC_000913	283520	283525		1.677341
NC_000913	283525	283530		1.617500
NC_000913	283530	283535		1.481172
NC_000913	283535	283540		1.245120
NC_000913	283540	283545		1.250532
NC_000913	283545	283550		1.126322
NC_000913	283550	283555		1.062465
NC_000913	283555	283560		0.850111
NC_000913	283560	283565		0.791067
NC_000913	283565	283570		0.799833
NC_000913	283570	283575		0.817259
NC_000913	283575	283580		0.765120
NC_000913	283580	283585		0.820438
NC_000913	283585	283590		1.272624
NC_000913	283590	283595		0.685865
NC_000913	283595	283600		0.555999
NC_000913	283600	283605		0.516747
NC_000913	283605	283610		0.541828
NC_000913	283610	283615		0.552109
NC_000913	283615	283620		0.546511
NC_000913	283620	283625		0.704747
NC_000913	283625	283630		1.043545
NC_000913	283630	283635		1.088414
NC_000913	283635	283640		0.982260
NC_000913	283640	283645		1.020738
NC_000913	283645	283650		0.834049
NC_000913	283650	283655		0.808261
NC_000913	283655	283660		0.827920
NC_000913	283660	283665		0.861363
NC_000913	283665	283670		0.954754
NC_000913	283670	283675		1.117542
NC_000913	283675	283680		1.170761
NC_000913	283680	283685		1.223593
NC_000913	283685	283690		1.371567
NC_000913	283690	283695		1.499758
NC_000913	283695	283700		1.461770
NC_000913	283700	283705		1.387775
NC_000913	283705	283710		1.315962
NC_000913	283710	283715		1.416958
NC_000913	283715	283720		1.281156
NC_000913	283720	283725		1.275729
NC_000913	283725	283730		1.414938
NC_000913	283730	283735		1.526142
NC_000913	283735	283740		1.590906
NC_000913	283740	283745		1.491013
NC_000913	283745	283750		1.559718
NC_000913	283750	283755		1.486428
NC_000913	283755	283760		1.403056
NC_000913	283760	283765		1.529145
NC_000913	283765	283770		1.502409
NC_000913	283770	283775		1.471674
NC_000913	283775	283780		1.385069
NC_000913	283780	283785		1.504303
NC_000913	283785	283790		1.751632
NC_000913	283790	283795		1.737634
NC_000913	283795	283800		1.689478
NC_000913	283800	283805		1.631388
NC_000913	283805	283810		1.827743
NC_000913	283810	283815		1.818419
NC_000913	283815	283820		1.708636
NC_000913	283820	283825		1.705082
NC_000913	283825	283830		1.476727
NC_000913	283830	283835		1.534472
NC_000913	283835	283840		1.407194
NC_000913	283840	283845		1.542316
NC_000913	283845	283850		1.558065
NC_000913	283850	283855		1.555282
NC_000913	283855	283860		1.718787
NC_000913	283860	283865		1.829889
NC_000913	283865	283870		1.846908
NC_000913	283870	283875		1.868583
NC_000913	283875	283880		1.920738
NC_000913	283880	283885		1.961013
NC_000913	283885	283890		2.039111
NC_000913	283890	283895		2.039051
NC_000913	283895	283900		1.993302
NC_000913	283900	283905		2.436147
NC_000913	283905	283910		2.128188
NC_000913	283910	283915		2.170377
NC_000913	283915	283920		2.145649
NC_000913	283920	283925		2.041011
NC_000913	283925	283930		1.861890
NC_000913	283930	283935		1.825634
NC_000913	283935	283940		1.717167
NC_000913	283940	283945		1.704687
NC_000913	283945	283950		1.828416
NC_000913	283950	283955		1.906631
NC_000913	283955	283960		1.935825
NC_000913	283960	283965		2.003501
NC_000913	283965	283970		2.098503
NC_000913	283970	283975		2.081200
NC_000913	283975	283980		2.089262
NC_000913	283980	283985		2.128140
NC_000913	283985	283990		2.051253
NC_000913	283990	283995		2.152991
NC_000913	283995	284000		1.952723
NC_000913	284000	284005		2.040171
NC_000913	284005	284010		2.173737
NC_000913	284010	284015		1.651826
NC_000913	284015	284020		1.570217
NC_000913	284020	284025		1.460962
NC_000913	284025	284030		1.458102
NC_000913	284030	284035		1.346569
NC_000913	284035	284040		1.315721
NC_000913	284040	284045		1.228930
NC_000913	284045	284050		1.353688
NC_000913	284050	284055		1.148920
NC_000913	284055	284060		1.155724
NC_000913	284060	284065		0.983936
NC_000913	284065	284070		1.198765
NC_000913	284070	284075		1.506711
NC_000913	284075	284080		1.241608
NC_000913	284080	284085		0.965694
NC_000913	284085	284090		0.734648
NC_000913	284090	284095		0.412074
NC_000913	284095	284100		0.387146
NC_000913	284100	284105		0.393934
NC_000913	284105	284110		0.399986
NC_000913	284110	284115		0.380569
NC_000913	284115	284120		0.394763
NC_000913	284120	284125		0.409403
NC_000913	284125	284130		0.436690
NC_000913	284130	284135		0.580662
NC_000913	284135	284140		0.626523
NC_000913	284140	284145		0.682409
NC_000913	284145	284150		0.949901
NC_000913	284150	284155		0.757627
NC_000913	284155	284160		0.784421
NC_000913	284160	284165		0.670745
NC_000913	284165	284170		0.699406
NC_000913	284170	284175		0.739384
NC_000913	284175	284180		0.693822
NC_000913	284180	284185		0.727504
NC_000913	284185	284190		0.761596
NC_000913	284190	284195		0.906676
NC_000913	284195	284200		0.964288
NC_000913	284200	284205		1.060614
NC_000913	284205	284210		1.580598
NC_000913	284210	284215		1.283849
NC_000913	284215	284220		1.123159
NC_000913	284220	284225		1.067896
NC_000913	284225	284230		0.975650
NC_000913	284230	284235		0.955255
NC_000913	284235	284240		0.947040
NC_000913	284240	284245		0.970865
NC_000913	284245	284250		1.031189
NC_000913	284250	284255		1.034456
NC_000913	284255	284260		1.118879
NC_000913	284260	284265		1.433302
NC_000913	284265	284270		1.326808
NC_000913	284270	284275		1.163224
NC_000913	284275	284280		1.065534
NC_000913	284280	284285		1.050679
NC_000913	284285	284290		0.941334
NC_000913	284290	284295		0.930117
NC_000913	284295	284300		1.001720
NC_000913	284300	284305		1.121819
NC_000913	284305	284310		1.243585
NC_000913	284310	284315		1.111531
NC_000913	284315	284320		1.115048
NC_000913	284320	284325		1.170717
NC_000913	284325	284330		1.221756
NC_000913	284330	284335		1.105875
NC_000913	284335	284340		1.224846
NC_000913	284340	284345		1.189214
NC_000913	284345	284350		1.139563
NC_000913	284350	284355		0.999532
NC_000913	284355	284360		1.065616
NC_000913	284360	284365		1.164651
NC_000913	284365	284370		1.168268
NC_000913	284370	284375		1.229286
NC_000913	284375	284380		1.352052
NC_000913	284380	284385		1.354710
NC_000913	284385	284390		1.263087
NC_000913	284390	284395		1.196659
NC_000913	284395	284400		1.150192
NC_000913	284400	284405		1.066174
NC_000913	284405	284410		1.098622
NC_000913	284410	284415		1.086831
NC_000913	284415	284420		1.073104
NC_000913	284420	284425		1.023171
NC_000913	284425	284430		0.999443
NC_000913	284430	284435		1.025723
NC_000913	284435	284440		0.976516
NC_000913	284440	284445		0.981529
NC_000913	284445	284450		0.989316
NC_000913	284450	284455		0.975887
NC_000913	284455	284460		0.964204
NC_000913	284460	284465		0.804073
NC_000913	284465	284470		0.832067
NC_000913	284470	284475		0.780434
NC_000913	284475	284480		0.720382
NC_000913	284480	284485		0.691664
NC_000913	284485	284490		0.648164
NC_000913	284490	284495		0.562393
NC_000913	284495	284500		0.482649
NC_000913	284500	284505		0.441067
NC_000913	284505	284510		0.469959
NC_000913	284510	284515		0.483329
NC_000913	284515	284520		0.434597
NC_000913	284520	284525		0.548642
NC_000913	284525	284530		0.562722
NC_000913	284530	284535		0.684708
NC_000913	284535	284540		0.510079
NC_000913	284540	284545		0.461969
NC_000913	284545	284550		0.428616
NC_000913	284550	284555		0.361643
NC_000913	284555	284560		0.264929
NC_000913	284560	284565		0.260387
NC_000913	284565	284570		0.274339
NC_000913	284570	284575		0.257949
NC_000913	284575	284580		0.271758
NC_000913	284580	284585		0.322941
NC_000913	284585	284590		0.291031
NC_000913	284590	284595		0.337479
NC_000913	284595	284600		0.343864
NC_000913	284600	284605		0.280354
NC_000913	284605	284610		0.284871
NC_000913	284610	284615		0.266949
NC_000913	284615	284620		0.227665
NC_000913	284620	284625		0.193354
NC_000913	284625	284630		0.189478
NC_000913	284630	284635		0.269413
NC_000913	284635	284640		0.293429
NC_000913	284640	284645		0.263341
NC_000913	284645	284650		0.301482
NC_000913	284650	284655		0.310415
NC_000913	284655	284660		0.370000
NC_000913	284660	284665		0.462386
NC_000913	284665	284670		0.602891
NC_000913	284670	284675		0.813389
NC_000913	284675	284680		1.000235
NC_000913	284680	284685		1.089173
NC_000913	284685	284690		1.292971
NC_000913	284690	284695		0.829371
NC_000913	284695	284700		0.848055
NC_000913	284700	284705		0.748240
NC_000913	284705	284710		0.696101
NC_000913	284710	284715		0.730096
NC_000913	284715	284720		0.731399
NC_000913	284720	284725		0.794850
NC_000913	284725	284730		0.778367
NC_000913	284730	284735		0.926176
NC_000913	284735	284740		0.995555
NC_000913	284740	284745		0.989980
NC_000913	284745	284750		1.129185
NC_000913	284750	284755		1.047142
NC_000913	284755	284760		1.092001
NC_000913	284760	284765		0.939136
NC_000913	284765	284770		0.830485
NC_000913	284770	284775		0.668822
NC_000913	284775	284780		0.593529
NC_000913	284780	284785		0.506767
NC_000913	284785	284790		0.457215
NC_000913	284790	284795		0.383159
NC_000913	284795	284800		0.468537
NC_000913	284800	284805		0.516119
NC_000913	284805	284810		0.561318
NC_000913	284810	284815		0.626938
NC_000913	284815	284820		0.676992
NC_000913	284820	284825		0.630977
NC_000913	284825	284830		0.638439
NC_000913	284830	284835		0.712538
NC_000913	284835	284840		0.761167
NC_000913	284840	284845		0.638120
NC_000913	284845	284850		0.535933
NC_000913	284850	284855		0.444048
NC_000913	284855	284860		0.439879
NC_000913	284860	284865		0.417679
NC_000913	284865	284870		0.380841
NC_000913	284870	284875		0.530302
NC_000913	284875	284880		0.538998
NC_000913	284880	284885		0.503251
NC_000913	284885	284890		0.506456
NC_000913	284890	284895		0.270888
NC_000913	284895	284900		0.324428
NC_000913	284900	284905		0.543268
NC_000913	284905	284910		0.566025
NC_000913	284910	284915		0.468301
NC_000913	284915	284920		0.439721
NC_000913	284920	284925		0.433113
NC_000913	284925	284930		0.408427
NC_000913	284930	284935		0.402334
NC_000913	284935	284940		0.382364
NC_000913	284940	284945		0.416659
NC_000913	284945	284950		0.624394
NC_000913	284950	284955		0.580731
NC_000913	284955	284960		0.635782
NC_000913	284960	284965		0.707727
NC_000913	284965	284970		0.758492
NC_000913	284970	284975		0.784062
NC_000913	284975	284980		0.807531
NC_000913	284980	284985		0.835011
NC_000913	284985	284990		0.841230
NC_000913	284990	284995		0.904829
NC_000913	284995	285000		1.013122
NC_000913	285000	285005		0.997014
NC_000913	285005	285010		1.093061
NC_000913	285010	285015		1.224382
NC_000913	285015	285020		1.203711
NC_000913	285020	285025		1.297545
NC_000913	285025	285030		1.284156
NC_000913	285030	285035		1.380718
NC_000913	285035	285040		1.467423
NC_000913	285040	285045		1.441082
NC_000913	285045	285050		1.378562
NC_000913	285050	285055		1.401512
NC_000913	285055	285060		1.338980
NC_000913	285060	285065		1.331822
NC_000913	285065	285070		1.388685
NC_000913	285070	285075		1.428353
NC_000913	285075	285080		1.475127
NC_000913	285080	285085		1.445502
NC_000913	285085	285090		1.429655
NC_000913	285090	285095		1.481016
NC_000913	285095	285100		1.483684
NC_000913	285100	285105		1.626068
NC_000913	285105	285110		1.738856
NC_000913	285110	285115		1.948962
NC_000913	285115	285120		2.052885
NC_000913	285120	285125		2.607570
NC_000913	285125	285130		2.555445
NC_000913	285130	285135		2.640225
NC_000913	285135	285140		2.673684
NC_000913	285140	285145		2.669299
NC_000913	285145	285150		2.576245
NC_000913	285150	285155		2.318457
NC_000913	285155	285160		2.330811
NC_000913	285160	285165		2.200713
NC_000913	285165	285170		2.186423
NC_000913	285170	285175		1.914376
NC_000913	285175	285180		2.014597
NC_000913	285180	285185		2.568688
NC_000913	285185	285190		2.379050
NC_000913	285190	285195		2.273562
NC_000913	285195	285200		2.338541
NC_000913	285200	285205		2.332031
NC_000913	285205	285210		2.368891
NC_000913	285210	285215		2.195410
NC_000913	285215	285220		2.383106
NC_000913	285220	285225		2.608923
NC_000913	285225	285230		2.316403
NC_000913	285230	285235		2.444558
NC_000913	285235	285240		2.550253
NC_000913	285240	285245		2.807124
NC_000913	285245	285250		2.946664
NC_000913	285250	285255		3.174462
NC_000913	285255	285260		3.122412
NC_000913	285260	285265		2.825107
NC_000913	285265	285270		2.837150
NC_000913	285270	285275		2.670521
NC_000913	285275	285280		2.810145
NC_000913	285280	285285		3.048512
NC_000913	285285	285290		3.742259
NC_000913	285290	285295		3.795415
NC_000913	285295	285300		3.840051
NC_000913	285300	285305		3.719796
NC_000913	285305	285310		3.964972
NC_000913	285310	285315		3.488297
NC_000913	285315	285320		3.675288
NC_000913	285320	285325		3.778625
NC_000913	285325	285330		3.848868
NC_000913	285330	285335		5.087368
NC_000913	285335	285340		5.225227
NC_000913	285340	285345		4.593259
NC_000913	285345	285350		4.517260
NC_000913	285350	285355		3.636161
NC_000913	285355	285360		2.993730
NC_000913	285360	285365		2.437499
NC_000913	285365	285370		2.668077
NC_000913	285370	285375		2.424373
NC_000913	285375	285380		2.175430
NC_000913	285380	285385		1.416415
NC_000913	285385	285390		1.233634
NC_000913	285390	285395		1.189469
NC_000913	285395	285400		1.312817
NC_000913	285400	285405		1.131921
NC_000913	285405	285410		0.861525
NC_000913	285410	285415		0.772410
NC_000913	285415	285420		0.604331
NC_000913	285420	285425		0.750840
NC_000913	285425	285430		0.796921
NC_000913	285430	285435		0.765954
NC_000913	285435	285440		0.662629
NC_000913	285440	285445		0.596915
NC_000913	285445	285450		0.596591
NC_000913	285450	285455		0.559436
NC_000913	285455	285460		0.696394
NC_000913	285460	285465		0.618828
NC_000913	285465	285470		0.718502
NC_000913	285470	285475		0.681926
NC_000913	285475	285480		0.885950
NC_000913	285480	285485		0.846150
NC_000913	285485	285490		0.779659
NC_000913	285490	285495		0.804696
NC_000913	285495	285500		0.905181
NC_000913	285500	285505		0.967090
NC_000913	285505	285510		1.042723
NC_000913	285510	285515		1.030726
NC_000913	285515	285520		1.107319
NC_000913	285520	285525		1.178562
NC_000913	285525	285530		1.413742
NC_000913	285530	285535		1.341931
NC_000913	285535	285540		1.276897
NC_000913	285540	285545		1.239532
NC_000913	285545	285550		1.211623
NC_000913	285550	285555		1.079072
NC_000913	285555	285560		1.001994
NC_000913	285560	285565		0.971036
NC_000913	285565	285570		0.949408
NC_000913	285570	285575		0.957607
NC_000913	285575	285580		1.023651
NC_000913	285580	285585		0.979672
NC_000913	285585	285590		0.956960
NC_000913	285590	285595		0.980491
NC_000913	285595	285600		0.928929
NC_000913	285600	285605		0.882057
NC_000913	285605	285610		0.796012
NC_000913	285610	285615		0.799186
NC_000913	285615	285620		0.832478
NC_000913	285620	285625		0.808472
NC_000913	285625	285630		0.788505
NC_000913	285630	285635		1.030700
NC_000913	285635	285640		1.058994
NC_000913	285640	285645		1.002507
NC_000913	285645	285650		1.084425
NC_000913	285650	285655		0.997981
NC_000913	285655	285660		0.887032
NC_000913	285660	285665		0.992191
NC_000913	285665	285670		0.767849
NC_000913	285670	285675		0.694564
NC_000913	285675	285680		0.653687
NC_000913	285680	285685		0.771073
NC_000913	285685	285690		0.738438
NC_000913	285690	285695		0.774784
NC_000913	285695	285700		0.711597
NC_000913	285700	285705		0.723282
NC_000913	285705	285710		0.731033
NC_000913	285710	285715		0.802868
NC_000913	285715	285720		0.889999
NC_000913	285720	285725		0.531325
NC_000913	285725	285730		0.540388
NC_000913	285730	285735		0.547724
NC_000913	285735	285740		0.625666
NC_000913	285740	285745		0.618113
NC_000913	285745	285750		0.595260
NC_000913	285750	285755		0.668786
NC_000913	285755	285760		0.824387
NC_000913	285760	285765		0.966844
NC_000913	285765	285770		1.005351
NC_000913	285770	285775		0.928182
NC_000913	285775	285780		0.756676
NC_000913	285780	285785		0.817185
NC_000913	285785	285790		0.851545
NC_000913	285790	285795		0.852801
NC_000913	285795	285800		1.010687
NC_000913	285800	285805		1.175312
NC_000913	285805	285810		1.087776
NC_000913	285810	285815		1.048538
NC_000913	285815	285820		0.999214
NC_000913	285820	285825		0.995383
NC_000913	285825	285830		0.992738
NC_000913	285830	285835		1.044297
NC_000913	285835	285840		1.089835
NC_000913	285840	285845		1.100975
NC_000913	285845	285850		1.182313
NC_000913	285850	285855		1.246006
NC_000913	285855	285860		1.221882
NC_000913	285860	285865		1.171490
NC_000913	285865	285870		1.103454
NC_000913	285870	285875		1.224479
NC_000913	285875	285880		0.887146
NC_000913	285880	285885		0.884135
NC_000913	285885	285890		0.822031
NC_000913	285890	285895		0.804393
NC_000913	285895	285900		0.842606
NC_000913	285900	285905		1.010527
NC_000913	285905	285910		1.133691
NC_000913	285910	285915		0.693805
NC_000913	285915	285920		0.600329
NC_000913	285920	285925		0.641761
NC_000913	285925	285930		0.612510
NC_000913	285930	285935		0.646512
NC_000913	285935	285940		0.609174
NC_000913	285940	285945		0.527167
NC_000913	285945	285950		0.531833
NC_000913	285950	285955		0.454925
NC_000913	285955	285960		0.425724
NC_000913	285960	285965		0.420810
NC_000913	285965	285970		0.447478
NC_000913	285970	285975		0.482358
NC_000913	285975	285980		0.524881
NC_000913	285980	285985		0.567404
NC_000913	285985	285990		0.627151
NC_000913	285990	285995		0.686245
NC_000913	285995	286000		0.620055
NC_000913	286000	286005		0.514487
NC_000913	286005	286010		0.497252
NC_000913	286010	286015		0.478843
NC_000913	286015	286020		0.378760
NC_000913	286020	286025		0.382665
NC_000913	286025	286030		0.345192
NC_000913	286030	286035		0.360956
NC_000913	286035	286040		0.390009
NC_000913	286040	286045		0.410966
NC_000913	286045	286050		0.514336
NC_000913	286050	286055		0.566640
NC_000913	286055	286060		0.519109
NC_000913	286060	286065		0.517703
NC_000913	286065	286070		0.477254
NC_000913	286070	286075		0.515448
NC_000913	286075	286080		0.488680
NC_000913	286080	286085		0.486338
NC_000913	286085	286090		0.641859
NC_000913	286090	286095		0.558247
NC_000913	286095	286100		0.577588
NC_000913	286100	286105		0.381538
NC_000913	286105	286110		0.245158
NC_000913	286110	286115		0.164602
NC_000913	286115	286120		0.192353
NC_000913	286120	286125		0.137907
NC_000913	286125	286130		0.114206
NC_000913	286130	286135		0.100517
NC_000913	286135	286140		0.103116
NC_000913	286140	286145		0.102933
NC_000913	286145	286150		0.093913
NC_000913	286150	286155		0.118288
NC_000913	286155	286160		0.131146
NC_000913	286160	286165		0.236383
NC_000913	286165	286170		0.334707
NC_000913	286170	286175		0.428330
NC_000913	286175	286180		0.503374
NC_000913	286180	286185		0.493048
NC_000913	286185	286190		0.372447
NC_000913	286190	286195		0.360213
NC_000913	286195	286200		0.375588
NC_000913	286200	286205		0.373941
NC_000913	286205	286210		0.594179
NC_000913	286210	286215		0.637397
NC_000913	286215	286220		0.626822
NC_000913	286220	286225		0.796875
NC_000913	286225	286230		0.582543
NC_000913	286230	286235		0.504359
NC_000913	286235	286240		0.494869
NC_000913	286240	286245		0.492891
NC_000913	286245	286250		0.506890
NC_000913	286250	286255		0.453764
NC_000913	286255	286260		0.416859
NC_000913	286260	286265		0.317402
NC_000913	286265	286270		0.311664
NC_000913	286270	286275		0.295589
NC_000913	286275	286280		0.310701
NC_000913	286280	286285		0.364567
NC_000913	286285	286290		0.460382
NC_000913	286290	286295		0.393834
NC_000913	286295	286300		0.273457
NC_000913	286300	286305		0.314710
NC_000913	286305	286310		0.391177
NC_000913	286310	286315		0.364926
NC_000913	286315	286320		0.378196
NC_000913	286320	286325		0.325635
NC_000913	286325	286330		0.353916
NC_000913	286330	286335		0.382185
NC_000913	286335	286340		0.380797
NC_000913	286340	286345		0.416470
NC_000913	286345	286350		0.511857
NC_000913	286350	286355		0.536095
NC_000913	286355	286360		0.571268
NC_000913	286360	286365		0.518179
NC_000913	286365	286370		0.981495
NC_000913	286370	286375		1.241827
NC_000913	286375	286380		1.112178
NC_000913	286380	286385		1.015130
NC_000913	286385	286390		0.847947
NC_000913	286390	286395		0.477579
NC_000913	286395	286400		0.365474
NC_000913	286400	286405		0.306297
NC_000913	286405	286410		0.311897
NC_000913	286410	286415		0.374358
NC_000913	286415	286420		0.460136
NC_000913	286420	286425		0.599970
NC_000913	286425	286430		0.737609
NC_000913	286430	286435		0.625813
NC_000913	286435	286440		0.571349
NC_000913	286440	286445		0.406680
NC_000913	286445	286450		0.400576
NC_000913	286450	286455		0.403665
NC_000913	286455	286460		0.327166
NC_000913	286460	286465		0.331966
NC_000913	286465	286470		0.340343
NC_000913	286470	286475		0.372562
NC_000913	286475	286480		0.457542
NC_000913	286480	286485		0.516562
NC_000913	286485	286490		0.613930
NC_000913	286490	286495		0.670912
NC_000913	286495	286500		0.674525
NC_000913	286500	286505		0.600796
NC_000913	286505	286510		0.656739
NC_000913	286510	286515		0.778096
NC_000913	286515	286520		0.788843
NC_000913	286520	286525		0.569897
NC_000913	286525	286530		0.502678
NC_000913	286530	286535		0.508265
NC_000913	286535	286540		0.482746
NC_000913	286540	286545		0.540537
NC_000913	286545	286550		0.610236
NC_000913	286550	286555		0.719629
NC_000913	286555	286560		0.620264
NC_000913	286560	286565		0.534313
NC_000913	286565	286570		0.374280
NC_000913	286570	286575		0.358243
NC_000913	286575	286580		0.341288
NC_000913	286580	286585		0.315222
NC_000913	286585	286590		0.367950
NC_000913	286590	286595		0.398160
NC_000913	286595	286600		0.434844
NC_000913	286600	286605		0.512147
NC_000913	286605	286610		0.541566
NC_000913	286610	286615		0.449228
NC_000913	286615	286620		0.392266
NC_000913	286620	286625		0.309464
NC_000913	286625	286630		0.254958
NC_000913	286630	286635		0.251457
NC_000913	286635	286640		0.256562
NC_000913	286640	286645		0.261581
NC_000913	286645	286650		0.258652
NC_000913	286650	286655		0.314017
NC_000913	286655	286660		0.343463
NC_000913	286660	286665		0.358945
NC_000913	286665	286670		0.321915
NC_000913	286670	286675		0.284980
NC_000913	286675	286680		0.269279
NC_000913	286680	286685		0.233797
NC_000913	286685	286690		0.164114
NC_000913	286690	286695		0.207909
NC_000913	286695	286700		0.190185
NC_000913	286700	286705		0.219689
NC_000913	286705	286710		0.291398
NC_000913	286710	286715		0.383264
NC_000913	286715	286720		0.660558
NC_000913	286720	286725		0.723506
NC_000913	286725	286730		0.674093
NC_000913	286730	286735		0.643028
NC_000913	286735	286740		0.632184
NC_000913	286740	286745		0.599311
NC_000913	286745	286750		0.629958
NC_000913	286750	286755		0.489175
NC_000913	286755	286760		0.515753
NC_000913	286760	286765		0.556057
NC_000913	286765	286770		0.557628
NC_000913	286770	286775		0.627446
NC_000913	286775	286780		0.487781
NC_000913	286780	286785		0.566542
NC_000913	286785	286790		0.623135
NC_000913	286790	286795		0.624255
NC_000913	286795	286800		0.689598
NC_000913	286800	286805		0.699556
NC_000913	286805	286810		0.624383
NC_000913	286810	286815		0.506980
NC_000913	286815	286820		0.406283
NC_000913	286820	286825		0.345144
NC_000913	286825	286830		0.342209
NC_000913	286830	286835		0.267421
NC_000913	286835	286840		0.342851
NC_000913	286840	286845		0.352194
NC_000913	286845	286850		0.330556
NC_000913	286850	286855		0.334556
NC_000913	286855	286860		0.343247
NC_000913	286860	286865		0.329769
NC_000913	286865	286870		0.416330
NC_000913	286870	286875		0.415150
NC_000913	286875	286880		0.394636
NC_000913	286880	286885		0.323751
NC_000913	286885	286890		0.369263
NC_000913	286890	286895		0.337356
NC_000913	286895	286900		0.359369
NC_000913	286900	286905		0.363895
NC_000913	286905	286910		0.445023
NC_000913	286910	286915		0.484495
NC_000913	286915	286920		0.447805
NC_000913	286920	286925		0.434661
NC_000913	286925	286930		0.415668
NC_000913	286930	286935		0.391578
NC_000913	286935	286940		0.322969
NC_000913	286940	286945		0.331441
NC_000913	286945	286950		0.344794
NC_000913	286950	286955		0.327106
NC_000913	286955	286960		0.427244
NC_000913	286960	286965		0.452563
NC_000913	286965	286970		0.376986
NC_000913	286970	286975		0.502444
NC_000913	286975	286980		0.327846
NC_000913	286980	286985		0.299991
NC_000913	286985	286990		0.274965
NC_000913	286990	286995		0.266611
NC_000913	286995	287000		0.283973
NC_000913	287000	287005		0.296534
NC_000913	287005	287010		0.314335
NC_000913	287010	287015		0.343152
NC_000913	287015	287020		0.345688
NC_000913	287020	287025		0.362419
NC_000913	287025	287030		0.359947
NC_000913	287030	287035		0.372110
NC_000913	287035	287040		0.378415
NC_000913	287040	287045		0.392275
NC_000913	287045	287050		0.364154
NC_000913	287050	287055		0.326047
NC_000913	287055	287060		0.401112
NC_000913	287060	287065		0.333805
NC_000913	287065	287070		0.401105
NC_000913	287070	287075		0.347129
NC_000913	287075	287080		0.370437
NC_000913	287080	287085		0.353358
NC_000913	287085	287090		0.322461
NC_000913	287090	287095		0.324792
NC_000913	287095	287100		0.403593
NC_000913	287100	287105		0.350976
NC_000913	287105	287110		0.399019
NC_000913	287110	287115		0.367612
NC_000913	287115	287120		0.335855
NC_000913	287120	287125		0.286197
NC_000913	287125	287130		0.294782
NC_000913	287130	287135		0.336638
NC_000913	287135	287140		0.321244
NC_000913	287140	287145		0.295633
NC_000913	287145	287150		0.286669
NC_000913	287150	287155		0.278976
NC_000913	287155	287160		0.224940
NC_000913	287160	287165		0.216517
NC_000913	287165	287170		0.241803
NC_000913	287170	287175		0.270966
NC_000913	287175	287180		0.317018
NC_000913	287180	287185		0.383824
NC_000913	287185	287190		0.490430
NC_000913	287190	287195		0.514126
NC_000913	287195	287200		0.545298
NC_000913	287200	287205		0.574131
NC_000913	287205	287210		0.649529
NC_000913	287210	287215		0.782666
NC_000913	287215	287220		0.448207
NC_000913	287220	287225		0.440294
NC_000913	287225	287230		0.465703
NC_000913	287230	287235		0.437950
NC_000913	287235	287240		0.452710
NC_000913	287240	287245		0.434993
NC_000913	287245	287250		0.449595
NC_000913	287250	287255		0.554727
NC_000913	287255	287260		0.730704
NC_000913	287260	287265		0.768086
NC_000913	287265	287270		1.007100
NC_000913	287270	287275		0.971961
NC_000913	287275	287280		0.777565
NC_000913	287280	287285		0.812563
NC_000913	287285	287290		0.730392
NC_000913	287290	287295		0.714484
NC_000913	287295	287300		0.756641
NC_000913	287300	287305		0.906106
NC_000913	287305	287310		0.879038
NC_000913	287310	287315		0.984615
NC_000913	287315	287320		0.995020
NC_000913	287320	287325		0.743522
NC_000913	287325	287330		0.770595
NC_000913	287330	287335		0.744691
NC_000913	287335	287340		0.704761
NC_000913	287340	287345		0.687351
NC_000913	287345	287350		0.671865
NC_000913	287350	287355		0.640603
NC_000913	287355	287360		0.740996
NC_000913	287360	287365		0.647681
NC_000913	287365	287370		0.648376
NC_000913	287370	287375		0.741586
NC_000913	287375	287380		0.860097
NC_000913	287380	287385		0.968604
NC_000913	287385	287390		0.864453
NC_000913	287390	287395		0.826885
NC_000913	287395	287400		0.879840
NC_000913	287400	287405		0.876680
NC_000913	287405	287410		0.841130
NC_000913	287410	287415		0.859423
NC_000913	287415	287420		1.024812
NC_000913	287420	287425		1.028771
NC_000913	287425	287430		1.087340
NC_000913	287430	287435		1.011980
NC_000913	287435	287440		1.020590
NC_000913	287440	287445		0.963641
NC_000913	287445	287450		0.937724
NC_000913	287450	287455		0.807404
NC_000913	287455	287460		0.787609
NC_000913	287460	287465		0.786429
NC_000913	287465	287470		0.783464
NC_000913	287470	287475		0.661830
NC_000913	287475	287480		0.619205
NC_000913	287480	287485		0.766397
NC_000913	287485	287490		0.903637
NC_000913	287490	287495		1.003238
NC_000913	287495	287500		1.048612
NC_000913	287500	287505		0.988992
NC_000913	287505	287510		0.869941
NC_000913	287510	287515		0.973672
NC_000913	287515	287520		0.931413
NC_000913	287520	287525		1.038303
NC_000913	287525	287530		1.008279
NC_000913	287530	287535		0.926955
NC_000913	287535	287540		0.910538
NC_000913	287540	287545		0.876931
NC_000913	287545	287550		1.087553
NC_000913	287550	287555		1.089244
NC_000913	287555	287560		1.347799
NC_000913	287560	287565		1.531393
NC_000913	287565	287570		1.602729
NC_000913	287570	287575		1.574497
NC_000913	287575	287580		1.612975
NC_000913	287580	287585		1.534468
NC_000913	287585	287590		1.505632
NC_000913	287590	287595		1.624434
NC_000913	287595	287600		1.823191
NC_000913	287600	287605		1.948953
NC_000913	287605	287610		1.930994
NC_000913	287610	287615		2.094772
NC_000913	287615	287620		2.284768
NC_000913	287620	287625		2.164590
NC_000913	287625	287630		2.172300
NC_000913	287630	287635		2.458207
NC_000913	287635	287640		2.556401
NC_000913	287640	287645		2.417436
NC_000913	287645	287650		2.409631
NC_000913	287650	287655		2.458023
NC_000913	287655	287660		2.367016
NC_000913	287660	287665		2.340479
NC_000913	287665	287670		2.191898
NC_000913	287670	287675		1.859337
NC_000913	287675	287680		1.878189
NC_000913	287680	287685		1.515045
NC_000913	287685	287690		1.443765
NC_000913	287690	287695		1.425764
NC_000913	287695	287700		1.427404
NC_000913	287700	287705		1.465735
NC_000913	287705	287710		1.532893
NC_000913	287710	287715		1.737152
NC_000913	287715	287720		1.831595
NC_000913	287720	287725		1.705709
NC_000913	287725	287730		1.778614
NC_000913	287730	287735		1.756709
NC_000913	287735	287740		1.817950
NC_000913	287740	287745		1.880399
NC_000913	287745	287750		1.899027
NC_000913	287750	287755		1.734568
NC_000913	287755	287760		1.643863
NC_000913	287760	287765		1.382978
NC_000913	287765	287770		1.298190
NC_000913	287770	287775		1.283506
NC_000913	287775	287780		1.335307
NC_000913	287780	287785		1.391977
NC_000913	287785	287790		1.258369
NC_000913	287790	287795		1.465925
NC_000913	287795	287800		1.263392
NC_000913	287800	287805		1.214431
NC_000913	287805	287810		1.127359
NC_000913	287810	287815		0.989748
NC_000913	287815	287820		0.766366
NC_000913	287820	287825		0.711381
NC_000913	287825	287830		0.761785
NC_000913	287830	287835		0.690569
NC_000913	287835	287840		0.590887
NC_000913	287840	287845		0.549848
NC_000913	287845	287850		0.485937
NC_000913	287850	287855		0.467858
NC_000913	287855	287860		0.440983
NC_000913	287860	287865		0.450583
NC_000913	287865	287870		0.434182
NC_000913	287870	287875		0.415641
NC_000913	287875	287880		0.445737
NC_000913	287880	287885		0.463098
NC_000913	287885	287890		0.600098
NC_000913	287890	287895		0.634483
NC_000913	287895	287900		0.922368
NC_000913	287900	287905		0.876400
NC_000913	287905	287910		0.949363
NC_000913	287910	287915		0.964223
NC_000913	287915	287920		0.872714
NC_000913	287920	287925		0.560694
NC_000913	287925	287930		0.460288
NC_000913	287930	287935		0.166641
NC_000913	287935	287940		0.191534
NC_000913	287940	287945		0.190029
NC_000913	287945	287950		0.193354
NC_000913	287950	287955		0.200342
NC_000913	287955	287960		0.250856
NC_000913	287960	287965		0.240143
NC_000913	287965	287970		0.287811
NC_000913	287970	287975		0.407705
NC_000913	287975	287980		0.479570
NC_000913	287980	287985		0.390059
NC_000913	287985	287990		0.331272
NC_000913	287990	287995		0.272653
NC_000913	287995	288000		0.298009
NC_000913	288000	288005		0.258499
NC_000913	288005	288010		0.255624
NC_000913	288010	288015		0.270713
NC_000913	288015	288020		0.295325
NC_000913	288020	288025		0.326192
NC_000913	288025	288030		0.313787
NC_000913	288030	288035		0.275637
NC_000913	288035	288040		0.350493
NC_000913	288040	288045		0.337181
NC_000913	288045	288050		0.376585
NC_000913	288050	288055		0.360234
NC_000913	288055	288060		0.361399
NC_000913	288060	288065		0.328549
NC_000913	288065	288070		0.422294
NC_000913	288070	288075		0.429523
NC_000913	288075	288080		0.547878
NC_000913	288080	288085		0.549058
NC_000913	288085	288090		0.604096
NC_000913	288090	288095		0.661858
NC_000913	288095	288100		0.797537
NC_000913	288100	288105		0.678533
NC_000913	288105	288110		0.598646
NC_000913	288110	288115		0.531871
NC_000913	288115	288120		0.599416
NC_000913	288120	288125		0.694001
NC_000913	288125	288130		0.605870
NC_000913	288130	288135		0.645908
NC_000913	288135	288140		0.805725
NC_000913	288140	288145		0.949490
NC_000913	288145	288150		1.011331
NC_000913	288150	288155		0.812110
NC_000913	288155	288160		0.812364
NC_000913	288160	288165		0.872507
NC_000913	288165	288170		0.515311
NC_000913	288170	288175		0.510265
NC_000913	288175	288180		0.537682
NC_000913	288180	288185		0.529890
NC_000913	288185	288190		0.493808
NC_000913	288190	288195		0.487691
NC_000913	288195	288200		0.551610
NC_000913	288200	288205		0.706972
NC_000913	288205	288210		0.553260
NC_000913	288210	288215		0.614237
NC_000913	288215	288220		0.603383
NC_000913	288220	288225		0.484577
NC_000913	288225	288230		0.547581
NC_000913	288230	288235		0.481640
NC_000913	288235	288240		0.480240
NC_000913	288240	288245		0.450579
NC_000913	288245	288250		0.458269
NC_000913	288250	288255		0.424552
NC_000913	288255	288260		0.572651
NC_000913	288260	288265		0.751733
NC_000913	288265	288270		0.705134
NC_000913	288270	288275		0.571972
NC_000913	288275	288280		0.546631
NC_000913	288280	288285		0.598519
NC_000913	288285	288290		0.657289
NC_000913	288290	288295		0.656995
NC_000913	288295	288300		0.633310
NC_000913	288300	288305		0.600529
NC_000913	288305	288310		0.628178
NC_000913	288310	288315		0.763145
NC_000913	288315	288320		0.732369
NC_000913	288320	288325		0.780063
NC_000913	288325	288330		0.965074
NC_000913	288330	288335		0.902101
NC_000913	288335	288340		0.847582
NC_000913	288340	288345		1.086202
NC_000913	288345	288350		0.720116
NC_000913	288350	288355		0.694621
NC_000913	288355	288360		0.697125
NC_000913	288360	288365		0.658913
NC_000913	288365	288370		0.651482
NC_000913	288370	288375		0.616534
NC_000913	288375	288380		0.962495
NC_000913	288380	288385		1.173255
NC_000913	288385	288390		1.205079
NC_000913	288390	288395		1.399100
NC_000913	288395	288400		1.440599
NC_000913	288400	288405		1.384913
NC_000913	288405	288410		1.368048
NC_000913	288410	288415		1.401051
NC_000913	288415	288420		1.385529
NC_000913	288420	288425		1.403609
NC_000913	288425	288430		1.414662
NC_000913	288430	288435		1.605513
NC_000913	288435	288440		1.721434
NC_000913	288440	288445		1.709288
NC_000913	288445	288450		1.701270
NC_000913	288450	288455		1.726201
NC_000913	288455	288460		1.825764
NC_000913	288460	288465		1.839746
NC_000913	288465	288470		1.761491
NC_000913	288470	288475		1.656930
NC_000913	288475	288480		1.584063
NC_000913	288480	288485		1.510302
NC_000913	288485	288490		1.430137
NC_000913	288490	288495		1.328776
NC_000913	288495	288500		1.289654
NC_000913	288500	288505		1.286046
NC_000913	288505	288510		1.322316
NC_000913	288510	288515		1.234105
NC_000913	288515	288520		1.297801
NC_000913	288520	288525		1.265398
NC_000913	288525	288530		1.536771
NC_000913	288530	288535		1.364457
NC_000913	288535	288540		1.408493
NC_000913	288540	288545		1.220170
NC_000913	288545	288550		1.040616
NC_000913	288550	288555		0.999715
NC_000913	288555	288560		1.033324
NC_000913	288560	288565		1.182100
NC_000913	288565	288570		1.206025
NC_000913	288570	288575		1.254123
NC_000913	288575	288580		1.348252
NC_000913	288580	288585		1.439925
NC_000913	288585	288590		1.210175
NC_000913	288590	288595		1.303469
NC_000913	288595	288600		1.299926
NC_000913	288600	288605		1.311372
NC_000913	288605	288610		1.346165
NC_000913	288610	288615		1.341408
NC_000913	288615	288620		1.268192
NC_000913	288620	288625		1.353068
NC_000913	288625	288630		1.403646
NC_000913	288630	288635		1.378701
NC_000913	288635	288640		1.540643
NC_000913	288640	288645		1.307247
NC_000913	288645	288650		1.169916
NC_000913	288650	288655		1.054489
NC_000913	288655	288660		1.078408
NC_000913	288660	288665		1.073372
NC_000913	288665	288670		1.030357
NC_000913	288670	288675		1.138290
NC_000913	288675	288680		1.270753
NC_000913	288680	288685		1.436341
NC_000913	288685	288690		1.295215
NC_000913	288690	288695		0.865975
NC_000913	288695	288700		0.951086
NC_000913	288700	288705		0.885641
NC_000913	288705	288710		0.809123
NC_000913	288710	288715		0.698890
NC_000913	288715	288720		0.743732
NC_000913	288720	288725		0.742370
NC_000913	288725	288730		0.674523
NC_000913	288730	288735		1.031024
NC_000913	288735	288740		0.982670
NC_000913	288740	288745		0.984922
NC_000913	288745	288750		0.933011
NC_000913	288750	288755		0.924649
NC_000913	288755	288760		0.811912
NC_000913	288760	288765		0.819263
NC_000913	288765	288770		0.844823
NC_000913	288770	288775		1.033121
NC_000913	288775	288780		1.071231
NC_000913	288780	288785		1.173152
NC_000913	288785	288790		1.010693
NC_000913	288790	288795		0.492812
NC_000913	288795	288800		0.398024
NC_000913	288800	288805		0.362810
NC_000913	288805	288810		0.309715
NC_000913	288810	288815		0.284684
NC_000913	288815	288820		0.288387
NC_000913	288820	288825		0.301791
NC_000913	288825	288830		0.250828
NC_000913	288830	288835		0.175336
NC_000913	288835	288840		0.172203
NC_000913	288840	288845		0.174239
NC_000913	288845	288850		0.143613
NC_000913	288850	288855		0.174514
NC_000913	288855	288860		0.202310
NC_000913	288860	288865		0.298392
NC_000913	288865	288870		0.299135
NC_000913	288870	288875		0.216598
NC_000913	288875	288880		0.246857
NC_000913	288880	288885		0.242716
NC_000913	288885	288890		0.211888
NC_000913	288890	288895		0.211342
NC_000913	288895	288900		0.210238
NC_000913	288900	288905		0.263603
NC_000913	288905	288910		0.221896
NC_000913	288910	288915		0.314539
NC_000913	288915	288920		0.326036
NC_000913	288920	288925		0.367087
NC_000913	288925	288930		0.260204
NC_000913	288930	288935		0.318062
NC_000913	288935	288940		0.341843
NC_000913	288940	288945		0.330936
NC_000913	288945	288950		0.333960
NC_000913	288950	288955		0.311156
NC_000913	288955	288960		0.278452
NC_000913	288960	288965		0.266561
NC_000913	288965	288970		0.282019
NC_000913	288970	288975		0.235581
NC_000913	288975	288980		0.253744
NC_000913	288980	288985		0.260963
NC_000913	288985	288990		0.282771
NC_000913	288990	288995		0.248601
NC_000913	288995	289000		0.222608
NC_000913	289000	289005		0.274322
NC_000913	289005	289010		0.273089
NC_000913	289010	289015		0.296915
NC_000913	289015	289020		0.313573
NC_000913	289020	289025		0.312330
NC_000913	289025	289030		0.381031
NC_000913	289030	289035		0.370917
NC_000913	289035	289040		0.418278
NC_000913	289040	289045		0.484442
NC_000913	289045	289050		0.490440
NC_000913	289050	289055		0.576391
NC_000913	289055	289060		0.602073
NC_000913	289060	289065		0.687548
NC_000913	289065	289070		0.719398
NC_000913	289070	289075		0.712341
NC_000913	289075	289080		0.648117
NC_000913	289080	289085		0.699820
NC_000913	289085	289090		0.554981
NC_000913	289090	289095		0.437475
NC_000913	289095	289100		0.346425
NC_000913	289100	289105		0.314582
NC_000913	289105	289110		0.297640
NC_000913	289110	289115		0.243367
NC_000913	289115	289120		0.214191
NC_000913	289120	289125		0.151030
NC_000913	289125	289130		0.140096
NC_000913	289130	289135		0.172621
NC_000913	289135	289140		0.165557
NC_000913	289140	289145		0.173572
NC_000913	289145	289150		0.114825
NC_000913	289150	289155		0.131177
NC_000913	289155	289160		0.118468
NC_000913	289160	289165		0.153463
NC_000913	289165	289170		0.148798
NC_000913	289170	289175		0.144512
NC_000913	289175	289180		0.141168
NC_000913	289180	289185		0.145944
NC_000913	289185	289190		0.149475
NC_000913	289190	289195		0.168779
NC_000913	289195	289200		0.187177
NC_000913	289200	289205		0.225698
NC_000913	289205	289210		0.285443
NC_000913	289210	289215		0.383009
NC_000913	289215	289220		0.971276
NC_000913	289220	289225		1.046162
NC_000913	289225	289230		2.176829
NC_000913	289230	289235		2.325435
NC_000913	289235	289240		2.432239
NC_000913	289240	289245		2.519185
NC_000913	289245	289250		2.276030
NC_000913	289250	289255		2.252000
NC_000913	289255	289260		2.281324
NC_000913	289260	289265		2.331301
NC_000913	289265	289270		2.300348
NC_000913	289270	289275		2.321009
NC_000913	289275	289280		2.386016
NC_000913	289280	289285		2.478020
NC_000913	289285	289290		2.598453
NC_000913	289290	289295		2.565566
NC_000913	289295	289300		2.467781
NC_000913	289300	289305		2.445172
NC_000913	289305	289310		2.784083
NC_000913	289310	289315		3.001500
NC_000913	289315	289320		2.795187
NC_000913	289320	289325		2.103972
NC_000913	289325	289330		1.600120
NC_000913	289330	289335		1.365421
NC_000913	289335	289340		1.306082
NC_000913	289340	289345		0.786152
NC_000913	289345	289350		0.539353
NC_000913	289350	289355		0.550450
NC_000913	289355	289360		0.455953
NC_000913	289360	289365		0.414778
NC_000913	289365	289370		0.538385
NC_000913	289370	289375		0.472400
NC_000913	289375	289380		0.384689
NC_000913	289380	289385		0.476742
NC_000913	289385	289390		0.455690
NC_000913	289390	289395		0.400588
NC_000913	289395	289400		0.430406
NC_000913	289400	289405		0.453792
NC_000913	289405	289410		0.402061
NC_000913	289410	289415		0.377777
NC_000913	289415	289420		0.391359
NC_000913	289420	289425		0.387057
NC_000913	289425	289430		0.378900
NC_000913	289430	289435		0.328316
NC_000913	289435	289440		0.360883
NC_000913	289440	289445		0.309082
NC_000913	289445	289450		0.242390
NC_000913	289450	289455		0.264585
NC_000913	289455	289460		0.279911
NC_000913	289460	289465		0.385073
NC_000913	289465	289470		0.389544
NC_000913	289470	289475		0.379287
NC_000913	289475	289480		0.366994
NC_000913	289480	289485		0.367509
NC_000913	289485	289490		0.375850
NC_000913	289490	289495		0.383291
NC_000913	289495	289500		0.447047
NC_000913	289500	289505		0.303141
NC_000913	289505	289510		0.276975
NC_000913	289510	289515		0.229575
NC_000913	289515	289520		0.229750
NC_000913	289520	289525		0.216508
NC_000913	289525	289530		0.266407
NC_000913	289530	289535		0.226692
NC_000913	289535	289540		0.271637
NC_000913	289540	289545		0.350813
NC_000913	289545	289550		0.436314
NC_000913	289550	289555		0.400818
NC_000913	289555	289560		0.406795
NC_000913	289560	289565		0.481627
NC_000913	289565	289570		0.442643
NC_000913	289570	289575		0.450817
NC_000913	289575	289580		0.462530
NC_000913	289580	289585		0.434123
NC_000913	289585	289590		0.421461
NC_000913	289590	289595		0.449206
NC_000913	289595	289600		0.534364
NC_000913	289600	289605		0.559616
NC_000913	289605	289610		0.587543
NC_000913	289610	289615		0.645911
NC_000913	289615	289620		0.583611
NC_000913	289620	289625		0.788373
NC_000913	289625	289630		0.609258
NC_000913	289630	289635		0.573900
NC_000913	289635	289640		0.688244
NC_000913	289640	289645		0.762928
NC_000913	289645	289650		0.672238
NC_000913	289650	289655		0.773271
NC_000913	289655	289660		0.708455
NC_000913	289660	289665		0.729879
NC_000913	289665	289670		0.968245
NC_000913	289670	289675		0.989412
NC_000913	289675	289680		1.010568
NC_000913	289680	289685		1.040692
NC_000913	289685	289690		1.056518
NC_000913	289690	289695		0.966154
NC_000913	289695	289700		0.885568
NC_000913	289700	289705		0.915603
NC_000913	289705	289710		0.978473
NC_000913	289710	289715		1.024593
NC_000913	289715	289720		1.110775
NC_000913	289720	289725		1.200453
NC_000913	289725	289730		1.256284
NC_000913	289730	289735		1.321627
NC_000913	289735	289740		1.497855
NC_000913	289740	289745		1.474612
NC_000913	289745	289750		1.381589
NC_000913	289750	289755		1.269576
NC_000913	289755	289760		1.296716
NC_000913	289760	289765		1.098489
NC_000913	289765	289770		0.961352
NC_000913	289770	289775		0.958239
NC_000913	289775	289780		0.946310
NC_000913	289780	289785		0.889429
NC_000913	289785	289790		0.909065
NC_000913	289790	289795		0.874063
NC_000913	289795	289800		0.866945
NC_000913	289800	289805		0.957465
NC_000913	289805	289810		0.486259
NC_000913	289810	289815		0.474345
NC_000913	289815	289820		0.395144
NC_000913	289820	289825		0.392307
NC_000913	289825	289830		0.387035
NC_000913	289830	289835		0.470249
NC_000913	289835	289840		0.402176
NC_000913	289840	289845		0.317154
NC_000913	289845	289850		0.359292
NC_000913	289850	289855		0.371626
NC_000913	289855	289860		0.345129
NC_000913	289860	289865		0.325790
NC_000913	289865	289870		0.351487
NC_000913	289870	289875		0.344701
NC_000913	289875	289880		0.383059
NC_000913	289880	289885		0.442344
NC_000913	289885	289890		0.416597
NC_000913	289890	289895		0.410395
NC_000913	289895	289900		0.435218
NC_000913	289900	289905		0.438408
NC_000913	289905	289910		0.512788
NC_000913	289910	289915		0.683981
NC_000913	289915	289920		1.051244
NC_000913	289920	289925		0.952806
NC_000913	289925	289930		0.921999
NC_000913	289930	289935		0.682754
NC_000913	289935	289940		0.676647
NC_000913	289940	289945		0.701783
NC_000913	289945	289950		0.631166
NC_000913	289950	289955		0.509597
NC_000913	289955	289960		0.485592
NC_000913	289960	289965		0.472193
NC_000913	289965	289970		0.346524
NC_000913	289970	289975		0.352410
NC_000913	289975	289980		0.355979
NC_000913	289980	289985		0.341201
NC_000913	289985	289990		0.370155
NC_000913	289990	289995		0.495962
NC_000913	289995	290000		0.350847
NC_000913	290000	290005		0.310616
NC_000913	290005	290010		0.155118
NC_000913	290010	290015		0.103109
NC_000913	290015	290020		0.153574
NC_000913	290020	290025		0.149041
NC_000913	290025	290030		0.163582
NC_000913	290030	290035		0.156090
NC_000913	290035	290040		0.656539
NC_000913	290040	290045		0.892593
NC_000913	290045	290050		0.945604
NC_000913	290050	290055		0.688001
NC_000913	290055	290060		0.731413
NC_000913	290060	290065		0.531667
NC_000913	290065	290070		0.463959
NC_000913	290070	290075		0.402669
NC_000913	290075	290080		0.314610
NC_000913	290080	290085		0.287365
NC_000913	290085	290090		0.237162
NC_000913	290090	290095		0.248104
NC_000913	290095	290100		0.247736
NC_000913	290100	290105		0.233660
NC_000913	290105	290110		0.213976
NC_000913	290110	290115		0.136485
NC_000913	290115	290120		0.088840
NC_000913	290120	290125		0.074922
NC_000913	290125	290130		0.107373
NC_000913	290130	290135		0.080229
NC_000913	290135	290140		0.088581
NC_000913	290140	290145		0.048280
NC_000913	290145	290150		0.043501
NC_000913	290150	290155		0.081359
NC_000913	290155	290160		0.091363
NC_000913	290160	290165		0.084853
NC_000913	290165	290170		0.105132
NC_000913	290170	290175		0.097496
NC_000913	290175	290180		0.102366
NC_000913	290180	290185		0.115151
NC_000913	290185	290190		0.113464
NC_000913	290190	290195		0.154920
NC_000913	290195	290200		0.209682
NC_000913	290200	290205		0.209566
NC_000913	290205	290210		0.238779
NC_000913	290210	290215		0.072895
NC_000913	290215	290220		0.079151
NC_000913	290220	290225		0.089617
NC_000913	290225	290230		0.091660
NC_000913	290230	290235		0.102408
NC_000913	290235	290240		0.075716
NC_000913	290240	290245		0.125773
NC_000913	290245	290250		0.156460
NC_000913	290250	290255		0.173617
NC_000913	290255	290260		0.158527
NC_000913	290260	290265		0.194315
NC_000913	290265	290270		0.217264
NC_000913	290270	290275		0.215734
NC_000913	290275	290280		0.221453
NC_000913	290280	290285		0.315215
NC_000913	290285	290290		0.333975
NC_000913	290290	290295		0.288497
NC_000913	290295	290300		0.237561
NC_000913	290300	290305		0.185443
NC_000913	290305	290310		0.221720
NC_000913	290310	290315		0.325099
NC_000913	290315	290320		0.344410
NC_000913	290320	290325		0.347592
NC_000913	290325	290330		0.378504
NC_000913	290330	290335		0.433899
NC_000913	290335	290340		0.701590
NC_000913	290340	290345		0.645836
NC_000913	290345	290350		0.671491
NC_000913	290350	290355		0.731721
NC_000913	290355	290360		0.977530
NC_000913	290360	290365		0.941357
NC_000913	290365	290370		0.946127
NC_000913	290370	290375		0.547273
NC_000913	290375	290380		0.260368
NC_000913	290380	290385		0.240729
NC_000913	290385	290390		0.113458
NC_000913	290390	290395		0.110402
NC_000913	290395	290400		0.072832
NC_000913	290400	290405		0.024732
NC_000913	290405	290410		0.006882
NC_000913	290410	290415		0.004684
NC_000913	290415	290420		0.002944
NC_000913	290420	290425		0.002472
NC_000913	290425	290430		0.001770
NC_000913	290430	290435		0.000935
NC_000913	290435	290440		0.000915
NC_000913	290440	290445		0.000915
NC_000913	290445	290450		0.001010
NC_000913	290450	290455		0.001598
NC_000913	290455	290460		0.001866
NC_000913	290460	290465		0.002176
NC_000913	290465	290470		0.001674
NC_000913	290470	290475		0.001802
NC_000913	290475	290480		0.001205
NC_000913	290480	290485		0.000804
NC_000913	290485	290490		0.000829
NC_000913	290490	290495		0.000660
NC_000913	290495	290500		0.000755
NC_000913	290500	290505		0.000674
NC_000913	290505	290510		0.002843
NC_000913	290510	290515		0.005784
NC_000913	290515	290520		0.008528
NC_000913	290520	290525		0.006002
NC_000913	290525	290530		0.010530
NC_000913	290530	290535		0.010574
NC_000913	290535	290540		0.011326
NC_000913	290540	290545		0.010425
NC_000913	290545	290550		0.014984
NC_000913	290550	290555		0.012312
NC_000913	290555	290560		0.009182
NC_000913	290560	290565		0.010914
NC_000913	290565	290570		0.025424
NC_000913	290570	290575		0.052734
NC_000913	290575	290580		0.075161
NC_000913	290580	290585		0.077558
NC_000913	290585	290590		0.085670
NC_000913	290590	290595		0.067001
NC_000913	290595	290600		0.114490
NC_000913	290600	290605		0.193701
NC_000913	290605	290610		0.191872
NC_000913	290610	290615		0.230802
NC_000913	290615	290620		0.240369
NC_000913	290620	290625		0.255157
NC_000913	290625	290630		0.262249
NC_000913	290630	290635		0.283154
NC_000913	290635	290640		0.381436
NC_000913	290640	290645		0.509161
NC_000913	290645	290650		0.516423
NC_000913	290650	290655		0.654686
NC_000913	290655	290660		1.264734
NC_000913	290660	290665		1.220418
NC_000913	290665	290670		1.533843
NC_000913	290670	290675		1.908578
NC_000913	290675	290680		1.607110
NC_000913	290680	290685		1.797038
NC_000913	290685	290690		1.670253
NC_000913	290690	290695		1.539142
NC_000913	290695	290700		1.464359
NC_000913	290700	290705		1.551916
NC_000913	290705	290710		1.284736
NC_000913	290710	290715		1.309122
NC_000913	290715	290720		0.585799
NC_000913	290720	290725		0.616872
NC_000913	290725	290730		0.589428
NC_000913	290730	290735		0.337724
NC_000913	290735	290740		0.337992
NC_000913	290740	290745		0.476114
NC_000913	290745	290750		0.328754
NC_000913	290750	290755		0.218987
NC_000913	290755	290760		0.177661
NC_000913	290760	290765		0.453218
NC_000913	290765	290770		0.475210
NC_000913	290770	290775		0.303961
NC_000913	290775	290780		0.284950
NC_000913	290780	290785		0.276815
NC_000913	290785	290790		0.146525
NC_000913	290790	290795		0.254702
NC_000913	290795	290800		0.261989
NC_000913	290800	290805		0.662429
NC_000913	290805	290810		1.969900
NC_000913	290810	290815		1.969901
NC_000913	290815	290820		1.972632
NC_000913	290820	290825		0.720274
NC_000913	290825	290830		0.721008
NC_000913	290830	290835		2.101616
NC_000913	290835	290840		0.987020
NC_000913	290840	290845		0.987020
NC_000913	290845	290850		0.987019
NC_000913	290850	290855		1.237023
NC_000913	290855	290860		1.237023
NC_000913	290860	290865		1.236527
NC_000913	290865	290870		1.236527
NC_000913	290870	290875		1.234871
NC_000913	290875	290880		1.234765
NC_000913	290880	290885		1.234765
NC_000913	290885	290890		1.231863
NC_000913	290890	290895		1.230177
NC_000913	290895	290900		0.472970
NC_000913	290900	290905		0.472968
NC_000913	290905	290910		0.472967
NC_000913	290910	290915		0.472966
NC_000913	290915	290920		0.472964
NC_000913	290920	290925		0.472963
NC_000913	290925	290930		0.472962
NC_000913	290930	290935		0.471357
NC_000913	290935	290940		0.471190
NC_000913	290940	290945		0.470866
NC_000913	290945	290950		0.470865
NC_000913	290950	290955		0.470863
NC_000913	290955	290960		0.470824
NC_000913	290960	290965		0.470823
NC_000913	290965	290970		0.470062
NC_000913	290970	290975		0.469002
NC_000913	290975	290980		0.469001
NC_000913	290980	290985		0.467479
NC_000913	290985	290990		0.467477
NC_000913	290990	290995		0.467476
NC_000913	290995	291000		0.467475
NC_000913	291000	291005		0.465227
NC_000913	291005	291010		0.459988
NC_000913	291010	291015		0.459987
NC_000913	291015	291020		0.459986
NC_000913	291020	291025		0.459985
NC_000913	291025	291030		0.459983
NC_000913	291030	291035		0.458047
NC_000913	291035	291040		0.458046
NC_000913	291040	291045		0.458045
NC_000913	291045	291050		0.458043
NC_000913	291050	291055		0.458042
NC_000913	291055	291060		0.456424
NC_000913	291060	291065		0.455866
NC_000913	291065	291070		0.455864
NC_000913	291070	291075		0.455863
NC_000913	291075	291080		0.455504
NC_000913	291080	291085		0.454377
NC_000913	291085	291090		0.337687
NC_000913	291090	291095		0.337686
NC_000913	291095	291100		0.337574
NC_000913	291100	291105		0.337573
NC_000913	291105	291110		0.337572
NC_000913	291110	291115		0.337455
NC_000913	291115	291120		0.165975
NC_000913	291120	291125		0.090691
NC_000913	291125	291130		0.005428
NC_000913	291130	291135		0.005428
NC_000913	291135	291140		0.092324
NC_000913	291140	291145		0.092324
NC_000913	291145	291150		0.005978
NC_000913	291150	291155		0.005974
NC_000913	291155	291160		0.005583
NC_000913	291160	291165		0.005580
NC_000913	291165	291170		0.002009
NC_000913	291170	291175		0.000632
NC_000913	291175	291180		0.018340
NC_000913	291180	291185		0.011236
NC_000913	291185	291190		0.016180
NC_000913	291190	291195		0.028880
NC_000913	291195	291200		0.178461
NC_000913	291200	291205		0.385963
NC_000913	291205	291210		0.566851
NC_000913	291210	291215		0.611482
NC_000913	291215	291220		1.109804
NC_000913	291220	291225		0.892069
NC_000913	291225	291230		0.442614
NC_000913	291230	291235		0.242226
NC_000913	291235	291240		0.446205
NC_000913	291240	291245		0.846106
NC_000913	291245	291250		0.647462
NC_000913	291250	291255		0.338381
NC_000913	291255	291260		0.284227
NC_000913	291260	291265		0.342291
NC_000913	291265	291270		0.424411
NC_000913	291270	291275		0.950343
NC_000913	291275	291280		0.887913
NC_000913	291280	291285		0.849459
NC_000913	291285	291290		0.807078
NC_000913	291290	291295		0.725723
NC_000913	291295	291300		0.800876
NC_000913	291300	291305		0.738384
NC_000913	291305	291310		0.766075
NC_000913	291310	291315		0.786499
NC_000913	291315	291320		0.867325
NC_000913	291320	291325		0.837207
NC_000913	291325	291330		0.804316
NC_000913	291330	291335		0.762560
NC_000913	291335	291340		0.588728
NC_000913	291340	291345		0.687453
NC_000913	291345	291350		0.655513
NC_000913	291350	291355		0.589708
NC_000913	291355	291360		0.527219
NC_000913	291360	291365		0.482938
NC_000913	291365	291370		0.478178
NC_000913	291370	291375		0.418456
NC_000913	291375	291380		0.359335
NC_000913	291380	291385		0.286387
NC_000913	291385	291390		0.226576
NC_000913	291390	291395		0.204747
NC_000913	291395	291400		0.199496
NC_000913	291400	291405		0.174015
NC_000913	291405	291410		0.167694
NC_000913	291410	291415		0.152358
NC_000913	291415	291420		0.163973
NC_000913	291420	291425		0.227891
NC_000913	291425	291430		0.166454
NC_000913	291430	291435		0.210198
NC_000913	291435	291440		0.229076
NC_000913	291440	291445		0.249754
NC_000913	291445	291450		0.304688
NC_000913	291450	291455		0.299882
NC_000913	291455	291460		0.405606
NC_000913	291460	291465		0.386802
NC_000913	291465	291470		0.615348
NC_000913	291470	291475		0.692377
NC_000913	291475	291480		0.828395
NC_000913	291480	291485		0.957381
NC_000913	291485	291490		0.910215
NC_000913	291490	291495		0.995618
NC_000913	291495	291500		0.929551
NC_000913	291500	291505		0.685461
NC_000913	291505	291510		0.992268
NC_000913	291510	291515		0.940093
NC_000913	291515	291520		0.657538
NC_000913	291520	291525		0.670030
NC_000913	291525	291530		0.674695
NC_000913	291530	291535		0.807606
NC_000913	291535	291540		0.784244
NC_000913	291540	291545		0.937944
NC_000913	291545	291550		0.982525
NC_000913	291550	291555		1.116489
NC_000913	291555	291560		1.218002
NC_000913	291560	291565		1.101675
NC_000913	291565	291570		1.137825
NC_000913	291570	291575		1.026701
NC_000913	291575	291580		0.905757
NC_000913	291580	291585		0.932436
NC_000913	291585	291590		0.987144
NC_000913	291590	291595		0.980195
NC_000913	291595	291600		0.977219
NC_000913	291600	291605		1.114230
NC_000913	291605	291610		1.943951
NC_000913	291610	291615		2.050024
NC_000913	291615	291620		2.764544
NC_000913	291620	291625		2.924910
NC_000913	291625	291630		3.539895
NC_000913	291630	291635		3.586546
NC_000913	291635	291640		3.522114
NC_000913	291640	291645		3.591311
NC_000913	291645	291650		3.482893
NC_000913	291650	291655		3.162797
NC_000913	291655	291660		1.633161
NC_000913	291660	291665		1.228258
NC_000913	291665	291670		0.699244
NC_000913	291670	291675		0.464399
NC_000913	291675	291680		0.346963
NC_000913	291680	291685		0.176475
NC_000913	291685	291690		0.150223
NC_000913	291690	291695		0.112816
NC_000913	291695	291700		0.100740
NC_000913	291700	291705		0.109352
NC_000913	291705	291710		0.105405
NC_000913	291710	291715		0.058769
NC_000913	291715	291720		0.044200
NC_000913	291720	291725		0.041469
NC_000913	291725	291730		0.036778
NC_000913	291730	291735		0.025142
NC_000913	291735	291740		0.023434
NC_000913	291740	291745		0.016150
NC_000913	291745	291750		0.016606
NC_000913	291750	291755		0.025100
NC_000913	291755	291760		0.021563
NC_000913	291760	291765		0.020035
NC_000913	291765	291770		0.020531
NC_000913	291770	291775		0.044726
NC_000913	291775	291780		0.040444
NC_000913	291780	291785		0.029290
NC_000913	291785	291790		0.020757
NC_000913	291790	291795		0.026398
NC_000913	291795	291800		0.023531
NC_000913	291800	291805		0.026949
NC_000913	291805	291810		0.035113
NC_000913	291810	291815		0.044168
NC_000913	291815	291820		0.121313
NC_000913	291820	291825		0.165941
NC_000913	291825	291830		0.364860
NC_000913	291830	291835		0.436037
NC_000913	291835	291840		0.474108
NC_000913	291840	291845		0.396305
NC_000913	291845	291850		0.436792
NC_000913	291850	291855		0.439755
NC_000913	291855	291860		0.386883
NC_000913	291860	291865		0.341812
NC_000913	291865	291870		0.264974
NC_000913	291870	291875		0.210296
NC_000913	291875	291880		0.156525
NC_000913	291880	291885		0.086416
NC_000913	291885	291890		0.084596
NC_000913	291890	291895		0.070590
NC_000913	291895	291900		0.070766
NC_000913	291900	291905		0.067953
NC_000913	291905	291910		0.062230
NC_000913	291910	291915		0.068976
NC_000913	291915	291920		0.069926
NC_000913	291920	291925		0.141599
NC_000913	291925	291930		0.140914
NC_000913	291930	291935		0.244191
NC_000913	291935	291940		0.227045
NC_000913	291940	291945		0.328426
NC_000913	291945	291950		0.340326
NC_000913	291950	291955		0.416965
NC_000913	291955	291960		0.508409
NC_000913	291960	291965		0.418802
NC_000913	291965	291970		0.479863
NC_000913	291970	291975		0.371601
NC_000913	291975	291980		0.364218
NC_000913	291980	291985		0.288427
NC_000913	291985	291990		0.189235
NC_000913	291990	291995		0.175602
NC_000913	291995	292000		0.174828
NC_000913	292000	292005		0.199301
NC_000913	292005	292010		0.176659
NC_000913	292010	292015		0.189617
NC_000913	292015	292020		0.216636
NC_000913	292020	292025		0.198561
NC_000913	292025	292030		0.247911
NC_000913	292030	292035		0.301354
NC_000913	292035	292040		0.376599
NC_000913	292040	292045		0.365624
NC_000913	292045	292050		0.312777
NC_000913	292050	292055		0.274526
NC_000913	292055	292060		0.239672
NC_000913	292060	292065		0.231105
NC_000913	292065	292070		0.268037
NC_000913	292070	292075		0.212997
NC_000913	292075	292080		0.190921
NC_000913	292080	292085		0.212724
NC_000913	292085	292090		0.227922
NC_000913	292090	292095		0.349977
NC_000913	292095	292100		0.332587
NC_000913	292100	292105		0.264933
NC_000913	292105	292110		0.230998
NC_000913	292110	292115		0.194641
NC_000913	292115	292120		0.202953
NC_000913	292120	292125		0.299848
NC_000913	292125	292130		0.300354
NC_000913	292130	292135		0.297929
NC_000913	292135	292140		0.322363
NC_000913	292140	292145		0.351733
NC_000913	292145	292150		0.154077
NC_000913	292150	292155		0.152681
NC_000913	292155	292160		0.096078
NC_000913	292160	292165		0.087889
NC_000913	292165	292170		0.083766
NC_000913	292170	292175		0.072821
NC_000913	292175	292180		0.076128
NC_000913	292180	292185		0.084098
NC_000913	292185	292190		0.105119
NC_000913	292190	292195		0.166656
NC_000913	292195	292200		0.164932
NC_000913	292200	292205		0.229234
NC_000913	292205	292210		0.177529
NC_000913	292210	292215		0.155387
NC_000913	292215	292220		0.197874
NC_000913	292220	292225		0.219337
NC_000913	292225	292230		0.300778
NC_000913	292230	292235		0.380227
NC_000913	292235	292240		0.406186
NC_000913	292240	292245		0.386292
NC_000913	292245	292250		0.365082
NC_000913	292250	292255		0.378390
NC_000913	292255	292260		0.379331
NC_000913	292260	292265		0.387941
NC_000913	292265	292270		0.420113
NC_000913	292270	292275		0.448903
NC_000913	292275	292280		0.485800
NC_000913	292280	292285		0.541685
NC_000913	292285	292290		0.443211
NC_000913	292290	292295		0.396475
NC_000913	292295	292300		0.394520
NC_000913	292300	292305		0.314287
NC_000913	292305	292310		0.287305
NC_000913	292310	292315		0.293149
NC_000913	292315	292320		0.258138
NC_000913	292320	292325		0.221199
NC_000913	292325	292330		0.220351
NC_000913	292330	292335		0.248256
NC_000913	292335	292340		0.279640
NC_000913	292340	292345		0.287194
NC_000913	292345	292350		0.288871
NC_000913	292350	292355		0.418261
NC_000913	292355	292360		0.442521
NC_000913	292360	292365		0.494954
NC_000913	292365	292370		0.480916
NC_000913	292370	292375		0.636314
NC_000913	292375	292380		0.649937
NC_000913	292380	292385		0.821395
NC_000913	292385	292390		0.822510
NC_000913	292390	292395		0.869250
NC_000913	292395	292400		0.958019
NC_000913	292400	292405		0.991052
NC_000913	292405	292410		0.868555
NC_000913	292410	292415		0.724033
NC_000913	292415	292420		0.720226
NC_000913	292420	292425		0.693324
NC_000913	292425	292430		0.770958
NC_000913	292430	292435		0.605470
NC_000913	292435	292440		0.671042
NC_000913	292440	292445		0.607456
NC_000913	292445	292450		0.538728
NC_000913	292450	292455		0.461044
NC_000913	292455	292460		0.330866
NC_000913	292460	292465		0.328503
NC_000913	292465	292470		0.194982
NC_000913	292470	292475		0.174633
NC_000913	292475	292480		0.142094
NC_000913	292480	292485		0.122638
NC_000913	292485	292490		0.096854
NC_000913	292490	292495		0.076887
NC_000913	292495	292500		0.077991
NC_000913	292500	292505		0.057325
NC_000913	292505	292510		0.059605
NC_000913	292510	292515		0.066029
NC_000913	292515	292520		0.060435
NC_000913	292520	292525		0.065058
NC_000913	292525	292530		0.076673
NC_000913	292530	292535		0.075317
NC_000913	292535	292540		0.070969
NC_000913	292540	292545		0.108268
NC_000913	292545	292550		0.108618
NC_000913	292550	292555		0.107290
NC_000913	292555	292560		0.151986
NC_000913	292560	292565		0.141144
NC_000913	292565	292570		0.191653
NC_000913	292570	292575		0.218697
NC_000913	292575	292580		0.227499
NC_000913	292580	292585		0.251231
NC_000913	292585	292590		0.257785
NC_000913	292590	292595		0.214530
NC_000913	292595	292600		0.176629
NC_000913	292600	292605		0.179706
NC_000913	292605	292610		0.338821
NC_000913	292610	292615		0.360372
NC_000913	292615	292620		0.465294
NC_000913	292620	292625		0.490633
NC_000913	292625	292630		0.424633
NC_000913	292630	292635		0.445538
NC_000913	292635	292640		0.369328
NC_000913	292640	292645		0.367845
NC_000913	292645	292650		0.364621
NC_000913	292650	292655		0.289150
NC_000913	292655	292660		0.272558
NC_000913	292660	292665		0.304568
NC_000913	292665	292670		0.591994
NC_000913	292670	292675		0.803831
NC_000913	292675	292680		0.736173
NC_000913	292680	292685		0.695954
NC_000913	292685	292690		0.710968
NC_000913	292690	292695		0.802235
NC_000913	292695	292700		1.009810
NC_000913	292700	292705		1.237795
NC_000913	292705	292710		1.348710
NC_000913	292710	292715		1.298095
NC_000913	292715	292720		1.114439
NC_000913	292720	292725		0.954049
NC_000913	292725	292730		1.000699
NC_000913	292730	292735		0.920345
NC_000913	292735	292740		0.940978
NC_000913	292740	292745		0.878271
NC_000913	292745	292750		0.634534
NC_000913	292750	292755		0.801190
NC_000913	292755	292760		0.913692
NC_000913	292760	292765		1.201901
NC_000913	292765	292770		1.241164
NC_000913	292770	292775		1.249758
NC_000913	292775	292780		1.305184
NC_000913	292780	292785		1.463241
NC_000913	292785	292790		1.508240
NC_000913	292790	292795		1.832268
NC_000913	292795	292800		2.298647
NC_000913	292800	292805		2.392759
NC_000913	292805	292810		2.428289
NC_000913	292810	292815		2.926260
NC_000913	292815	292820		2.457670
NC_000913	292820	292825		2.403743
NC_000913	292825	292830		1.722862
NC_000913	292830	292835		1.297549
NC_000913	292835	292840		1.481356
NC_000913	292840	292845		1.337444
NC_000913	292845	292850		1.437910
NC_000913	292850	292855		1.353511
NC_000913	292855	292860		1.348324
NC_000913	292860	292865		1.353275
NC_000913	292865	292870		1.317436
NC_000913	292870	292875		1.591754
NC_000913	292875	292880		1.846225
NC_000913	292880	292885		1.989209
NC_000913	292885	292890		2.147949
NC_000913	292890	292895		1.901376
NC_000913	292895	292900		1.547842
NC_000913	292900	292905		1.408725
NC_000913	292905	292910		1.296497
NC_000913	292910	292915		1.093553
NC_000913	292915	292920		0.938581
NC_000913	292920	292925		0.749148
NC_000913	292925	292930		0.733900
NC_000913	292930	292935		0.701139
NC_000913	292935	292940		0.620065
NC_000913	292940	292945		0.547984
NC_000913	292945	292950		0.495455
NC_000913	292950	292955		0.415993
NC_000913	292955	292960		0.395791
NC_000913	292960	292965		0.316857
NC_000913	292965	292970		0.293098
NC_000913	292970	292975		0.247442
NC_000913	292975	292980		0.195987
NC_000913	292980	292985		0.135959
NC_000913	292985	292990		0.095844
NC_000913	292990	292995		0.078830
NC_000913	292995	293000		0.064000
NC_000913	293000	293005		0.053711
NC_000913	293005	293010		0.032622
NC_000913	293010	293015		0.043836
NC_000913	293015	293020		0.056425
NC_000913	293020	293025		0.116102
NC_000913	293025	293030		0.133130
NC_000913	293030	293035		0.243561
NC_000913	293035	293040		0.271280
NC_000913	293040	293045		0.348346
NC_000913	293045	293050		0.367634
NC_000913	293050	293055		0.403123
NC_000913	293055	293060		0.406077
NC_000913	293060	293065		0.469673
NC_000913	293065	293070		0.658580
NC_000913	293070	293075		0.681438
NC_000913	293075	293080		0.545810
NC_000913	293080	293085		0.424868
NC_000913	293085	293090		0.378271
NC_000913	293090	293095		0.327579
NC_000913	293095	293100		0.273195
NC_000913	293100	293105		0.092070
NC_000913	293105	293110		0.046521
NC_000913	293110	293115		0.059795
NC_000913	293115	293120		0.041437
NC_000913	293120	293125		0.153756
NC_000913	293125	293130		0.140745
NC_000913	293130	293135		0.083136
NC_000913	293135	293140		0.062445
NC_000913	293140	293145		0.052665
NC_000913	293145	293150		0.047675
NC_000913	293150	293155		0.019627
NC_000913	293155	293160		0.021003
NC_000913	293160	293165		0.016666
NC_000913	293165	293170		0.015655
NC_000913	293170	293175		0.015584
NC_000913	293175	293180		0.016694
NC_000913	293180	293185		0.015857
NC_000913	293185	293190		0.022229
NC_000913	293190	293195		0.038032
NC_000913	293195	293200		0.038778
NC_000913	293200	293205		0.069950
NC_000913	293205	293210		0.243869
NC_000913	293210	293215		0.328929
NC_000913	293215	293220		0.365375
NC_000913	293220	293225		0.574930
NC_000913	293225	293230		0.773194
NC_000913	293230	293235		0.936524
NC_000913	293235	293240		1.121880
NC_000913	293240	293245		1.292096
NC_000913	293245	293250		1.338070
NC_000913	293250	293255		1.467060
NC_000913	293255	293260		1.439395
NC_000913	293260	293265		1.460649
NC_000913	293265	293270		1.415869
NC_000913	293270	293275		1.387527
NC_000913	293275	293280		1.820207
NC_000913	293280	293285		1.988220
NC_000913	293285	293290		2.350704
NC_000913	293290	293295		2.327148
NC_000913	293295	293300		2.196012
NC_000913	293300	293305		2.326765
NC_000913	293305	293310		2.248514
NC_000913	293310	293315		2.405182
NC_000913	293315	293320		2.336615
NC_000913	293320	293325		2.393743
NC_000913	293325	293330		1.467154
NC_000913	293330	293335		0.722612
NC_000913	293335	293340		0.552206
NC_000913	293340	293345		0.546316
NC_000913	293345	293350		0.569477
NC_000913	293350	293355		0.612007
NC_000913	293355	293360		0.539029
NC_000913	293360	293365		0.554706
NC_000913	293365	293370		0.527931
NC_000913	293370	293375		0.646786
NC_000913	293375	293380		0.741221
NC_000913	293380	293385		1.012790
NC_000913	293385	293390		2.129654
NC_000913	293390	293395		2.141244
NC_000913	293395	293400		1.973078
NC_000913	293400	293405		2.516407
NC_000913	293405	293410		2.694766
NC_000913	293410	293415		2.514986
NC_000913	293415	293420		2.434830
NC_000913	293420	293425		3.069376
NC_000913	293425	293430		3.046836
NC_000913	293430	293435		2.365841
NC_000913	293435	293440		2.110939
NC_000913	293440	293445		3.125572
NC_000913	293445	293450		2.908336
NC_000913	293450	293455		2.347132
NC_000913	293455	293460		2.238118
NC_000913	293460	293465		1.868037
NC_000913	293465	293470		1.682055
NC_000913	293470	293475		1.620010
NC_000913	293475	293480		1.668758
NC_000913	293480	293485		1.742226
NC_000913	293485	293490		1.766699
NC_000913	293490	293495		1.825134
NC_000913	293495	293500		1.892887
NC_000913	293500	293505		2.227477
NC_000913	293505	293510		1.949389
NC_000913	293510	293515		1.783412
NC_000913	293515	293520		1.502498
NC_000913	293520	293525		1.193211
NC_000913	293525	293530		1.222322
NC_000913	293530	293535		1.167905
NC_000913	293535	293540		1.147228
NC_000913	293540	293545		1.135447
NC_000913	293545	293550		1.073140
NC_000913	293550	293555		1.066867
NC_000913	293555	293560		0.967299
NC_000913	293560	293565		1.064581
NC_000913	293565	293570		0.958602
NC_000913	293570	293575		0.929996
NC_000913	293575	293580		0.967700
NC_000913	293580	293585		1.123211
NC_000913	293585	293590		1.311556
NC_000913	293590	293595		1.341885
NC_000913	293595	293600		1.273479
NC_000913	293600	293605		1.058647
NC_000913	293605	293610		1.042412
NC_000913	293610	293615		1.440257
NC_000913	293615	293620		1.114670
NC_000913	293620	293625		1.815966
NC_000913	293625	293630		1.699096
NC_000913	293630	293635		1.740179
NC_000913	293635	293640		1.661999
NC_000913	293640	293645		1.551463
NC_000913	293645	293650		1.646188
NC_000913	293650	293655		1.784424
NC_000913	293655	293660		1.744659
NC_000913	293660	293665		1.818579
NC_000913	293665	293670		1.243431
NC_000913	293670	293675		1.063716
NC_000913	293675	293680		0.941972
NC_000913	293680	293685		0.683070
NC_000913	293685	293690		0.553331
NC_000913	293690	293695		0.443731
NC_000913	293695	293700		0.433406
NC_000913	293700	293705		0.434387
NC_000913	293705	293710		0.443412
NC_000913	293710	293715		0.490881
NC_000913	293715	293720		0.476183
NC_000913	293720	293725		0.443105
NC_000913	293725	293730		0.433421
NC_000913	293730	293735		0.354533
NC_000913	293735	293740		0.409614
NC_000913	293740	293745		0.513908
NC_000913	293745	293750		0.541870
NC_000913	293750	293755		0.484876
NC_000913	293755	293760		0.549685
NC_000913	293760	293765		0.613084
NC_000913	293765	293770		0.803421
NC_000913	293770	293775		0.782848
NC_000913	293775	293780		0.796940
NC_000913	293780	293785		0.807271
NC_000913	293785	293790		0.768875
NC_000913	293790	293795		0.617284
NC_000913	293795	293800		0.780799
NC_000913	293800	293805		0.795097
NC_000913	293805	293810		1.020099
NC_000913	293810	293815		1.165499
NC_000913	293815	293820		1.199995
NC_000913	293820	293825		1.122185
NC_000913	293825	293830		1.273675
NC_000913	293830	293835		0.942450
NC_000913	293835	293840		0.798297
NC_000913	293840	293845		0.519196
NC_000913	293845	293850		0.370593
NC_000913	293850	293855		0.236377
NC_000913	293855	293860		0.280753
NC_000913	293860	293865		0.323248
NC_000913	293865	293870		0.355315
NC_000913	293870	293875		0.299780
NC_000913	293875	293880		0.289557
NC_000913	293880	293885		0.258151
NC_000913	293885	293890		0.247673
NC_000913	293890	293895		0.246975
NC_000913	293895	293900		0.220976
NC_000913	293900	293905		0.255699
NC_000913	293905	293910		0.234603
NC_000913	293910	293915		0.238404
NC_000913	293915	293920		0.275289
NC_000913	293920	293925		0.307743
NC_000913	293925	293930		0.373234
NC_000913	293930	293935		0.371489
NC_000913	293935	293940		0.334017
NC_000913	293940	293945		0.343855
NC_000913	293945	293950		0.343992
NC_000913	293950	293955		0.350312
NC_000913	293955	293960		0.433137
NC_000913	293960	293965		0.406479
NC_000913	293965	293970		0.416220
NC_000913	293970	293975		0.298068
NC_000913	293975	293980		0.269447
NC_000913	293980	293985		0.167418
NC_000913	293985	293990		0.218655
NC_000913	293990	293995		0.194024
NC_000913	293995	294000		0.185271
NC_000913	294000	294005		0.159040
NC_000913	294005	294010		0.157486
NC_000913	294010	294015		0.164185
NC_000913	294015	294020		0.257479
NC_000913	294020	294025		0.240560
NC_000913	294025	294030		0.238088
NC_000913	294030	294035		0.226782
NC_000913	294035	294040		0.251982
NC_000913	294040	294045		0.425229
NC_000913	294045	294050		0.559124
NC_000913	294050	294055		0.670599
NC_000913	294055	294060		0.824689
NC_000913	294060	294065		1.363990
NC_000913	294065	294070		1.537697
NC_000913	294070	294075		2.516152
NC_000913	294075	294080		2.327186
NC_000913	294080	294085		3.346918
NC_000913	294085	294090		3.090457
NC_000913	294090	294095		2.955617
NC_000913	294095	294100		3.041781
NC_000913	294100	294105		3.083957
NC_000913	294105	294110		3.247958
NC_000913	294110	294115		2.735404
NC_000913	294115	294120		3.539678
NC_000913	294120	294125		3.783223
NC_000913	294125	294130		3.851977
NC_000913	294130	294135		3.857976
NC_000913	294135	294140		4.084728
NC_000913	294140	294145		1.912013
NC_000913	294145	294150		1.813478
NC_000913	294150	294155		1.618412
NC_000913	294155	294160		1.643779
NC_000913	294160	294165		1.774375
NC_000913	294165	294170		1.616122
NC_000913	294170	294175		1.604502
NC_000913	294175	294180		1.601239
NC_000913	294180	294185		1.746324
NC_000913	294185	294190		2.088363
NC_000913	294190	294195		3.477362
NC_000913	294195	294200		3.769744
NC_000913	294200	294205		4.017344
NC_000913	294205	294210		3.969486
NC_000913	294210	294215		3.584451
NC_000913	294215	294220		3.572288
NC_000913	294220	294225		3.049675
NC_000913	294225	294230		3.321768
NC_000913	294230	294235		3.236966
NC_000913	294235	294240		2.764371
NC_000913	294240	294245		3.165399
NC_000913	294245	294250		3.325682
NC_000913	294250	294255		3.495920
NC_000913	294255	294260		3.449213
NC_000913	294260	294265		3.172074
NC_000913	294265	294270		2.834925
NC_000913	294270	294275		3.040494
NC_000913	294275	294280		2.996181
NC_000913	294280	294285		3.023029
NC_000913	294285	294290		2.783109
NC_000913	294290	294295		2.925238
NC_000913	294295	294300		2.503962
NC_000913	294300	294305		1.614365
NC_000913	294305	294310		1.441278
NC_000913	294310	294315		1.401681
NC_000913	294315	294320		1.489376
NC_000913	294320	294325		1.489713
NC_000913	294325	294330		1.661673
NC_000913	294330	294335		1.517057
NC_000913	294335	294340		1.410858
NC_000913	294340	294345		1.363969
NC_000913	294345	294350		1.248345
NC_000913	294350	294355		1.582899
NC_000913	294355	294360		1.560279
NC_000913	294360	294365		1.795063
NC_000913	294365	294370		2.271426
NC_000913	294370	294375		2.045721
NC_000913	294375	294380		1.879547
NC_000913	294380	294385		1.701252
NC_000913	294385	294390		2.145889
NC_000913	294390	294395		2.214035
NC_000913	294395	294400		2.066200
NC_000913	294400	294405		2.425045
NC_000913	294405	294410		2.307863
NC_000913	294410	294415		2.249026
NC_000913	294415	294420		2.019260
NC_000913	294420	294425		2.489232
NC_000913	294425	294430		3.418886
NC_000913	294430	294435		3.537123
NC_000913	294435	294440		3.548978
NC_000913	294440	294445		2.574804
NC_000913	294445	294450		2.535821
NC_000913	294450	294455		2.595021
NC_000913	294455	294460		2.429436
NC_000913	294460	294465		2.188411
NC_000913	294465	294470		2.151274
NC_000913	294470	294475		2.215504
NC_000913	294475	294480		2.067517
NC_000913	294480	294485		2.282953
NC_000913	294485	294490		2.155021
NC_000913	294490	294495		2.674553
NC_000913	294495	294500		3.297233
NC_000913	294500	294505		3.277764
NC_000913	294505	294510		4.171997
NC_000913	294510	294515		4.639407
NC_000913	294515	294520		4.842360
NC_000913	294520	294525		4.898645
NC_000913	294525	294530		5.197240
NC_000913	294530	294535		6.073945
NC_000913	294535	294540		5.764697
NC_000913	294540	294545		6.308261
NC_000913	294545	294550		6.312251
NC_000913	294550	294555		5.468904
NC_000913	294555	294560		5.119464
NC_000913	294560	294565		5.270260
NC_000913	294565	294570		5.135300
NC_000913	294570	294575		5.317868
NC_000913	294575	294580		3.959633
NC_000913	294580	294585		3.716860
NC_000913	294585	294590		4.065728
NC_000913	294590	294595		4.037389
NC_000913	294595	294600		4.307856
NC_000913	294600	294605		4.262349
NC_000913	294605	294610		4.711437
NC_000913	294610	294615		4.643265
NC_000913	294615	294620		5.163573
NC_000913	294620	294625		4.868307
NC_000913	294625	294630		4.450704
NC_000913	294630	294635		3.900503
NC_000913	294635	294640		3.689186
NC_000913	294640	294645		2.914914
NC_000913	294645	294650		2.780038
NC_000913	294650	294655		2.839729
NC_000913	294655	294660		3.010764
NC_000913	294660	294665		2.912846
NC_000913	294665	294670		2.855945
NC_000913	294670	294675		3.060158
NC_000913	294675	294680		3.489404
NC_000913	294680	294685		3.317957
NC_000913	294685	294690		3.317858
NC_000913	294690	294695		3.277172
NC_000913	294695	294700		3.101908
NC_000913	294700	294705		2.796746
NC_000913	294705	294710		2.525800
NC_000913	294710	294715		2.689175
NC_000913	294715	294720		2.572458
NC_000913	294720	294725		2.317639
NC_000913	294725	294730		2.253228
NC_000913	294730	294735		2.019092
NC_000913	294735	294740		1.864531
NC_000913	294740	294745		1.634647
NC_000913	294745	294750		1.564467
NC_000913	294750	294755		1.554310
NC_000913	294755	294760		1.474083
NC_000913	294760	294765		1.341724
NC_000913	294765	294770		1.374937
NC_000913	294770	294775		1.726951
NC_000913	294775	294780		1.950456
NC_000913	294780	294785		2.134850
NC_000913	294785	294790		2.048760
NC_000913	294790	294795		2.100244
NC_000913	294795	294800		2.660004
NC_000913	294800	294805		2.433699
NC_000913	294805	294810		2.524174
NC_000913	294810	294815		2.369768
NC_000913	294815	294820		2.402030
NC_000913	294820	294825		2.406506
NC_000913	294825	294830		2.211116
NC_000913	294830	294835		2.073705
NC_000913	294835	294840		1.925541
NC_000913	294840	294845		1.956057
NC_000913	294845	294850		1.936179
NC_000913	294850	294855		1.947817
NC_000913	294855	294860		1.554274
NC_000913	294860	294865		1.551802
NC_000913	294865	294870		1.525539
NC_000913	294870	294875		1.576291
NC_000913	294875	294880		1.632041
NC_000913	294880	294885		1.663584
NC_000913	294885	294890		2.075477
NC_000913	294890	294895		3.255397
NC_000913	294895	294900		5.133145
NC_000913	294900	294905		5.024041
NC_000913	294905	294910		5.217915
NC_000913	294910	294915		5.202242
NC_000913	294915	294920		5.595948
NC_000913	294920	294925		4.510998
NC_000913	294925	294930		3.837337
NC_000913	294930	294935		2.911285
NC_000913	294935	294940		2.436806
NC_000913	294940	294945		2.281222
NC_000913	294945	294950		1.988166
NC_000913	294950	294955		1.069667
NC_000913	294955	294960		1.049273
NC_000913	294960	294965		0.947330
NC_000913	294965	294970		0.727733
NC_000913	294970	294975		0.838518
NC_000913	294975	294980		0.898892
NC_000913	294980	294985		1.027999
NC_000913	294985	294990		1.052697
NC_000913	294990	294995		1.082859
NC_000913	294995	295000		1.014285
NC_000913	295000	295005		0.666189
NC_000913	295005	295010		0.613659
NC_000913	295010	295015		0.610122
NC_000913	295015	295020		0.599314
NC_000913	295020	295025		0.548243
NC_000913	295025	295030		0.628201
NC_000913	295030	295035		0.792444
NC_000913	295035	295040		1.091007
NC_000913	295040	295045		1.142034
NC_000913	295045	295050		0.978920
NC_000913	295050	295055		1.379922
NC_000913	295055	295060		1.558847
NC_000913	295060	295065		1.466810
NC_000913	295065	295070		1.228138
NC_000913	295070	295075		1.132025
NC_000913	295075	295080		1.157363
NC_000913	295080	295085		1.238249
NC_000913	295085	295090		1.276052
NC_000913	295090	295095		1.267021
NC_000913	295095	295100		1.261072
NC_000913	295100	295105		1.328245
NC_000913	295105	295110		1.129966
NC_000913	295110	295115		0.976699
NC_000913	295115	295120		0.751126
NC_000913	295120	295125		0.397829
NC_000913	295125	295130		0.361480
NC_000913	295130	295135		0.259161
NC_000913	295135	295140		0.254875
NC_000913	295140	295145		0.257687
NC_000913	295145	295150		0.224484
NC_000913	295150	295155		0.216769
NC_000913	295155	295160		0.326351
NC_000913	295160	295165		0.632020
NC_000913	295165	295170		1.041347
NC_000913	295170	295175		1.234317
NC_000913	295175	295180		2.072257
NC_000913	295180	295185		2.370990
NC_000913	295185	295190		2.751675
NC_000913	295190	295195		2.477799
NC_000913	295195	295200		1.454582
NC_000913	295200	295205		1.199067
NC_000913	295205	295210		1.093857
NC_000913	295210	295215		0.674204
NC_000913	295215	295220		0.436696
NC_000913	295220	295225		0.362304
NC_000913	295225	295230		0.264355
NC_000913	295230	295235		0.265401
NC_000913	295235	295240		0.290586
NC_000913	295240	295245		0.241100
NC_000913	295245	295250		0.230650
NC_000913	295250	295255		0.237401
NC_000913	295255	295260		0.209149
NC_000913	295260	295265		0.211143
NC_000913	295265	295270		0.208978
NC_000913	295270	295275		0.191096
NC_000913	295275	295280		0.119568
NC_000913	295280	295285		0.072322
NC_000913	295285	295290		0.073279
NC_000913	295290	295295		0.076087
NC_000913	295295	295300		0.085683
NC_000913	295300	295305		0.061751
NC_000913	295305	295310		0.061744
NC_000913	295310	295315		0.052676
NC_000913	295315	295320		0.058983
NC_000913	295320	295325		0.049158
NC_000913	295325	295330		0.047778
NC_000913	295330	295335		0.047620
NC_000913	295335	295340		0.046442
NC_000913	295340	295345		0.045182
NC_000913	295345	295350		0.036072
NC_000913	295350	295355		0.028957
NC_000913	295355	295360		0.026295
NC_000913	295360	295365		0.027110
NC_000913	295365	295370		0.022183
NC_000913	295370	295375		0.028558
NC_000913	295375	295380		0.025128
NC_000913	295380	295385		0.025790
NC_000913	295385	295390		0.005979
NC_000913	295390	295395		0.001156
NC_000913	295395	295400		0.000826
NC_000913	295400	295405		0.000678
NC_000913	295405	295410		0.000479
NC_000913	295410	295415		0.000394
NC_000913	295415	295420		0.000393
NC_000913	295420	295425		0.000305
NC_000913	295425	295430		0.000189
NC_000913	295430	295435		0.000186
NC_000913	295435	295440		0.000361
NC_000913	295440	295445		0.003882
NC_000913	295445	295450		0.004676
NC_000913	295450	295455		0.002973
NC_000913	295455	295460		0.005184
NC_000913	295460	295465		0.006269
NC_000913	295465	295470		0.007222
NC_000913	295470	295475		0.013523
NC_000913	295475	295480		0.017977
NC_000913	295480	295485		0.021860
NC_000913	295485	295490		0.033470
NC_000913	295490	295495		0.107334
NC_000913	295495	295500		0.190400
NC_000913	295500	295505		0.199214
NC_000913	295505	295510		0.289376
NC_000913	295510	295515		0.368650
NC_000913	295515	295520		0.243979
NC_000913	295520	295525		0.208192
NC_000913	295525	295530		0.185397
NC_000913	295530	295535		0.172605
NC_000913	295535	295540		0.120429
NC_000913	295540	295545		0.120523
NC_000913	295545	295550		0.123082
NC_000913	295550	295555		0.119007
NC_000913	295555	295560		0.138410
NC_000913	295560	295565		0.140611
NC_000913	295565	295570		0.145222
NC_000913	295570	295575		0.177706
NC_000913	295575	295580		0.201436
NC_000913	295580	295585		0.216508
NC_000913	295585	295590		0.239399
NC_000913	295590	295595		0.361043
NC_000913	295595	295600		0.447776
NC_000913	295600	295605		0.473488
NC_000913	295605	295610		0.584040
NC_000913	295610	295615		0.734022
NC_000913	295615	295620		0.851399
NC_000913	295620	295625		0.861092
NC_000913	295625	295630		0.995315
NC_000913	295630	295635		1.135192
NC_000913	295635	295640		1.346112
NC_000913	295640	295645		1.400450
NC_000913	295645	295650		1.502298
NC_000913	295650	295655		1.825896
NC_000913	295655	295660		2.479325
NC_000913	295660	295665		2.682287
NC_000913	295665	295670		2.432819
NC_000913	295670	295675		2.420275
NC_000913	295675	295680		1.901085
NC_000913	295680	295685		1.932880
NC_000913	295685	295690		1.923284
NC_000913	295690	295695		1.911957
NC_000913	295695	295700		1.865571
NC_000913	295700	295705		2.032969
NC_000913	295705	295710		2.014249
NC_000913	295710	295715		1.889313
NC_000913	295715	295720		1.936679
NC_000913	295720	295725		2.021813
NC_000913	295725	295730		2.117669
NC_000913	295730	295735		2.012594
NC_000913	295735	295740		2.092643
NC_000913	295740	295745		2.103283
NC_000913	295745	295750		2.094959
NC_000913	295750	295755		2.031178
NC_000913	295755	295760		1.870698
NC_000913	295760	295765		1.820423
NC_000913	295765	295770		1.525858
NC_000913	295770	295775		1.317699
NC_000913	295775	295780		1.250801
NC_000913	295780	295785		1.063790
NC_000913	295785	295790		1.115355
NC_000913	295790	295795		1.150944
NC_000913	295795	295800		1.043292
NC_000913	295800	295805		1.058226
NC_000913	295805	295810		0.962005
NC_000913	295810	295815		1.052196
NC_000913	295815	295820		1.034653
NC_000913	295820	295825		0.967351
NC_000913	295825	295830		1.000794
NC_000913	295830	295835		1.056217
NC_000913	295835	295840		1.128282
NC_000913	295840	295845		1.128366
NC_000913	295845	295850		1.086079
NC_000913	295850	295855		1.285488
NC_000913	295855	295860		1.508002
NC_000913	295860	295865		1.564378
NC_000913	295865	295870		1.473524
NC_000913	295870	295875		1.050468
NC_000913	295875	295880		1.052610
NC_000913	295880	295885		0.953556
NC_000913	295885	295890		0.822010
NC_000913	295890	295895		0.954479
NC_000913	295895	295900		0.982282
NC_000913	295900	295905		0.981470
NC_000913	295905	295910		1.277068
NC_000913	295910	295915		1.375189
NC_000913	295915	295920		1.168987
NC_000913	295920	295925		0.822256
NC_000913	295925	295930		0.371047
NC_000913	295930	295935		0.312636
NC_000913	295935	295940		0.250602
NC_000913	295940	295945		0.243294
NC_000913	295945	295950		0.192584
NC_000913	295950	295955		0.219531
NC_000913	295955	295960		0.185293
NC_000913	295960	295965		0.219509
NC_000913	295965	295970		0.225986
NC_000913	295970	295975		0.252284
NC_000913	295975	295980		0.242474
NC_000913	295980	295985		0.257974
NC_000913	295985	295990		0.376384
NC_000913	295990	295995		0.403490
NC_000913	295995	296000		0.596130
NC_000913	296000	296005		0.625100
NC_000913	296005	296010		0.558663
NC_000913	296010	296015		0.606384
NC_000913	296015	296020		0.573774
NC_000913	296020	296025		0.651682
NC_000913	296025	296030		0.839535
NC_000913	296030	296035		0.869613
NC_000913	296035	296040		0.839463
NC_000913	296040	296045		0.752547
NC_000913	296045	296050		0.701394
NC_000913	296050	296055		0.836437
NC_000913	296055	296060		0.942413
NC_000913	296060	296065		0.839374
NC_000913	296065	296070		1.024695
NC_000913	296070	296075		0.948387
NC_000913	296075	296080		1.119959
NC_000913	296080	296085		1.211712
NC_000913	296085	296090		1.131731
NC_000913	296090	296095		0.920113
NC_000913	296095	296100		1.034436
NC_000913	296100	296105		1.093837
NC_000913	296105	296110		1.269313
NC_000913	296110	296115		1.090273
NC_000913	296115	296120		1.134555
NC_000913	296120	296125		0.915910
NC_000913	296125	296130		1.144077
NC_000913	296130	296135		0.989527
NC_000913	296135	296140		0.842556
NC_000913	296140	296145		0.711298
NC_000913	296145	296150		0.623683
NC_000913	296150	296155		0.564652
NC_000913	296155	296160		0.462714
NC_000913	296160	296165		0.487791
NC_000913	296165	296170		0.378302
NC_000913	296170	296175		0.398650
NC_000913	296175	296180		0.460887
NC_000913	296180	296185		0.511628
NC_000913	296185	296190		0.575971
NC_000913	296190	296195		0.599760
NC_000913	296195	296200		0.769900
NC_000913	296200	296205		0.829895
NC_000913	296205	296210		0.737298
NC_000913	296210	296215		0.378186
NC_000913	296215	296220		0.198527
NC_000913	296220	296225		0.129122
NC_000913	296225	296230		0.069129
NC_000913	296230	296235		0.064966
NC_000913	296235	296240		0.073345
NC_000913	296240	296245		0.075033
NC_000913	296245	296250		0.087859
NC_000913	296250	296255		0.100291
NC_000913	296255	296260		0.096152
NC_000913	296260	296265		0.074786
NC_000913	296265	296270		0.109417
NC_000913	296270	296275		0.173153
NC_000913	296275	296280		0.237060
NC_000913	296280	296285		0.291428
NC_000913	296285	296290		0.279624
NC_000913	296290	296295		0.302419
NC_000913	296295	296300		0.284672
NC_000913	296300	296305		0.241896
NC_000913	296305	296310		0.216615
NC_000913	296310	296315		0.149425
NC_000913	296315	296320		0.143633
NC_000913	296320	296325		0.139407
NC_000913	296325	296330		0.079536
NC_000913	296330	296335		0.090223
NC_000913	296335	296340		0.089491
NC_000913	296340	296345		0.098040
NC_000913	296345	296350		0.086821
NC_000913	296350	296355		0.087153
NC_000913	296355	296360		0.095350
NC_000913	296360	296365		0.133845
NC_000913	296365	296370		0.140232
NC_000913	296370	296375		0.158400
NC_000913	296375	296380		0.142674
NC_000913	296380	296385		0.192786
NC_000913	296385	296390		0.136284
NC_000913	296390	296395		0.257903
NC_000913	296395	296400		0.455390
NC_000913	296400	296405		0.346688
NC_000913	296405	296410		0.285044
NC_000913	296410	296415		0.346012
NC_000913	296415	296420		0.223347
NC_000913	296420	296425		0.223948
NC_000913	296425	296430		0.233442
NC_000913	296430	296435		0.200970
NC_000913	296435	296440		0.217333
NC_000913	296440	296445		0.243809
NC_000913	296445	296450		0.229208
NC_000913	296450	296455		0.273251
NC_000913	296455	296460		0.425290
NC_000913	296460	296465		0.380436
NC_000913	296465	296470		0.421120
NC_000913	296470	296475		0.433210
NC_000913	296475	296480		0.638857
NC_000913	296480	296485		0.696743
NC_000913	296485	296490		0.737913
NC_000913	296490	296495		0.742061
NC_000913	296495	296500		0.929138
NC_000913	296500	296505		0.834618
NC_000913	296505	296510		0.808660
NC_000913	296510	296515		0.687619
NC_000913	296515	296520		0.805031
NC_000913	296520	296525		0.762464
NC_000913	296525	296530		0.766946
NC_000913	296530	296535		0.787025
NC_000913	296535	296540		0.800841
NC_000913	296540	296545		0.760019
NC_000913	296545	296550		0.737948
NC_000913	296550	296555		0.784580
NC_000913	296555	296560		0.913997
NC_000913	296560	296565		1.222755
NC_000913	296565	296570		1.254203
NC_000913	296570	296575		1.439243
NC_000913	296575	296580		1.441209
NC_000913	296580	296585		1.174466
NC_000913	296585	296590		0.831434
NC_000913	296590	296595		0.715336
NC_000913	296595	296600		0.495297
NC_000913	296600	296605		0.471290
NC_000913	296605	296610		0.279162
NC_000913	296610	296615		0.244963
NC_000913	296615	296620		0.223193
NC_000913	296620	296625		0.205176
NC_000913	296625	296630		0.162648
NC_000913	296630	296635		0.150281
NC_000913	296635	296640		0.157676
NC_000913	296640	296645		0.106736
NC_000913	296645	296650		0.113305
NC_000913	296650	296655		0.052347
NC_000913	296655	296660		0.071555
NC_000913	296660	296665		0.102673
NC_000913	296665	296670		0.152877
NC_000913	296670	296675		0.183520
NC_000913	296675	296680		0.205487
NC_000913	296680	296685		0.146912
NC_000913	296685	296690		0.133093
NC_000913	296690	296695		0.126503
NC_000913	296695	296700		0.091088
NC_000913	296700	296705		0.123122
NC_000913	296705	296710		0.109037
NC_000913	296710	296715		0.097192
NC_000913	296715	296720		0.098002
NC_000913	296720	296725		0.084790
NC_000913	296725	296730		0.093626
NC_000913	296730	296735		0.093857
NC_000913	296735	296740		0.091063
NC_000913	296740	296745		0.107709
NC_000913	296745	296750		0.124828
NC_000913	296750	296755		0.169989
NC_000913	296755	296760		0.191506
NC_000913	296760	296765		0.287772
NC_000913	296765	296770		0.171548
NC_000913	296770	296775		0.172133
NC_000913	296775	296780		0.037540
NC_000913	296780	296785		0.018385
NC_000913	296785	296790		0.010903
NC_000913	296790	296795		0.012428
NC_000913	296795	296800		0.015207
NC_000913	296800	296805		0.012349
NC_000913	296805	296810		0.010115
NC_000913	296810	296815		0.011051
NC_000913	296815	296820		0.013954
NC_000913	296820	296825		0.018696
NC_000913	296825	296830		0.022399
NC_000913	296830	296835		0.067490
NC_000913	296835	296840		0.022130
NC_000913	296840	296845		0.014265
NC_000913	296845	296850		0.009325
NC_000913	296850	296855		0.013627
NC_000913	296855	296860		0.022257
NC_000913	296860	296865		0.011575
NC_000913	296865	296870		0.010428
NC_000913	296870	296875		0.025735
NC_000913	296875	296880		0.024891
NC_000913	296880	296885		0.044271
NC_000913	296885	296890		0.041689
NC_000913	296890	296895		0.059688
NC_000913	296895	296900		0.041843
NC_000913	296900	296905		0.040791
NC_000913	296905	296910		0.038508
NC_000913	296910	296915		0.039163
NC_000913	296915	296920		0.050331
NC_000913	296920	296925		0.068979
NC_000913	296925	296930		0.175632
NC_000913	296930	296935		0.116126
NC_000913	296935	296940		0.144465
NC_000913	296940	296945		0.258303
NC_000913	296945	296950		0.308596
NC_000913	296950	296955		0.377432
NC_000913	296955	296960		0.472808
NC_000913	296960	296965		0.484579
NC_000913	296965	296970		0.599693
NC_000913	296970	296975		0.744331
NC_000913	296975	296980		0.749859
NC_000913	296980	296985		0.635482
NC_000913	296985	296990		0.659768
NC_000913	296990	296995		0.694138
NC_000913	296995	297000		0.577576
NC_000913	297000	297005		0.607091
NC_000913	297005	297010		0.537449
NC_000913	297010	297015		0.531245
NC_000913	297015	297020		0.458584
NC_000913	297020	297025		0.486984
NC_000913	297025	297030		0.515950
NC_000913	297030	297035		0.519417
NC_000913	297035	297040		0.522259
NC_000913	297040	297045		0.573511
NC_000913	297045	297050		0.583237
NC_000913	297050	297055		0.674676
NC_000913	297055	297060		1.017602
NC_000913	297060	297065		1.373030
NC_000913	297065	297070		1.529107
NC_000913	297070	297075		1.832225
NC_000913	297075	297080		2.752211
NC_000913	297080	297085		3.524169
NC_000913	297085	297090		3.771235
NC_000913	297090	297095		2.990081
NC_000913	297095	297100		2.740282
NC_000913	297100	297105		2.692874
NC_000913	297105	297110		2.864680
NC_000913	297110	297115		2.610698
NC_000913	297115	297120		2.498641
NC_000913	297120	297125		2.632935
NC_000913	297125	297130		3.131472
NC_000913	297130	297135		3.260941
NC_000913	297135	297140		3.384585
NC_000913	297140	297145		3.490421
NC_000913	297145	297150		3.555919
NC_000913	297150	297155		3.419298
NC_000913	297155	297160		3.665004
NC_000913	297160	297165		3.793377
NC_000913	297165	297170		4.232007
NC_000913	297170	297175		4.554281
NC_000913	297175	297180		5.417106
NC_000913	297180	297185		7.760204
NC_000913	297185	297190		8.268847
NC_000913	297190	297195		9.424915
NC_000913	297195	297200		9.743242
NC_000913	297200	297205		9.979312
NC_000913	297205	297210		9.962051
NC_000913	297210	297215		10.058669
NC_000913	297215	297220		10.420816
NC_000913	297220	297225		10.365008
NC_000913	297225	297230		10.619083
NC_000913	297230	297235		11.005963
NC_000913	297235	297240		10.582414
NC_000913	297240	297245		11.205391
NC_000913	297245	297250		11.909106
NC_000913	297250	297255		12.150455
NC_000913	297255	297260		12.033186
NC_000913	297260	297265		11.794883
NC_000913	297265	297270		11.755890
NC_000913	297270	297275		11.371173
NC_000913	297275	297280		11.278650
NC_000913	297280	297285		9.870982
NC_000913	297285	297290		6.753325
NC_000913	297290	297295		4.037239
NC_000913	297295	297300		3.734461
NC_000913	297300	297305		3.440501
NC_000913	297305	297310		3.376615
NC_000913	297310	297315		3.150307
NC_000913	297315	297320		2.955151
NC_000913	297320	297325		2.832470
NC_000913	297325	297330		2.666962
NC_000913	297330	297335		2.804973
NC_000913	297335	297340		2.418579
NC_000913	297340	297345		2.785318
NC_000913	297345	297350		2.631367
NC_000913	297350	297355		2.548879
NC_000913	297355	297360		2.522590
NC_000913	297360	297365		2.275002
NC_000913	297365	297370		2.334193
NC_000913	297370	297375		2.397138
NC_000913	297375	297380		2.138467
NC_000913	297380	297385		2.146955
NC_000913	297385	297390		1.873705
NC_000913	297390	297395		1.611686
NC_000913	297395	297400		1.480249
NC_000913	297400	297405		1.415186
NC_000913	297405	297410		1.285639
NC_000913	297410	297415		1.122409
NC_000913	297415	297420		1.032331
NC_000913	297420	297425		0.866129
NC_000913	297425	297430		0.882661
NC_000913	297430	297435		0.844660
NC_000913	297435	297440		0.893597
NC_000913	297440	297445		1.097168
NC_000913	297445	297450		1.170327
NC_000913	297450	297455		0.966591
NC_000913	297455	297460		0.898035
NC_000913	297460	297465		1.124682
NC_000913	297465	297470		1.085635
NC_000913	297470	297475		0.847708
NC_000913	297475	297480		0.715977
NC_000913	297480	297485		0.707294
NC_000913	297485	297490		0.761355
NC_000913	297490	297495		0.637856
NC_000913	297495	297500		0.608380
NC_000913	297500	297505		0.472921
NC_000913	297505	297510		0.460828
NC_000913	297510	297515		0.448451
NC_000913	297515	297520		0.466902
NC_000913	297520	297525		0.499785
NC_000913	297525	297530		0.551470
NC_000913	297530	297535		0.524425
NC_000913	297535	297540		0.647621
NC_000913	297540	297545		0.707374
NC_000913	297545	297550		0.759010
NC_000913	297550	297555		0.666844
NC_000913	297555	297560		0.728900
NC_000913	297560	297565		1.010213
NC_000913	297565	297570		0.860182
NC_000913	297570	297575		0.218760
NC_000913	297575	297580		0.223482
NC_000913	297580	297585		0.168960
NC_000913	297585	297590		0.148765
NC_000913	297590	297595		0.139771
NC_000913	297595	297600		0.179794
NC_000913	297600	297605		0.166508
NC_000913	297605	297610		0.240259
NC_000913	297610	297615		0.338703
NC_000913	297615	297620		0.302044
NC_000913	297620	297625		0.246122
NC_000913	297625	297630		0.109364
NC_000913	297630	297635		0.047724
NC_000913	297635	297640		0.030100
NC_000913	297640	297645		0.045262
NC_000913	297645	297650		0.065899
NC_000913	297650	297655		0.057027
NC_000913	297655	297660		0.063285
NC_000913	297660	297665		0.044045
NC_000913	297665	297670		0.093362
NC_000913	297670	297675		0.062620
NC_000913	297675	297680		0.062395
NC_000913	297680	297685		0.044050
NC_000913	297685	297690		0.042249
NC_000913	297690	297695		0.048213
NC_000913	297695	297700		0.053915
NC_000913	297700	297705		0.084684
NC_000913	297705	297710		0.118762
NC_000913	297710	297715		0.223237
NC_000913	297715	297720		0.540748
NC_000913	297720	297725		0.701631
NC_000913	297725	297730		0.810533
NC_000913	297730	297735		0.667898
NC_000913	297735	297740		0.564959
NC_000913	297740	297745		0.547425
NC_000913	297745	297750		0.461290
NC_000913	297750	297755		0.356073
NC_000913	297755	297760		0.430218
NC_000913	297760	297765		0.434468
NC_000913	297765	297770		0.482027
NC_000913	297770	297775		0.547044
NC_000913	297775	297780		0.632534
NC_000913	297780	297785		0.714259
NC_000913	297785	297790		0.700905
NC_000913	297790	297795		0.733222
NC_000913	297795	297800		0.732239
NC_000913	297800	297805		0.758763
NC_000913	297805	297810		0.846988
NC_000913	297810	297815		0.677110
NC_000913	297815	297820		0.553375
NC_000913	297820	297825		0.561786
NC_000913	297825	297830		0.658843
NC_000913	297830	297835		0.618585
NC_000913	297835	297840		0.551689
NC_000913	297840	297845		0.469226
NC_000913	297845	297850		0.447981
NC_000913	297850	297855		0.512806
NC_000913	297855	297860		0.525256
NC_000913	297860	297865		0.594114
NC_000913	297865	297870		0.617091
NC_000913	297870	297875		0.532317
NC_000913	297875	297880		0.656491
NC_000913	297880	297885		0.482613
NC_000913	297885	297890		0.386198
NC_000913	297890	297895		0.318716
NC_000913	297895	297900		0.345347
NC_000913	297900	297905		0.315590
NC_000913	297905	297910		0.351575
NC_000913	297910	297915		0.214545
NC_000913	297915	297920		0.184157
NC_000913	297920	297925		0.217400
NC_000913	297925	297930		0.151089
NC_000913	297930	297935		0.157953
NC_000913	297935	297940		0.160152
NC_000913	297940	297945		0.172701
NC_000913	297945	297950		0.225581
NC_000913	297950	297955		0.227542
NC_000913	297955	297960		0.219080
NC_000913	297960	297965		0.250002
NC_000913	297965	297970		0.229270
NC_000913	297970	297975		0.264203
NC_000913	297975	297980		0.272401
NC_000913	297980	297985		0.222884
NC_000913	297985	297990		0.331302
NC_000913	297990	297995		0.204393
NC_000913	297995	298000		0.201181
NC_000913	298000	298005		0.174168
NC_000913	298005	298010		0.182996
NC_000913	298010	298015		0.200679
NC_000913	298015	298020		0.217635
NC_000913	298020	298025		0.282593
NC_000913	298025	298030		0.355751
NC_000913	298030	298035		0.340594
NC_000913	298035	298040		0.410022
NC_000913	298040	298045		0.427667
NC_000913	298045	298050		0.410404
NC_000913	298050	298055		0.498895
NC_000913	298055	298060		0.768555
NC_000913	298060	298065		0.797085
NC_000913	298065	298070		0.872330
NC_000913	298070	298075		0.575772
NC_000913	298075	298080		0.429543
NC_000913	298080	298085		0.289092
NC_000913	298085	298090		0.287694
NC_000913	298090	298095		0.277308
NC_000913	298095	298100		0.296438
NC_000913	298100	298105		0.339141
NC_000913	298105	298110		0.367618
NC_000913	298110	298115		0.431381
NC_000913	298115	298120		0.402938
NC_000913	298120	298125		0.283428
NC_000913	298125	298130		0.326597
NC_000913	298130	298135		0.257290
NC_000913	298135	298140		0.178045
NC_000913	298140	298145		0.199079
NC_000913	298145	298150		0.174743
NC_000913	298150	298155		0.153447
NC_000913	298155	298160		0.166386
NC_000913	298160	298165		0.183801
NC_000913	298165	298170		0.210626
NC_000913	298170	298175		0.246583
NC_000913	298175	298180		0.213048
NC_000913	298180	298185		0.358280
NC_000913	298185	298190		0.447905
NC_000913	298190	298195		0.373280
NC_000913	298195	298200		0.375258
NC_000913	298200	298205		0.433451
NC_000913	298205	298210		0.392902
NC_000913	298210	298215		0.406586
NC_000913	298215	298220		0.476720
NC_000913	298220	298225		0.611137
NC_000913	298225	298230		0.690523
NC_000913	298230	298235		0.638551
NC_000913	298235	298240		0.478211
NC_000913	298240	298245		0.443483
NC_000913	298245	298250		0.538239
NC_000913	298250	298255		0.510620
NC_000913	298255	298260		0.562530
NC_000913	298260	298265		0.558978
NC_000913	298265	298270		0.626224
NC_000913	298270	298275		0.686393
NC_000913	298275	298280		0.596870
NC_000913	298280	298285		0.399927
NC_000913	298285	298290		0.436217
NC_000913	298290	298295		0.435907
NC_000913	298295	298300		0.407932
NC_000913	298300	298305		0.425018
NC_000913	298305	298310		0.395475
NC_000913	298310	298315		0.407039
NC_000913	298315	298320		0.483887
NC_000913	298320	298325		0.538990
NC_000913	298325	298330		0.354936
NC_000913	298330	298335		0.288833
NC_000913	298335	298340		0.290511
NC_000913	298340	298345		0.342963
NC_000913	298345	298350		0.397095
NC_000913	298350	298355		0.482242
NC_000913	298355	298360		0.543634
NC_000913	298360	298365		0.507159
NC_000913	298365	298370		0.590311
NC_000913	298370	298375		0.604586
NC_000913	298375	298380		0.519828
NC_000913	298380	298385		0.425666
NC_000913	298385	298390		0.484908
NC_000913	298390	298395		0.474318
NC_000913	298395	298400		0.579252
NC_000913	298400	298405		0.559336
NC_000913	298405	298410		0.581704
NC_000913	298410	298415		0.636624
NC_000913	298415	298420		0.557586
NC_000913	298420	298425		0.532957
NC_000913	298425	298430		0.471963
NC_000913	298430	298435		0.474885
NC_000913	298435	298440		0.455015
NC_000913	298440	298445		0.450438
NC_000913	298445	298450		0.421537
NC_000913	298450	298455		0.435987
NC_000913	298455	298460		0.394167
NC_000913	298460	298465		0.565838
NC_000913	298465	298470		0.560283
NC_000913	298470	298475		0.504315
NC_000913	298475	298480		0.412777
NC_000913	298480	298485		0.438708
NC_000913	298485	298490		0.410093
NC_000913	298490	298495		0.385332
NC_000913	298495	298500		0.366169
NC_000913	298500	298505		0.371316
NC_000913	298505	298510		0.439606
NC_000913	298510	298515		0.541744
NC_000913	298515	298520		0.611262
NC_000913	298520	298525		0.741155
NC_000913	298525	298530		0.845685
NC_000913	298530	298535		0.876556
NC_000913	298535	298540		0.713251
NC_000913	298540	298545		0.783797
NC_000913	298545	298550		0.732319
NC_000913	298550	298555		0.671510
NC_000913	298555	298560		0.630967
NC_000913	298560	298565		0.670919
NC_000913	298565	298570		0.669813
NC_000913	298570	298575		0.673064
NC_000913	298575	298580		0.698243
NC_000913	298580	298585		0.921829
NC_000913	298585	298590		0.661699
NC_000913	298590	298595		0.634420
NC_000913	298595	298600		0.596912
NC_000913	298600	298605		0.639836
NC_000913	298605	298610		0.667318
NC_000913	298610	298615		0.639700
NC_000913	298615	298620		0.518987
NC_000913	298620	298625		0.532337
NC_000913	298625	298630		0.295668
NC_000913	298630	298635		0.247993
NC_000913	298635	298640		0.233728
NC_000913	298640	298645		0.214388
NC_000913	298645	298650		0.193750
NC_000913	298650	298655		0.172445
NC_000913	298655	298660		0.185989
NC_000913	298660	298665		0.177084
NC_000913	298665	298670		0.163810
NC_000913	298670	298675		0.191822
NC_000913	298675	298680		0.186019
NC_000913	298680	298685		0.177358
NC_000913	298685	298690		0.203522
NC_000913	298690	298695		0.148439
NC_000913	298695	298700		0.103341
NC_000913	298700	298705		0.121379
NC_000913	298705	298710		0.134332
NC_000913	298710	298715		0.205298
NC_000913	298715	298720		0.255236
NC_000913	298720	298725		0.291671
NC_000913	298725	298730		0.457227
NC_000913	298730	298735		0.471898
NC_000913	298735	298740		0.410652
NC_000913	298740	298745		0.379135
NC_000913	298745	298750		0.325202
NC_000913	298750	298755		0.304603
NC_000913	298755	298760		0.441946
NC_000913	298760	298765		0.718131
NC_000913	298765	298770		0.834694
NC_000913	298770	298775		0.989193
NC_000913	298775	298780		1.084863
NC_000913	298780	298785		0.879593
NC_000913	298785	298790		0.701959
NC_000913	298790	298795		0.737819
NC_000913	298795	298800		0.731128
NC_000913	298800	298805		0.643468
NC_000913	298805	298810		0.685280
NC_000913	298810	298815		0.720835
NC_000913	298815	298820		0.882849
NC_000913	298820	298825		0.958312
NC_000913	298825	298830		0.923742
NC_000913	298830	298835		0.845745
NC_000913	298835	298840		0.727441
NC_000913	298840	298845		0.721882
NC_000913	298845	298850		0.685509
NC_000913	298850	298855		0.732631
NC_000913	298855	298860		0.767719
NC_000913	298860	298865		0.886748
NC_000913	298865	298870		0.898521
NC_000913	298870	298875		0.950518
NC_000913	298875	298880		0.991648
NC_000913	298880	298885		0.985293
NC_000913	298885	298890		0.922306
NC_000913	298890	298895		1.240166
NC_000913	298895	298900		0.779301
NC_000913	298900	298905		0.565267
NC_000913	298905	298910		0.368365
NC_000913	298910	298915		0.360935
NC_000913	298915	298920		0.360493
NC_000913	298920	298925		0.375858
NC_000913	298925	298930		0.270431
NC_000913	298930	298935		0.268114
NC_000913	298935	298940		0.614696
NC_000913	298940	298945		0.048239
NC_000913	298945	298950		0.025937
NC_000913	298950	298955		0.023825
NC_000913	298955	298960		0.027693
NC_000913	298960	298965		0.025485
NC_000913	298965	298970		0.031657
NC_000913	298970	298975		0.048475
NC_000913	298975	298980		0.175436
NC_000913	298980	298985		0.279298
NC_000913	298985	298990		0.232078
NC_000913	298990	298995		0.254314
NC_000913	298995	299000		0.266205
NC_000913	299000	299005		0.230561
NC_000913	299005	299010		0.289792
NC_000913	299010	299015		0.261178
NC_000913	299015	299020		0.266202
NC_000913	299020	299025		0.318241
NC_000913	299025	299030		0.308739
NC_000913	299030	299035		0.331906
NC_000913	299035	299040		0.359843
NC_000913	299040	299045		0.355022
NC_000913	299045	299050		0.462565
NC_000913	299050	299055		0.388923
NC_000913	299055	299060		0.425858
NC_000913	299060	299065		0.340905
NC_000913	299065	299070		0.345421
NC_000913	299070	299075		0.351695
NC_000913	299075	299080		0.337403
NC_000913	299080	299085		0.340802
NC_000913	299085	299090		0.432174
NC_000913	299090	299095		0.403742
NC_000913	299095	299100		0.339248
NC_000913	299100	299105		0.307144
NC_000913	299105	299110		0.348781
NC_000913	299110	299115		0.470138
NC_000913	299115	299120		0.572657
NC_000913	299120	299125		0.499407
NC_000913	299125	299130		0.589219
NC_000913	299130	299135		0.715941
NC_000913	299135	299140		0.714026
NC_000913	299140	299145		0.648179
NC_000913	299145	299150		0.646481
NC_000913	299150	299155		0.592124
NC_000913	299155	299160		0.592164
NC_000913	299160	299165		0.566406
NC_000913	299165	299170		0.548184
NC_000913	299170	299175		0.635443
NC_000913	299175	299180		0.620069
NC_000913	299180	299185		0.642498
NC_000913	299185	299190		0.748588
NC_000913	299190	299195		0.726465
NC_000913	299195	299200		0.672371
NC_000913	299200	299205		0.726793
NC_000913	299205	299210		0.780053
NC_000913	299210	299215		0.926815
NC_000913	299215	299220		1.203431
NC_000913	299220	299225		0.723802
NC_000913	299225	299230		0.584645
NC_000913	299230	299235		0.394092
NC_000913	299235	299240		0.360130
NC_000913	299240	299245		0.346727
NC_000913	299245	299250		0.380052
NC_000913	299250	299255		0.389409
NC_000913	299255	299260		0.409917
NC_000913	299260	299265		0.411540
NC_000913	299265	299270		0.466318
NC_000913	299270	299275		0.486828
NC_000913	299275	299280		0.487800
NC_000913	299280	299285		0.569794
NC_000913	299285	299290		0.546707
NC_000913	299290	299295		0.629382
NC_000913	299295	299300		0.538479
NC_000913	299300	299305		0.451744
NC_000913	299305	299310		0.510964
NC_000913	299310	299315		0.416869
NC_000913	299315	299320		0.371689
NC_000913	299320	299325		0.376555
NC_000913	299325	299330		0.323846
NC_000913	299330	299335		0.306653
NC_000913	299335	299340		0.258959
NC_000913	299340	299345		0.279856
NC_000913	299345	299350		0.285731
NC_000913	299350	299355		0.227428
NC_000913	299355	299360		0.225878
NC_000913	299360	299365		0.273106
NC_000913	299365	299370		0.205862
NC_000913	299370	299375		0.186560
NC_000913	299375	299380		0.192757
NC_000913	299380	299385		0.235285
NC_000913	299385	299390		0.212112
NC_000913	299390	299395		0.240018
NC_000913	299395	299400		0.393474
NC_000913	299400	299405		0.446839
NC_000913	299405	299410		0.495089
NC_000913	299410	299415		0.508963
NC_000913	299415	299420		0.454836
NC_000913	299420	299425		0.411351
NC_000913	299425	299430		0.441587
NC_000913	299430	299435		0.430218
NC_000913	299435	299440		0.511216
NC_000913	299440	299445		0.566165
NC_000913	299445	299450		0.624698
NC_000913	299450	299455		0.578682
NC_000913	299455	299460		0.545645
NC_000913	299460	299465		0.668956
NC_000913	299465	299470		0.635853
NC_000913	299470	299475		0.676889
NC_000913	299475	299480		0.722040
NC_000913	299480	299485		0.633231
NC_000913	299485	299490		0.708908
NC_000913	299490	299495		0.647681
NC_000913	299495	299500		0.628766
NC_000913	299500	299505		0.610219
NC_000913	299505	299510		0.508510
NC_000913	299510	299515		0.519786
NC_000913	299515	299520		0.495334
NC_000913	299520	299525		0.502264
NC_000913	299525	299530		0.475035
NC_000913	299530	299535		0.336767
NC_000913	299535	299540		0.293746
NC_000913	299540	299545		0.401480
NC_000913	299545	299550		0.258406
NC_000913	299550	299555		0.271303
NC_000913	299555	299560		0.340031
NC_000913	299560	299565		0.330059
NC_000913	299565	299570		0.339469
NC_000913	299570	299575		0.300698
NC_000913	299575	299580		0.298020
NC_000913	299580	299585		0.333403
NC_000913	299585	299590		0.449987
NC_000913	299590	299595		0.465452
NC_000913	299595	299600		0.404957
NC_000913	299600	299605		0.382588
NC_000913	299605	299610		0.338068
NC_000913	299610	299615		0.466601
NC_000913	299615	299620		0.423760
NC_000913	299620	299625		0.491778
NC_000913	299625	299630		0.498219
NC_000913	299630	299635		0.531637
NC_000913	299635	299640		0.566057
NC_000913	299640	299645		0.573639
NC_000913	299645	299650		0.712888
NC_000913	299650	299655		0.703382
NC_000913	299655	299660		0.704035
NC_000913	299660	299665		0.651061
NC_000913	299665	299670		0.622006
NC_000913	299670	299675		0.719860
NC_000913	299675	299680		0.721884
NC_000913	299680	299685		0.726791
NC_000913	299685	299690		0.740260
NC_000913	299690	299695		0.790177
NC_000913	299695	299700		0.902271
NC_000913	299700	299705		0.903977
NC_000913	299705	299710		1.013078
NC_000913	299710	299715		0.987755
NC_000913	299715	299720		0.969572
NC_000913	299720	299725		1.031385
NC_000913	299725	299730		1.064673
NC_000913	299730	299735		0.964329
NC_000913	299735	299740		0.742813
NC_000913	299740	299745		0.577908
NC_000913	299745	299750		0.484412
NC_000913	299750	299755		0.457511
NC_000913	299755	299760		0.434687
NC_000913	299760	299765		0.448002
NC_000913	299765	299770		0.444389
NC_000913	299770	299775		0.455698
NC_000913	299775	299780		0.543856
NC_000913	299780	299785		0.455830
NC_000913	299785	299790		0.388006
NC_000913	299790	299795		0.391650
NC_000913	299795	299800		0.276369
NC_000913	299800	299805		0.314250
NC_000913	299805	299810		0.314477
NC_000913	299810	299815		0.228358
NC_000913	299815	299820		0.202207
NC_000913	299820	299825		0.204705
NC_000913	299825	299830		0.175637
NC_000913	299830	299835		0.199943
NC_000913	299835	299840		0.268627
NC_000913	299840	299845		0.268719
NC_000913	299845	299850		0.258411
NC_000913	299850	299855		0.274947
NC_000913	299855	299860		0.204322
NC_000913	299860	299865		0.203031
NC_000913	299865	299870		0.230407
NC_000913	299870	299875		0.285796
NC_000913	299875	299880		0.300588
NC_000913	299880	299885		0.320233
NC_000913	299885	299890		0.310066
NC_000913	299890	299895		0.283405
NC_000913	299895	299900		0.232138
NC_000913	299900	299905		0.253394
NC_000913	299905	299910		0.217229
NC_000913	299910	299915		0.190837
NC_000913	299915	299920		0.139849
NC_000913	299920	299925		0.144609
NC_000913	299925	299930		0.141015
NC_000913	299930	299935		0.151719
NC_000913	299935	299940		0.142282
NC_000913	299940	299945		0.559327
NC_000913	299945	299950		0.661203
NC_000913	299950	299955		0.619455
NC_000913	299955	299960		0.559249
NC_000913	299960	299965		0.562179
NC_000913	299965	299970		0.448329
NC_000913	299970	299975		0.413245
NC_000913	299975	299980		0.313837
NC_000913	299980	299985		0.318421
NC_000913	299985	299990		0.334650
NC_000913	299990	299995		0.298944
NC_000913	299995	300000		0.305383
NC_000913	300000	300005		0.321099
NC_000913	300005	300010		0.428232
NC_000913	300010	300015		0.563161
NC_000913	300015	300020		0.602734
NC_000913	300020	300025		0.576316
NC_000913	300025	300030		0.394475
NC_000913	300030	300035		0.343826
NC_000913	300035	300040		0.214518
NC_000913	300040	300045		0.222982
NC_000913	300045	300050		0.249505
NC_000913	300050	300055		0.255040
NC_000913	300055	300060		0.263262
NC_000913	300060	300065		0.261634
NC_000913	300065	300070		0.278290
NC_000913	300070	300075		0.283599
NC_000913	300075	300080		0.141307
NC_000913	300080	300085		0.128480
NC_000913	300085	300090		0.134004
NC_000913	300090	300095		0.117829
NC_000913	300095	300100		0.140943
NC_000913	300100	300105		0.120525
NC_000913	300105	300110		0.232355
NC_000913	300110	300115		0.956952
NC_000913	300115	300120		0.837523
NC_000913	300120	300125		0.861548
NC_000913	300125	300130		0.862814
NC_000913	300130	300135		0.857581
NC_000913	300135	300140		0.701963
NC_000913	300140	300145		0.486590
NC_000913	300145	300150		0.521236
NC_000913	300150	300155		0.556058
NC_000913	300155	300160		0.533023
NC_000913	300160	300165		0.523369
NC_000913	300165	300170		0.489784
NC_000913	300170	300175		0.452916
NC_000913	300175	300180		0.486846
NC_000913	300180	300185		0.689062
NC_000913	300185	300190		0.713686
NC_000913	300190	300195		0.621854
NC_000913	300195	300200		0.575075
NC_000913	300200	300205		0.498316
NC_000913	300205	300210		0.537518
NC_000913	300210	300215		0.510528
NC_000913	300215	300220		0.481044
NC_000913	300220	300225		0.378364
NC_000913	300225	300230		0.604124
NC_000913	300230	300235		0.830900
NC_000913	300235	300240		0.967882
NC_000913	300240	300245		1.049341
NC_000913	300245	300250		1.066307
NC_000913	300250	300255		0.763681
NC_000913	300255	300260		0.700140
NC_000913	300260	300265		0.664489
NC_000913	300265	300270		0.475562
NC_000913	300270	300275		0.460069
NC_000913	300275	300280		0.399771
NC_000913	300280	300285		0.317969
NC_000913	300285	300290		0.214618
NC_000913	300290	300295		0.233133
NC_000913	300295	300300		0.424647
NC_000913	300300	300305		0.393039
NC_000913	300305	300310		0.353291
NC_000913	300310	300315		0.301392
NC_000913	300315	300320		0.282166
NC_000913	300320	300325		0.230980
NC_000913	300325	300330		0.272390
NC_000913	300330	300335		0.274675
NC_000913	300335	300340		0.179866
NC_000913	300340	300345		0.086933
NC_000913	300345	300350		0.084953
NC_000913	300350	300355		0.133078
NC_000913	300355	300360		0.133124
NC_000913	300360	300365		0.120210
NC_000913	300365	300370		0.112410
NC_000913	300370	300375		0.088209
NC_000913	300375	300380		0.168641
NC_000913	300380	300385		0.160251
NC_000913	300385	300390		0.169278
NC_000913	300390	300395		0.213669
NC_000913	300395	300400		0.146887
NC_000913	300400	300405		0.135453
NC_000913	300405	300410		0.102558
NC_000913	300410	300415		0.047853
NC_000913	300415	300420		0.033759
NC_000913	300420	300425		0.036912
NC_000913	300425	300430		0.050623
NC_000913	300430	300435		0.056814
NC_000913	300435	300440		0.083144
NC_000913	300440	300445		0.149254
NC_000913	300445	300450		0.177383
NC_000913	300450	300455		0.261351
NC_000913	300455	300460		0.237089
NC_000913	300460	300465		0.252859
NC_000913	300465	300470		0.254201
NC_000913	300470	300475		0.211001
NC_000913	300475	300480		0.224496
NC_000913	300480	300485		0.445700
NC_000913	300485	300490		0.428089
NC_000913	300490	300495		0.352935
NC_000913	300495	300500		0.349502
NC_000913	300500	300505		0.361604
NC_000913	300505	300510		0.400388
NC_000913	300510	300515		0.383778
NC_000913	300515	300520		0.421466
NC_000913	300520	300525		0.511692
NC_000913	300525	300530		0.760753
NC_000913	300530	300535		0.576702
NC_000913	300535	300540		0.589768
NC_000913	300540	300545		0.542163
NC_000913	300545	300550		0.558886
NC_000913	300550	300555		0.599697
NC_000913	300555	300560		0.593399
NC_000913	300560	300565		0.599074
NC_000913	300565	300570		0.542381
NC_000913	300570	300575		0.656224
NC_000913	300575	300580		0.554192
NC_000913	300580	300585		0.594432
NC_000913	300585	300590		0.677398
NC_000913	300590	300595		0.657198
NC_000913	300595	300600		0.556402
NC_000913	300600	300605		0.575892
NC_000913	300605	300610		0.636907
NC_000913	300610	300615		0.845307
NC_000913	300615	300620		0.754659
NC_000913	300620	300625		0.778912
```
