## Supplementary files and data for "Dynamic landscape of protein occupancy across the *Escherichia coli* chromosome": DpurR_m9_rdm_glu_rzscore_log10p.bedgraph (part 3 of 33)

```
NC_000913	300625	300630		0.781720
NC_000913	300630	300635		0.756154
NC_000913	300635	300640		0.699655
NC_000913	300640	300645		0.629337
NC_000913	300645	300650		0.554256
NC_000913	300650	300655		0.524077
NC_000913	300655	300660		0.470786
NC_000913	300660	300665		0.424596
NC_000913	300665	300670		0.421448
NC_000913	300670	300675		0.457872
NC_000913	300675	300680		0.394602
NC_000913	300680	300685		0.368502
NC_000913	300685	300690		0.388821
NC_000913	300690	300695		0.411673
NC_000913	300695	300700		0.404435
NC_000913	300700	300705		0.374488
NC_000913	300705	300710		0.405948
NC_000913	300710	300715		0.371756
NC_000913	300715	300720		0.379816
NC_000913	300720	300725		0.328637
NC_000913	300725	300730		0.306684
NC_000913	300730	300735		0.318602
NC_000913	300735	300740		0.470937
NC_000913	300740	300745		0.310208
NC_000913	300745	300750		0.346188
NC_000913	300750	300755		0.360655
NC_000913	300755	300760		0.363566
NC_000913	300760	300765		0.253256
NC_000913	300765	300770		0.261157
NC_000913	300770	300775		0.324603
NC_000913	300775	300780		0.275950
NC_000913	300780	300785		0.300508
NC_000913	300785	300790		0.308869
NC_000913	300790	300795		0.309002
NC_000913	300795	300800		0.307862
NC_000913	300800	300805		0.358819
NC_000913	300805	300810		0.401296
NC_000913	300810	300815		0.378473
NC_000913	300815	300820		0.356956
NC_000913	300820	300825		0.336874
NC_000913	300825	300830		0.339434
NC_000913	300830	300835		0.318039
NC_000913	300835	300840		0.330669
NC_000913	300840	300845		0.286584
NC_000913	300845	300850		0.256953
NC_000913	300850	300855		0.320018
NC_000913	300855	300860		0.318452
NC_000913	300860	300865		0.256513
NC_000913	300865	300870		0.273352
NC_000913	300870	300875		0.241543
NC_000913	300875	300880		0.241517
NC_000913	300880	300885		0.185253
NC_000913	300885	300890		0.268833
NC_000913	300890	300895		0.310131
NC_000913	300895	300900		0.337920
NC_000913	300900	300905		0.304890
NC_000913	300905	300910		0.358214
NC_000913	300910	300915		0.433274
NC_000913	300915	300920		0.375119
NC_000913	300920	300925		0.450656
NC_000913	300925	300930		0.237021
NC_000913	300930	300935		0.217178
NC_000913	300935	300940		0.244284
NC_000913	300940	300945		0.223934
NC_000913	300945	300950		0.185596
NC_000913	300950	300955		0.150242
NC_000913	300955	300960		0.138960
NC_000913	300960	300965		0.152476
NC_000913	300965	300970		0.129424
NC_000913	300970	300975		0.195206
NC_000913	300975	300980		0.239812
NC_000913	300980	300985		0.218899
NC_000913	300985	300990		0.245327
NC_000913	300990	300995		0.316915
NC_000913	300995	301000		0.330072
NC_000913	301000	301005		0.265145
NC_000913	301005	301010		0.254974
NC_000913	301010	301015		0.237382
NC_000913	301015	301020		0.242378
NC_000913	301020	301025		0.255792
NC_000913	301025	301030		0.254175
NC_000913	301030	301035		0.306720
NC_000913	301035	301040		0.408131
NC_000913	301040	301045		0.627327
NC_000913	301045	301050		0.497748
NC_000913	301050	301055		0.499444
NC_000913	301055	301060		0.514960
NC_000913	301060	301065		0.483742
NC_000913	301065	301070		0.498952
NC_000913	301070	301075		0.607786
NC_000913	301075	301080		0.678364
NC_000913	301080	301085		0.650027
NC_000913	301085	301090		0.785546
NC_000913	301090	301095		0.858524
NC_000913	301095	301100		0.910213
NC_000913	301100	301105		0.863019
NC_000913	301105	301110		0.655927
NC_000913	301110	301115		0.633661
NC_000913	301115	301120		0.600646
NC_000913	301120	301125		0.641538
NC_000913	301125	301130		0.638246
NC_000913	301130	301135		0.662843
NC_000913	301135	301140		0.599319
NC_000913	301140	301145		0.601278
NC_000913	301145	301150		0.732472
NC_000913	301150	301155		0.693001
NC_000913	301155	301160		0.636304
NC_000913	301160	301165		0.533994
NC_000913	301165	301170		0.424942
NC_000913	301170	301175		0.329116
NC_000913	301175	301180		0.252408
NC_000913	301180	301185		0.228390
NC_000913	301185	301190		0.266195
NC_000913	301190	301195		0.266036
NC_000913	301195	301200		0.255890
NC_000913	301200	301205		0.291088
NC_000913	301205	301210		0.368735
NC_000913	301210	301215		0.217548
NC_000913	301215	301220		0.191191
NC_000913	301220	301225		0.203428
NC_000913	301225	301230		0.197640
NC_000913	301230	301235		0.218935
NC_000913	301235	301240		0.287391
NC_000913	301240	301245		0.317697
NC_000913	301245	301250		0.408425
NC_000913	301250	301255		0.528242
NC_000913	301255	301260		0.469285
NC_000913	301260	301265		0.457142
NC_000913	301265	301270		0.502552
NC_000913	301270	301275		0.407504
NC_000913	301275	301280		0.492566
NC_000913	301280	301285		0.651018
NC_000913	301285	301290		0.489970
NC_000913	301290	301295		0.486892
NC_000913	301295	301300		0.564408
NC_000913	301300	301305		0.639639
NC_000913	301305	301310		0.596505
NC_000913	301310	301315		0.556554
NC_000913	301315	301320		0.507695
NC_000913	301320	301325		0.533587
NC_000913	301325	301330		0.702453
NC_000913	301330	301335		0.438198
NC_000913	301335	301340		0.461587
NC_000913	301340	301345		0.382180
NC_000913	301345	301350		0.325584
NC_000913	301350	301355		0.334136
NC_000913	301355	301360		0.278796
NC_000913	301360	301365		0.254019
NC_000913	301365	301370		0.266542
NC_000913	301370	301375		0.282495
NC_000913	301375	301380		0.332946
NC_000913	301380	301385		0.426630
NC_000913	301385	301390		0.457514
NC_000913	301390	301395		0.571189
NC_000913	301395	301400		0.783145
NC_000913	301400	301405		0.534707
NC_000913	301405	301410		0.522080
NC_000913	301410	301415		0.510051
NC_000913	301415	301420		0.502318
NC_000913	301420	301425		0.511907
NC_000913	301425	301430		0.579794
NC_000913	301430	301435		0.599697
NC_000913	301435	301440		0.576984
NC_000913	301440	301445		0.622405
NC_000913	301445	301450		0.647279
NC_000913	301450	301455		0.738476
NC_000913	301455	301460		0.773633
NC_000913	301460	301465		0.799846
NC_000913	301465	301470		0.753431
NC_000913	301470	301475		0.791189
NC_000913	301475	301480		0.761146
NC_000913	301480	301485		0.703054
NC_000913	301485	301490		0.710490
NC_000913	301490	301495		0.749985
NC_000913	301495	301500		0.789296
NC_000913	301500	301505		0.996135
NC_000913	301505	301510		0.925947
NC_000913	301510	301515		1.089004
NC_000913	301515	301520		0.801272
NC_000913	301520	301525		0.592115
NC_000913	301525	301530		0.558396
NC_000913	301530	301535		0.529609
NC_000913	301535	301540		0.520167
NC_000913	301540	301545		0.537644
NC_000913	301545	301550		0.512597
NC_000913	301550	301555		0.662848
NC_000913	301555	301560		0.772709
NC_000913	301560	301565		0.723867
NC_000913	301565	301570		0.657177
NC_000913	301570	301575		0.518039
NC_000913	301575	301580		0.694473
NC_000913	301580	301585		0.712236
NC_000913	301585	301590		0.583982
NC_000913	301590	301595		0.666604
NC_000913	301595	301600		0.655549
NC_000913	301600	301605		0.687588
NC_000913	301605	301610		0.666015
NC_000913	301610	301615		0.660814
NC_000913	301615	301620		0.861517
NC_000913	301620	301625		0.859096
NC_000913	301625	301630		0.992587
NC_000913	301630	301635		0.800165
NC_000913	301635	301640		0.699060
NC_000913	301640	301645		0.621135
NC_000913	301645	301650		0.598791
NC_000913	301650	301655		0.552561
NC_000913	301655	301660		0.630567
NC_000913	301660	301665		0.705048
NC_000913	301665	301670		0.878180
NC_000913	301670	301675		0.840910
NC_000913	301675	301680		0.790274
NC_000913	301680	301685		0.708541
NC_000913	301685	301690		0.505301
NC_000913	301690	301695		0.473631
NC_000913	301695	301700		0.468895
NC_000913	301700	301705		0.486489
NC_000913	301705	301710		0.459091
NC_000913	301710	301715		0.504297
NC_000913	301715	301720		0.547010
NC_000913	301720	301725		0.374718
NC_000913	301725	301730		0.388059
NC_000913	301730	301735		0.376012
NC_000913	301735	301740		0.336885
NC_000913	301740	301745		0.173049
NC_000913	301745	301750		0.168782
NC_000913	301750	301755		0.104980
NC_000913	301755	301760		0.103869
NC_000913	301760	301765		0.105855
NC_000913	301765	301770		0.136023
NC_000913	301770	301775		0.133097
NC_000913	301775	301780		0.093174
NC_000913	301780	301785		0.230735
NC_000913	301785	301790		0.255572
NC_000913	301790	301795		0.391994
NC_000913	301795	301800		0.287564
NC_000913	301800	301805		0.319539
NC_000913	301805	301810		0.283990
NC_000913	301810	301815		0.240398
NC_000913	301815	301820		0.192490
NC_000913	301820	301825		0.180054
NC_000913	301825	301830		0.177605
NC_000913	301830	301835		0.155198
NC_000913	301835	301840		0.169375
NC_000913	301840	301845		0.222557
NC_000913	301845	301850		0.238959
NC_000913	301850	301855		0.243765
NC_000913	301855	301860		0.248051
NC_000913	301860	301865		0.155232
NC_000913	301865	301870		0.205658
NC_000913	301870	301875		0.277743
NC_000913	301875	301880		0.298103
NC_000913	301880	301885		0.383807
NC_000913	301885	301890		0.414228
NC_000913	301890	301895		0.253447
NC_000913	301895	301900		0.175899
NC_000913	301900	301905		0.130834
NC_000913	301905	301910		0.100123
NC_000913	301910	301915		0.161313
NC_000913	301915	301920		0.170413
NC_000913	301920	301925		0.189785
NC_000913	301925	301930		0.262958
NC_000913	301930	301935		0.267220
NC_000913	301935	301940		0.227990
NC_000913	301940	301945		0.120200
NC_000913	301945	301950		0.152000
NC_000913	301950	301955		0.198342
NC_000913	301955	301960		0.243463
NC_000913	301960	301965		0.207402
NC_000913	301965	301970		0.197552
NC_000913	301970	301975		0.177153
NC_000913	301975	301980		0.099797
NC_000913	301980	301985		0.107200
NC_000913	301985	301990		0.128819
NC_000913	301990	301995		0.102573
NC_000913	301995	302000		0.116290
NC_000913	302000	302005		0.145786
NC_000913	302005	302010		0.096577
NC_000913	302010	302015		0.072213
NC_000913	302015	302020		0.037092
NC_000913	302020	302025		0.043103
NC_000913	302025	302030		0.038316
NC_000913	302030	302035		0.036688
NC_000913	302035	302040		0.044147
NC_000913	302040	302045		0.047671
NC_000913	302045	302050		0.094183
NC_000913	302050	302055		0.176947
NC_000913	302055	302060		0.247241
NC_000913	302060	302065		0.229107
NC_000913	302065	302070		0.236031
NC_000913	302070	302075		0.331743
NC_000913	302075	302080		0.250534
NC_000913	302080	302085		0.239268
NC_000913	302085	302090		0.253087
NC_000913	302090	302095		0.275302
NC_000913	302095	302100		0.291766
NC_000913	302100	302105		0.306557
NC_000913	302105	302110		0.309477
NC_000913	302110	302115		0.319346
NC_000913	302115	302120		0.448722
NC_000913	302120	302125		0.460841
NC_000913	302125	302130		0.644631
NC_000913	302130	302135		0.605592
NC_000913	302135	302140		0.553411
NC_000913	302140	302145		0.456142
NC_000913	302145	302150		0.457039
NC_000913	302150	302155		0.401826
NC_000913	302155	302160		0.271211
NC_000913	302160	302165		0.399976
NC_000913	302165	302170		0.303567
NC_000913	302170	302175		0.287502
NC_000913	302175	302180		0.195089
NC_000913	302180	302185		0.261056
NC_000913	302185	302190		0.208421
NC_000913	302190	302195		0.204100
NC_000913	302195	302200		0.195317
NC_000913	302200	302205		0.186149
NC_000913	302205	302210		0.205812
NC_000913	302210	302215		0.283691
NC_000913	302215	302220		0.319279
NC_000913	302220	302225		0.289885
NC_000913	302225	302230		0.220145
NC_000913	302230	302235		0.228797
NC_000913	302235	302240		0.229232
NC_000913	302240	302245		0.200724
NC_000913	302245	302250		0.156789
NC_000913	302250	302255		0.145273
NC_000913	302255	302260		0.145048
NC_000913	302260	302265		0.155785
NC_000913	302265	302270		0.180688
NC_000913	302270	302275		0.199376
NC_000913	302275	302280		0.275928
NC_000913	302280	302285		0.443134
NC_000913	302285	302290		0.451024
NC_000913	302290	302295		0.417848
NC_000913	302295	302300		0.442609
NC_000913	302300	302305		0.340976
NC_000913	302305	302310		0.333764
NC_000913	302310	302315		0.315140
NC_000913	302315	302320		0.295096
NC_000913	302320	302325		0.359950
NC_000913	302325	302330		0.288252
NC_000913	302330	302335		0.258214
NC_000913	302335	302340		0.259467
NC_000913	302340	302345		0.240939
NC_000913	302345	302350		0.230298
NC_000913	302350	302355		0.234734
NC_000913	302355	302360		0.280731
NC_000913	302360	302365		0.286664
NC_000913	302365	302370		0.313866
NC_000913	302370	302375		0.397687
NC_000913	302375	302380		0.581015
NC_000913	302380	302385		0.559643
NC_000913	302385	302390		0.675468
NC_000913	302390	302395		0.861900
NC_000913	302395	302400		1.013265
NC_000913	302400	302405		0.927783
NC_000913	302405	302410		0.909409
NC_000913	302410	302415		0.904089
NC_000913	302415	302420		0.931292
NC_000913	302420	302425		0.944748
NC_000913	302425	302430		1.035729
NC_000913	302430	302435		1.157173
NC_000913	302435	302440		1.238049
NC_000913	302440	302445		1.436341
NC_000913	302445	302450		1.472194
NC_000913	302450	302455		1.412562
NC_000913	302455	302460		1.430173
NC_000913	302460	302465		1.506339
NC_000913	302465	302470		1.530650
NC_000913	302470	302475		1.537726
NC_000913	302475	302480		1.445003
NC_000913	302480	302485		1.372082
NC_000913	302485	302490		1.406719
NC_000913	302490	302495		1.109288
NC_000913	302495	302500		1.036904
NC_000913	302500	302505		0.891607
NC_000913	302505	302510		0.632737
NC_000913	302510	302515		0.330936
NC_000913	302515	302520		0.170789
NC_000913	302520	302525		0.108985
NC_000913	302525	302530		0.111266
NC_000913	302530	302535		0.131759
NC_000913	302535	302540		0.123109
NC_000913	302540	302545		0.197636
NC_000913	302545	302550		0.408540
NC_000913	302550	302555		0.443334
NC_000913	302555	302560		0.766276
NC_000913	302560	302565		0.395574
NC_000913	302565	302570		0.314061
NC_000913	302570	302575		0.205667
NC_000913	302575	302580		0.234003
NC_000913	302580	302585		0.241500
NC_000913	302585	302590		0.251024
NC_000913	302590	302595		0.286888
NC_000913	302595	302600		0.401102
NC_000913	302600	302605		0.522410
NC_000913	302605	302610		0.502095
NC_000913	302610	302615		0.502271
NC_000913	302615	302620		0.514704
NC_000913	302620	302625		0.500265
NC_000913	302625	302630		0.332482
NC_000913	302630	302635		0.207317
NC_000913	302635	302640		0.202106
NC_000913	302640	302645		0.152495
NC_000913	302645	302650		0.107130
NC_000913	302650	302655		0.139672
NC_000913	302655	302660		0.157396
NC_000913	302660	302665		0.152711
NC_000913	302665	302670		0.081342
NC_000913	302670	302675		0.087994
NC_000913	302675	302680		0.071333
NC_000913	302680	302685		0.043673
NC_000913	302685	302690		0.056780
NC_000913	302690	302695		0.077557
NC_000913	302695	302700		0.084786
NC_000913	302700	302705		0.122981
NC_000913	302705	302710		0.095289
NC_000913	302710	302715		0.417718
NC_000913	302715	302720		0.404134
NC_000913	302720	302725		0.618892
NC_000913	302725	302730		0.682573
NC_000913	302730	302735		0.552541
NC_000913	302735	302740		1.029432
NC_000913	302740	302745		1.256406
NC_000913	302745	302750		1.328817
NC_000913	302750	302755		1.405035
NC_000913	302755	302760		1.728212
NC_000913	302760	302765		1.313486
NC_000913	302765	302770		1.264708
NC_000913	302770	302775		1.018069
NC_000913	302775	302780		1.015625
NC_000913	302780	302785		1.061014
NC_000913	302785	302790		0.727976
NC_000913	302790	302795		0.834976
NC_000913	302795	302800		0.707096
NC_000913	302800	302805		0.616930
NC_000913	302805	302810		0.503693
NC_000913	302810	302815		0.492477
NC_000913	302815	302820		0.760409
NC_000913	302820	302825		0.772545
NC_000913	302825	302830		0.804247
NC_000913	302830	302835		0.767653
NC_000913	302835	302840		1.027701
NC_000913	302840	302845		1.202426
NC_000913	302845	302850		1.125686
NC_000913	302850	302855		1.177855
NC_000913	302855	302860		1.156736
NC_000913	302860	302865		1.022257
NC_000913	302865	302870		1.077379
NC_000913	302870	302875		1.305387
NC_000913	302875	302880		1.469379
NC_000913	302880	302885		1.526633
NC_000913	302885	302890		1.108559
NC_000913	302890	302895		1.295387
NC_000913	302895	302900		1.360558
NC_000913	302900	302905		1.773765
NC_000913	302905	302910		2.716842
NC_000913	302910	302915		2.351877
NC_000913	302915	302920		3.171980
NC_000913	302920	302925		3.447997
NC_000913	302925	302930		2.661734
NC_000913	302930	302935		2.608336
NC_000913	302935	302940		2.747110
NC_000913	302940	302945		2.422733
NC_000913	302945	302950		2.228058
NC_000913	302950	302955		2.029498
NC_000913	302955	302960		2.100718
NC_000913	302960	302965		1.948316
NC_000913	302965	302970		2.019377
NC_000913	302970	302975		1.961102
NC_000913	302975	302980		1.966739
NC_000913	302980	302985		1.805958
NC_000913	302985	302990		1.709349
NC_000913	302990	302995		1.883863
NC_000913	302995	303000		1.801068
NC_000913	303000	303005		1.533676
NC_000913	303005	303010		1.011668
NC_000913	303010	303015		1.046716
NC_000913	303015	303020		1.094034
NC_000913	303020	303025		1.179924
NC_000913	303025	303030		1.101932
NC_000913	303030	303035		0.973637
NC_000913	303035	303040		0.939114
NC_000913	303040	303045		0.734005
NC_000913	303045	303050		0.733061
NC_000913	303050	303055		0.596028
NC_000913	303055	303060		0.355577
NC_000913	303060	303065		0.325429
NC_000913	303065	303070		0.436505
NC_000913	303070	303075		0.503953
NC_000913	303075	303080		0.482309
NC_000913	303080	303085		0.433610
NC_000913	303085	303090		0.484564
NC_000913	303090	303095		0.439791
NC_000913	303095	303100		0.423072
NC_000913	303100	303105		0.427726
NC_000913	303105	303110		0.337797
NC_000913	303110	303115		0.453040
NC_000913	303115	303120		0.509022
NC_000913	303120	303125		0.537126
NC_000913	303125	303130		0.588223
NC_000913	303130	303135		1.050624
NC_000913	303135	303140		1.576083
NC_000913	303140	303145		1.529686
NC_000913	303145	303150		1.458210
NC_000913	303150	303155		1.368200
NC_000913	303155	303160		1.473142
NC_000913	303160	303165		1.705646
NC_000913	303165	303170		1.553475
NC_000913	303170	303175		1.603686
NC_000913	303175	303180		1.737933
NC_000913	303180	303185		1.652326
NC_000913	303185	303190		2.119171
NC_000913	303190	303195		1.912505
NC_000913	303195	303200		2.011357
NC_000913	303200	303205		2.051220
NC_000913	303205	303210		1.831796
NC_000913	303210	303215		1.127790
NC_000913	303215	303220		1.190060
NC_000913	303220	303225		1.146065
NC_000913	303225	303230		0.909274
NC_000913	303230	303235		0.766020
NC_000913	303235	303240		0.646961
NC_000913	303240	303245		0.661017
NC_000913	303245	303250		0.604626
NC_000913	303250	303255		0.532745
NC_000913	303255	303260		0.553914
NC_000913	303260	303265		0.574192
NC_000913	303265	303270		0.625311
NC_000913	303270	303275		0.626168
NC_000913	303275	303280		0.751021
NC_000913	303280	303285		0.822875
NC_000913	303285	303290		0.944624
NC_000913	303290	303295		1.349542
NC_000913	303295	303300		1.319961
NC_000913	303300	303305		1.446059
NC_000913	303305	303310		1.282692
NC_000913	303310	303315		2.183768
NC_000913	303315	303320		2.530518
NC_000913	303320	303325		2.361696
NC_000913	303325	303330		2.101831
NC_000913	303330	303335		2.423458
NC_000913	303335	303340		1.982867
NC_000913	303340	303345		2.052471
NC_000913	303345	303350		1.539214
NC_000913	303350	303355		1.513473
NC_000913	303355	303360		1.507415
NC_000913	303360	303365		1.518701
NC_000913	303365	303370		1.242775
NC_000913	303370	303375		1.174735
NC_000913	303375	303380		1.175668
NC_000913	303380	303385		1.062610
NC_000913	303385	303390		1.014279
NC_000913	303390	303395		0.956355
NC_000913	303395	303400		0.989136
NC_000913	303400	303405		1.091098
NC_000913	303405	303410		1.108529
NC_000913	303410	303415		1.192791
NC_000913	303415	303420		1.179247
NC_000913	303420	303425		1.335845
NC_000913	303425	303430		0.846948
NC_000913	303430	303435		0.322831
NC_000913	303435	303440		0.293068
NC_000913	303440	303445		0.292431
NC_000913	303445	303450		0.261134
NC_000913	303450	303455		0.323180
NC_000913	303455	303460		0.296074
NC_000913	303460	303465		0.297105
NC_000913	303465	303470		0.752835
NC_000913	303470	303475		0.874301
NC_000913	303475	303480		1.028125
NC_000913	303480	303485		1.574112
NC_000913	303485	303490		1.879770
NC_000913	303490	303495		2.066346
NC_000913	303495	303500		1.897767
NC_000913	303500	303505		1.773063
NC_000913	303505	303510		2.041640
NC_000913	303510	303515		1.780289
NC_000913	303515	303520		1.621681
NC_000913	303520	303525		1.773477
NC_000913	303525	303530		1.442838
NC_000913	303530	303535		1.215965
NC_000913	303535	303540		1.096995
NC_000913	303540	303545		1.004226
NC_000913	303545	303550		1.065475
NC_000913	303550	303555		0.932627
NC_000913	303555	303560		0.906871
NC_000913	303560	303565		0.848873
NC_000913	303565	303570		0.845176
NC_000913	303570	303575		0.880792
NC_000913	303575	303580		0.992981
NC_000913	303580	303585		1.127408
NC_000913	303585	303590		1.132683
NC_000913	303590	303595		1.233704
NC_000913	303595	303600		1.506127
NC_000913	303600	303605		2.453252
NC_000913	303605	303610		2.850834
NC_000913	303610	303615		2.956762
NC_000913	303615	303620		3.758215
NC_000913	303620	303625		3.062643
NC_000913	303625	303630		3.119779
NC_000913	303630	303635		3.174254
NC_000913	303635	303640		3.253019
NC_000913	303640	303645		3.168792
NC_000913	303645	303650		2.970724
NC_000913	303650	303655		2.313453
NC_000913	303655	303660		2.054305
NC_000913	303660	303665		1.941161
NC_000913	303665	303670		1.830805
NC_000913	303670	303675		1.818104
NC_000913	303675	303680		1.568192
NC_000913	303680	303685		1.280104
NC_000913	303685	303690		1.103333
NC_000913	303690	303695		1.099405
NC_000913	303695	303700		1.057444
NC_000913	303700	303705		1.010853
NC_000913	303705	303710		0.989937
NC_000913	303710	303715		0.915176
NC_000913	303715	303720		1.005040
NC_000913	303720	303725		1.158739
NC_000913	303725	303730		1.144492
NC_000913	303730	303735		0.796367
NC_000913	303735	303740		0.717318
NC_000913	303740	303745		0.658798
NC_000913	303745	303750		0.710150
NC_000913	303750	303755		0.765908
NC_000913	303755	303760		0.584691
NC_000913	303760	303765		0.670241
NC_000913	303765	303770		0.757822
NC_000913	303770	303775		1.105278
NC_000913	303775	303780		1.178368
NC_000913	303780	303785		1.119915
NC_000913	303785	303790		1.332368
NC_000913	303790	303795		1.608915
NC_000913	303795	303800		1.781936
NC_000913	303800	303805		1.951591
NC_000913	303805	303810		2.040928
NC_000913	303810	303815		1.968286
NC_000913	303815	303820		2.465342
NC_000913	303820	303825		2.642605
NC_000913	303825	303830		2.688557
NC_000913	303830	303835		2.733190
NC_000913	303835	303840		2.860923
NC_000913	303840	303845		2.941659
NC_000913	303845	303850		2.755821
NC_000913	303850	303855		2.164085
NC_000913	303855	303860		1.670445
NC_000913	303860	303865		0.941052
NC_000913	303865	303870		0.885639
NC_000913	303870	303875		0.809427
NC_000913	303875	303880		0.747281
NC_000913	303880	303885		0.765848
NC_000913	303885	303890		0.706951
NC_000913	303890	303895		0.751052
NC_000913	303895	303900		0.722224
NC_000913	303900	303905		0.818271
NC_000913	303905	303910		0.537615
NC_000913	303910	303915		0.491080
NC_000913	303915	303920		0.421912
NC_000913	303920	303925		0.271908
NC_000913	303925	303930		0.224118
NC_000913	303930	303935		0.338654
NC_000913	303935	303940		0.353193
NC_000913	303940	303945		0.388132
NC_000913	303945	303950		0.282312
NC_000913	303950	303955		0.392891
NC_000913	303955	303960		0.450664
NC_000913	303960	303965		0.433774
NC_000913	303965	303970		0.301011
NC_000913	303970	303975		0.121249
NC_000913	303975	303980		0.096431
NC_000913	303980	303985		0.084964
NC_000913	303985	303990		0.080267
NC_000913	303990	303995		0.070958
NC_000913	303995	304000		0.065608
NC_000913	304000	304005		0.070054
NC_000913	304005	304010		0.209941
NC_000913	304010	304015		0.277953
NC_000913	304015	304020		0.287763
NC_000913	304020	304025		0.282193
NC_000913	304025	304030		0.299773
NC_000913	304030	304035		0.195575
NC_000913	304035	304040		0.218607
NC_000913	304040	304045		0.149978
NC_000913	304045	304050		0.165204
NC_000913	304050	304055		0.160393
NC_000913	304055	304060		0.169573
NC_000913	304060	304065		0.153144
NC_000913	304065	304070		0.171586
NC_000913	304070	304075		0.189353
NC_000913	304075	304080		0.182784
NC_000913	304080	304085		0.160507
NC_000913	304085	304090		0.184434
NC_000913	304090	304095		0.154235
NC_000913	304095	304100		0.113000
NC_000913	304100	304105		0.126045
NC_000913	304105	304110		0.116796
NC_000913	304110	304115		0.123950
NC_000913	304115	304120		0.125287
NC_000913	304120	304125		0.152199
NC_000913	304125	304130		0.151058
NC_000913	304130	304135		0.131137
NC_000913	304135	304140		0.124756
NC_000913	304140	304145		0.116697
NC_000913	304145	304150		0.145312
NC_000913	304150	304155		0.138186
NC_000913	304155	304160		0.145100
NC_000913	304160	304165		0.177799
NC_000913	304165	304170		0.360650
NC_000913	304170	304175		0.314859
NC_000913	304175	304180		0.294542
NC_000913	304180	304185		0.350690
NC_000913	304185	304190		0.335658
NC_000913	304190	304195		0.249223
NC_000913	304195	304200		0.283788
NC_000913	304200	304205		0.243573
NC_000913	304205	304210		0.225820
NC_000913	304210	304215		0.142892
NC_000913	304215	304220		0.091081
NC_000913	304220	304225		0.072222
NC_000913	304225	304230		0.065460
NC_000913	304230	304235		0.041081
NC_000913	304235	304240		0.016568
NC_000913	304240	304245		0.018842
NC_000913	304245	304250		0.019048
NC_000913	304250	304255		0.019532
NC_000913	304255	304260		0.021631
NC_000913	304260	304265		0.021841
NC_000913	304265	304270		0.033259
NC_000913	304270	304275		0.103614
NC_000913	304275	304280		0.191617
NC_000913	304280	304285		0.264219
NC_000913	304285	304290		0.220291
NC_000913	304290	304295		0.176451
NC_000913	304295	304300		0.184696
NC_000913	304300	304305		0.178786
NC_000913	304305	304310		0.178211
NC_000913	304310	304315		0.216026
NC_000913	304315	304320		0.249693
NC_000913	304320	304325		0.276941
NC_000913	304325	304330		0.479884
NC_000913	304330	304335		0.377712
NC_000913	304335	304340		0.406014
NC_000913	304340	304345		0.381296
NC_000913	304345	304350		0.349691
NC_000913	304350	304355		0.250808
NC_000913	304355	304360		0.216576
NC_000913	304360	304365		0.204880
NC_000913	304365	304370		0.203843
NC_000913	304370	304375		0.223207
NC_000913	304375	304380		0.261143
NC_000913	304380	304385		0.248722
NC_000913	304385	304390		0.200161
NC_000913	304390	304395		0.436393
NC_000913	304395	304400		0.782355
NC_000913	304400	304405		0.667914
NC_000913	304405	304410		0.692020
NC_000913	304410	304415		0.845908
NC_000913	304415	304420		0.831687
NC_000913	304420	304425		0.679088
NC_000913	304425	304430		0.614109
NC_000913	304430	304435		0.654283
NC_000913	304435	304440		0.506942
NC_000913	304440	304445		0.135579
NC_000913	304445	304450		0.086359
NC_000913	304450	304455		0.086288
NC_000913	304455	304460		0.081772
NC_000913	304460	304465		0.090567
NC_000913	304465	304470		0.111249
NC_000913	304470	304475		0.144815
NC_000913	304475	304480		0.131927
NC_000913	304480	304485		0.166425
NC_000913	304485	304490		0.288787
NC_000913	304490	304495		0.322401
NC_000913	304495	304500		0.265467
NC_000913	304500	304505		0.190700
NC_000913	304505	304510		0.214284
NC_000913	304510	304515		0.227130
NC_000913	304515	304520		0.230358
NC_000913	304520	304525		0.255953
NC_000913	304525	304530		0.229588
NC_000913	304530	304535		0.522828
NC_000913	304535	304540		0.373853
NC_000913	304540	304545		0.609929
NC_000913	304545	304550		0.511586
NC_000913	304550	304555		0.537047
NC_000913	304555	304560		0.465713
NC_000913	304560	304565		0.234319
NC_000913	304565	304570		0.167521
NC_000913	304570	304575		0.141008
NC_000913	304575	304580		0.138207
NC_000913	304580	304585		0.129767
NC_000913	304585	304590		0.135564
NC_000913	304590	304595		0.136110
NC_000913	304595	304600		0.115870
NC_000913	304600	304605		0.083359
NC_000913	304605	304610		0.105329
NC_000913	304610	304615		0.048938
NC_000913	304615	304620		0.069120
NC_000913	304620	304625		0.086139
NC_000913	304625	304630		0.095308
NC_000913	304630	304635		0.090509
NC_000913	304635	304640		0.187406
NC_000913	304640	304645		0.220265
NC_000913	304645	304650		0.267299
NC_000913	304650	304655		0.554098
NC_000913	304655	304660		0.696198
NC_000913	304660	304665		0.649836
NC_000913	304665	304670		0.817832
NC_000913	304670	304675		0.785379
NC_000913	304675	304680		0.886772
NC_000913	304680	304685		0.858318
NC_000913	304685	304690		0.555524
NC_000913	304690	304695		0.553342
NC_000913	304695	304700		0.397858
NC_000913	304700	304705		0.267999
NC_000913	304705	304710		0.272396
NC_000913	304710	304715		0.266345
NC_000913	304715	304720		0.344683
NC_000913	304720	304725		0.351082
NC_000913	304725	304730		0.583810
NC_000913	304730	304735		0.440373
NC_000913	304735	304740		0.396539
NC_000913	304740	304745		0.495620
NC_000913	304745	304750		0.652214
NC_000913	304750	304755		0.705809
NC_000913	304755	304760		0.740888
NC_000913	304760	304765		0.596432
NC_000913	304765	304770		0.779455
NC_000913	304770	304775		0.777895
NC_000913	304775	304780		0.737415
NC_000913	304780	304785		0.553495
NC_000913	304785	304790		0.470078
NC_000913	304790	304795		0.461684
NC_000913	304795	304800		0.443484
NC_000913	304800	304805		0.425787
NC_000913	304805	304810		0.392958
NC_000913	304810	304815		0.424835
NC_000913	304815	304820		0.498777
NC_000913	304820	304825		0.526966
NC_000913	304825	304830		0.598797
NC_000913	304830	304835		0.759727
NC_000913	304835	304840		0.652047
NC_000913	304840	304845		0.628883
NC_000913	304845	304850		0.641091
NC_000913	304850	304855		0.481695
NC_000913	304855	304860		0.266297
NC_000913	304860	304865		0.238006
NC_000913	304865	304870		0.260202
NC_000913	304870	304875		0.254570
NC_000913	304875	304880		0.267191
NC_000913	304880	304885		0.325604
NC_000913	304885	304890		0.628582
NC_000913	304890	304895		0.750840
NC_000913	304895	304900		0.726042
NC_000913	304900	304905		1.088870
NC_000913	304905	304910		1.009608
NC_000913	304910	304915		1.050917
NC_000913	304915	304920		0.932504
NC_000913	304920	304925		0.719781
NC_000913	304925	304930		0.704110
NC_000913	304930	304935		0.746764
NC_000913	304935	304940		0.813370
NC_000913	304940	304945		0.767206
NC_000913	304945	304950		0.801739
NC_000913	304950	304955		0.805265
NC_000913	304955	304960		0.741664
NC_000913	304960	304965		0.730909
NC_000913	304965	304970		0.687267
NC_000913	304970	304975		0.650955
NC_000913	304975	304980		0.523608
NC_000913	304980	304985		0.460104
NC_000913	304985	304990		0.441830
NC_000913	304990	304995		0.445304
NC_000913	304995	305000		0.296966
NC_000913	305000	305005		0.277396
NC_000913	305005	305010		0.301002
NC_000913	305010	305015		0.148594
NC_000913	305015	305020		0.097914
NC_000913	305020	305025		0.067191
NC_000913	305025	305030		0.150056
NC_000913	305030	305035		0.285692
NC_000913	305035	305040		0.622899
NC_000913	305040	305045		0.523036
NC_000913	305045	305050		0.532750
NC_000913	305050	305055		0.504283
NC_000913	305055	305060		0.374684
NC_000913	305060	305065		0.121061
NC_000913	305065	305070		0.089364
NC_000913	305070	305075		0.091581
NC_000913	305075	305080		0.085799
NC_000913	305080	305085		0.056019
NC_000913	305085	305090		0.047655
NC_000913	305090	305095		0.051810
NC_000913	305095	305100		0.052172
NC_000913	305100	305105		0.049948
NC_000913	305105	305110		0.036141
NC_000913	305110	305115		0.135485
NC_000913	305115	305120		0.154866
NC_000913	305120	305125		0.152796
NC_000913	305125	305130		0.191955
NC_000913	305130	305135		0.201459
NC_000913	305135	305140		0.184456
NC_000913	305140	305145		0.149926
NC_000913	305145	305150		0.147256
NC_000913	305150	305155		0.208818
NC_000913	305155	305160		0.226152
NC_000913	305160	305165		0.234967
NC_000913	305165	305170		0.262350
NC_000913	305170	305175		0.290468
NC_000913	305175	305180		0.276762
NC_000913	305180	305185		0.563242
NC_000913	305185	305190		0.607335
NC_000913	305190	305195		0.508726
NC_000913	305195	305200		0.530914
NC_000913	305200	305205		0.323701
NC_000913	305205	305210		0.340353
NC_000913	305210	305215		0.273457
NC_000913	305215	305220		0.224026
NC_000913	305220	305225		0.281120
NC_000913	305225	305230		0.368512
NC_000913	305230	305235		0.377144
NC_000913	305235	305240		0.516181
NC_000913	305240	305245		0.536637
NC_000913	305245	305250		0.965969
NC_000913	305250	305255		1.210689
NC_000913	305255	305260		1.186354
NC_000913	305260	305265		1.252847
NC_000913	305265	305270		1.194509
NC_000913	305270	305275		1.181794
NC_000913	305275	305280		1.163862
NC_000913	305280	305285		1.014948
NC_000913	305285	305290		1.158339
NC_000913	305290	305295		0.800319
NC_000913	305295	305300		0.746113
NC_000913	305300	305305		0.563047
NC_000913	305305	305310		0.616468
NC_000913	305310	305315		0.517611
NC_000913	305315	305320		0.497193
NC_000913	305320	305325		0.470369
NC_000913	305325	305330		0.410357
NC_000913	305330	305335		0.393469
NC_000913	305335	305340		0.291064
NC_000913	305340	305345		0.269649
NC_000913	305345	305350		0.235690
NC_000913	305350	305355		0.286257
NC_000913	305355	305360		0.286331
NC_000913	305360	305365		0.260531
NC_000913	305365	305370		0.271995
NC_000913	305370	305375		0.274056
NC_000913	305375	305380		0.561589
NC_000913	305380	305385		0.570634
NC_000913	305385	305390		0.639237
NC_000913	305390	305395		0.556773
NC_000913	305395	305400		0.505916
NC_000913	305400	305405		0.457061
NC_000913	305405	305410		0.549808
NC_000913	305410	305415		0.620492
NC_000913	305415	305420		0.763739
NC_000913	305420	305425		0.986741
NC_000913	305425	305430		1.100972
NC_000913	305430	305435		1.529835
NC_000913	305435	305440		1.722560
NC_000913	305440	305445		1.340395
NC_000913	305445	305450		1.239314
NC_000913	305450	305455		0.964087
NC_000913	305455	305460		0.995216
NC_000913	305460	305465		0.667234
NC_000913	305465	305470		0.493005
NC_000913	305470	305475		0.467699
NC_000913	305475	305480		0.522848
NC_000913	305480	305485		0.461184
NC_000913	305485	305490		0.377468
NC_000913	305490	305495		0.489025
NC_000913	305495	305500		0.361020
NC_000913	305500	305505		0.415796
NC_000913	305505	305510		0.382756
NC_000913	305510	305515		0.323861
NC_000913	305515	305520		0.264068
NC_000913	305520	305525		0.216138
NC_000913	305525	305530		0.211957
NC_000913	305530	305535		0.216105
NC_000913	305535	305540		0.167909
NC_000913	305540	305545		0.138937
NC_000913	305545	305550		0.081855
NC_000913	305550	305555		0.062426
NC_000913	305555	305560		0.068825
NC_000913	305560	305565		0.090448
NC_000913	305565	305570		0.089716
NC_000913	305570	305575		0.100541
NC_000913	305575	305580		0.112461
NC_000913	305580	305585		0.296679
NC_000913	305585	305590		0.156874
NC_000913	305590	305595		0.158548
NC_000913	305595	305600		0.156627
NC_000913	305600	305605		0.192475
NC_000913	305605	305610		0.162780
NC_000913	305610	305615		0.152459
NC_000913	305615	305620		0.114111
NC_000913	305620	305625		0.350902
NC_000913	305625	305630		0.486784
NC_000913	305630	305635		0.508518
NC_000913	305635	305640		0.552409
NC_000913	305640	305645		0.613126
NC_000913	305645	305650		0.373332
NC_000913	305650	305655		0.369290
NC_000913	305655	305660		0.498404
NC_000913	305660	305665		0.452879
NC_000913	305665	305670		0.522668
NC_000913	305670	305675		0.831951
NC_000913	305675	305680		0.891128
NC_000913	305680	305685		1.021018
NC_000913	305685	305690		0.938813
NC_000913	305690	305695		0.574329
NC_000913	305695	305700		0.375088
NC_000913	305700	305705		0.395068
NC_000913	305705	305710		0.288237
NC_000913	305710	305715		0.234077
NC_000913	305715	305720		0.229104
NC_000913	305720	305725		0.191810
NC_000913	305725	305730		0.169386
NC_000913	305730	305735		0.164394
NC_000913	305735	305740		0.299812
NC_000913	305740	305745		0.203016
NC_000913	305745	305750		0.133823
NC_000913	305750	305755		0.221598
NC_000913	305755	305760		0.226352
NC_000913	305760	305765		0.245253
NC_000913	305765	305770		0.400386
NC_000913	305770	305775		0.697722
NC_000913	305775	305780		0.946887
NC_000913	305780	305785		0.796847
NC_000913	305785	305790		0.242783
NC_000913	305790	305795		0.244218
NC_000913	305795	305800		0.252303
NC_000913	305800	305805		0.302029
NC_000913	305805	305810		0.263023
NC_000913	305810	305815		0.296578
NC_000913	305815	305820		0.231064
NC_000913	305820	305825		0.204239
NC_000913	305825	305830		0.159768
NC_000913	305830	305835		0.143889
NC_000913	305835	305840		0.143180
NC_000913	305840	305845		0.071739
NC_000913	305845	305850		0.059258
NC_000913	305850	305855		0.054690
NC_000913	305855	305860		0.078834
NC_000913	305860	305865		0.057058
NC_000913	305865	305870		0.039824
NC_000913	305870	305875		0.032166
NC_000913	305875	305880		0.064154
NC_000913	305880	305885		0.143446
NC_000913	305885	305890		0.111439
NC_000913	305890	305895		0.113896
NC_000913	305895	305900		0.117367
NC_000913	305900	305905		0.116828
NC_000913	305905	305910		0.153136
NC_000913	305910	305915		0.271810
NC_000913	305915	305920		0.249595
NC_000913	305920	305925		0.361983
NC_000913	305925	305930		0.268934
NC_000913	305930	305935		0.094514
NC_000913	305935	305940		0.103732
NC_000913	305940	305945		0.063961
NC_000913	305945	305950		0.052476
NC_000913	305950	305955		0.053700
NC_000913	305955	305960		0.054789
NC_000913	305960	305965		0.072119
NC_000913	305965	305970		0.090102
NC_000913	305970	305975		0.138229
NC_000913	305975	305980		0.461244
NC_000913	305980	305985		0.371202
NC_000913	305985	305990		0.942636
NC_000913	305990	305995		0.599056
NC_000913	305995	306000		0.189705
NC_000913	306000	306005		0.105158
NC_000913	306005	306010		0.088559
NC_000913	306010	306015		0.098542
NC_000913	306015	306020		0.075341
NC_000913	306020	306025		0.070440
NC_000913	306025	306030		0.068310
NC_000913	306030	306035		0.062312
NC_000913	306035	306040		0.094045
NC_000913	306040	306045		0.177481
NC_000913	306045	306050		0.255995
NC_000913	306050	306055		0.503595
NC_000913	306055	306060		0.451555
NC_000913	306060	306065		0.559406
NC_000913	306065	306070		0.532101
NC_000913	306070	306075		0.456658
NC_000913	306075	306080		0.385847
NC_000913	306080	306085		0.348397
NC_000913	306085	306090		0.307279
NC_000913	306090	306095		0.300785
NC_000913	306095	306100		0.303169
NC_000913	306100	306105		0.279195
NC_000913	306105	306110		0.242660
NC_000913	306110	306115		0.296591
NC_000913	306115	306120		0.284707
NC_000913	306120	306125		0.318433
NC_000913	306125	306130		0.338460
NC_000913	306130	306135		0.237123
NC_000913	306135	306140		0.226009
NC_000913	306140	306145		0.208977
NC_000913	306145	306150		0.187676
NC_000913	306150	306155		0.228753
NC_000913	306155	306160		0.218451
NC_000913	306160	306165		0.168909
NC_000913	306165	306170		0.177702
NC_000913	306170	306175		0.195349
NC_000913	306175	306180		0.172727
NC_000913	306180	306185		0.143390
NC_000913	306185	306190		0.182436
NC_000913	306190	306195		0.130766
NC_000913	306195	306200		0.159680
NC_000913	306200	306205		0.196197
NC_000913	306205	306210		0.164120
NC_000913	306210	306215		0.185613
NC_000913	306215	306220		0.169178
NC_000913	306220	306225		0.172126
NC_000913	306225	306230		0.102330
NC_000913	306230	306235		0.093533
NC_000913	306235	306240		0.098103
NC_000913	306240	306245		0.104680
NC_000913	306245	306250		0.120876
NC_000913	306250	306255		0.235698
NC_000913	306255	306260		0.388699
NC_000913	306260	306265		0.394626
NC_000913	306265	306270		0.347766
NC_000913	306270	306275		0.437500
NC_000913	306275	306280		0.390142
NC_000913	306280	306285		0.332581
NC_000913	306285	306290		0.332663
NC_000913	306290	306295		0.393025
NC_000913	306295	306300		0.363339
NC_000913	306300	306305		0.358884
NC_000913	306305	306310		0.296539
NC_000913	306310	306315		0.263445
NC_000913	306315	306320		0.229736
NC_000913	306320	306325		0.155745
NC_000913	306325	306330		0.152540
NC_000913	306330	306335		0.141255
NC_000913	306335	306340		0.140594
NC_000913	306340	306345		0.127684
NC_000913	306345	306350		0.181479
NC_000913	306350	306355		0.177321
NC_000913	306355	306360		0.174811
NC_000913	306360	306365		0.139140
NC_000913	306365	306370		0.129002
NC_000913	306370	306375		0.114726
NC_000913	306375	306380		0.130773
NC_000913	306380	306385		0.135039
NC_000913	306385	306390		0.125838
NC_000913	306390	306395		0.107831
NC_000913	306395	306400		0.135290
NC_000913	306400	306405		0.130137
NC_000913	306405	306410		0.128345
NC_000913	306410	306415		0.130334
NC_000913	306415	306420		0.121037
NC_000913	306420	306425		0.132658
NC_000913	306425	306430		0.091598
NC_000913	306430	306435		0.099112
NC_000913	306435	306440		0.097774
NC_000913	306440	306445		0.080512
NC_000913	306445	306450		0.096596
NC_000913	306450	306455		0.105615
NC_000913	306455	306460		0.108595
NC_000913	306460	306465		0.174786
NC_000913	306465	306470		0.178040
NC_000913	306470	306475		0.216831
NC_000913	306475	306480		0.191897
NC_000913	306480	306485		0.379969
NC_000913	306485	306490		0.492742
NC_000913	306490	306495		0.707738
NC_000913	306495	306500		0.738026
NC_000913	306500	306505		0.688475
NC_000913	306505	306510		0.743320
NC_000913	306510	306515		0.975537
NC_000913	306515	306520		1.113373
NC_000913	306520	306525		1.140685
NC_000913	306525	306530		1.205817
NC_000913	306530	306535		1.041810
NC_000913	306535	306540		1.278822
NC_000913	306540	306545		1.279722
NC_000913	306545	306550		1.111259
NC_000913	306550	306555		0.842494
NC_000913	306555	306560		0.890947
NC_000913	306560	306565		1.001190
NC_000913	306565	306570		0.995237
NC_000913	306570	306575		1.053887
NC_000913	306575	306580		1.087603
NC_000913	306580	306585		1.127857
NC_000913	306585	306590		0.941352
NC_000913	306590	306595		0.780858
NC_000913	306595	306600		0.683730
NC_000913	306600	306605		0.791024
NC_000913	306605	306610		0.764364
NC_000913	306610	306615		0.656450
NC_000913	306615	306620		0.649030
NC_000913	306620	306625		0.526658
NC_000913	306625	306630		0.513969
NC_000913	306630	306635		0.501439
NC_000913	306635	306640		0.508073
NC_000913	306640	306645		0.485797
NC_000913	306645	306650		0.452089
NC_000913	306650	306655		0.466317
NC_000913	306655	306660		0.458162
NC_000913	306660	306665		0.394862
NC_000913	306665	306670		0.436170
NC_000913	306670	306675		0.480337
NC_000913	306675	306680		0.642758
NC_000913	306680	306685		0.763975
NC_000913	306685	306690		1.056073
NC_000913	306690	306695		1.093363
NC_000913	306695	306700		1.246529
NC_000913	306700	306705		1.088385
NC_000913	306705	306710		1.210427
NC_000913	306710	306715		1.164828
NC_000913	306715	306720		1.131163
NC_000913	306720	306725		1.129901
NC_000913	306725	306730		1.267004
NC_000913	306730	306735		1.375763
NC_000913	306735	306740		1.836763
NC_000913	306740	306745		2.222301
NC_000913	306745	306750		2.674237
NC_000913	306750	306755		2.805750
NC_000913	306755	306760		3.054751
NC_000913	306760	306765		3.370258
NC_000913	306765	306770		3.734736
NC_000913	306770	306775		4.317007
NC_000913	306775	306780		5.022218
NC_000913	306780	306785		5.567289
NC_000913	306785	306790		5.833277
NC_000913	306790	306795		7.067764
NC_000913	306795	306800		7.323909
NC_000913	306800	306805		7.229625
NC_000913	306805	306810		7.936958
NC_000913	306810	306815		7.315326
NC_000913	306815	306820		6.242872
NC_000913	306820	306825		5.333346
NC_000913	306825	306830		3.619426
NC_000913	306830	306835		3.014006
NC_000913	306835	306840		2.345028
NC_000913	306840	306845		1.960727
NC_000913	306845	306850		2.061961
NC_000913	306850	306855		2.153802
NC_000913	306855	306860		1.965010
NC_000913	306860	306865		1.974420
NC_000913	306865	306870		2.102677
NC_000913	306870	306875		1.756588
NC_000913	306875	306880		0.918339
NC_000913	306880	306885		0.765521
NC_000913	306885	306890		0.602516
NC_000913	306890	306895		0.549764
NC_000913	306895	306900		0.542436
NC_000913	306900	306905		0.589336
NC_000913	306905	306910		0.641161
NC_000913	306910	306915		0.553709
NC_000913	306915	306920		0.621580
NC_000913	306920	306925		0.752560
NC_000913	306925	306930		0.803676
NC_000913	306930	306935		0.863675
NC_000913	306935	306940		0.622899
NC_000913	306940	306945		0.619580
NC_000913	306945	306950		0.654784
NC_000913	306950	306955		0.655220
NC_000913	306955	306960		0.710357
NC_000913	306960	306965		0.700849
NC_000913	306965	306970		0.823029
NC_000913	306970	306975		0.580770
NC_000913	306975	306980		0.555270
NC_000913	306980	306985		0.465800
NC_000913	306985	306990		0.451661
NC_000913	306990	306995		0.386133
NC_000913	306995	307000		0.313382
NC_000913	307000	307005		0.450621
NC_000913	307005	307010		0.575937
NC_000913	307010	307015		0.636948
NC_000913	307015	307020		0.658490
NC_000913	307020	307025		1.012464
NC_000913	307025	307030		0.720191
NC_000913	307030	307035		0.705964
NC_000913	307035	307040		0.480268
NC_000913	307040	307045		0.503784
NC_000913	307045	307050		0.414954
NC_000913	307050	307055		0.355656
NC_000913	307055	307060		0.316489
NC_000913	307060	307065		0.312489
NC_000913	307065	307070		0.283024
NC_000913	307070	307075		0.243360
NC_000913	307075	307080		0.233978
NC_000913	307080	307085		0.248052
NC_000913	307085	307090		0.170590
NC_000913	307090	307095		0.130620
NC_000913	307095	307100		0.116130
NC_000913	307100	307105		0.228137
NC_000913	307105	307110		0.226770
NC_000913	307110	307115		0.227540
NC_000913	307115	307120		0.295407
NC_000913	307120	307125		0.211736
NC_000913	307125	307130		0.288300
NC_000913	307130	307135		0.216973
NC_000913	307135	307140		0.251739
NC_000913	307140	307145		0.242428
NC_000913	307145	307150		0.137185
NC_000913	307150	307155		0.139590
NC_000913	307155	307160		0.155177
NC_000913	307160	307165		0.132599
NC_000913	307165	307170		0.177304
NC_000913	307170	307175		0.361192
NC_000913	307175	307180		0.671146
NC_000913	307180	307185		0.700307
NC_000913	307185	307190		0.670404
NC_000913	307190	307195		0.674188
NC_000913	307195	307200		0.695196
NC_000913	307200	307205		0.821796
NC_000913	307205	307210		0.584371
NC_000913	307210	307215		0.555205
NC_000913	307215	307220		0.516353
NC_000913	307220	307225		0.450223
NC_000913	307225	307230		0.413984
NC_000913	307230	307235		0.344746
NC_000913	307235	307240		0.374131
NC_000913	307240	307245		0.383908
NC_000913	307245	307250		0.302845
NC_000913	307250	307255		0.290726
NC_000913	307255	307260		0.286057
NC_000913	307260	307265		0.301003
NC_000913	307265	307270		0.284893
NC_000913	307270	307275		0.276091
NC_000913	307275	307280		0.270861
NC_000913	307280	307285		0.307377
NC_000913	307285	307290		0.214899
NC_000913	307290	307295		0.235772
NC_000913	307295	307300		0.210806
NC_000913	307300	307305		0.144120
NC_000913	307305	307310		0.162911
NC_000913	307310	307315		0.178655
NC_000913	307315	307320		0.189177
NC_000913	307320	307325		0.140460
NC_000913	307325	307330		0.299815
NC_000913	307330	307335		0.138273
NC_000913	307335	307340		0.119304
NC_000913	307340	307345		0.135839
NC_000913	307345	307350		0.139263
NC_000913	307350	307355		0.213043
NC_000913	307355	307360		0.179324
NC_000913	307360	307365		0.191477
NC_000913	307365	307370		0.321686
NC_000913	307370	307375		0.301527
NC_000913	307375	307380		0.237059
NC_000913	307380	307385		0.221663
NC_000913	307385	307390		0.188329
NC_000913	307390	307395		0.176535
NC_000913	307395	307400		0.167792
NC_000913	307400	307405		0.238698
NC_000913	307405	307410		0.322440
NC_000913	307410	307415		0.385521
NC_000913	307415	307420		0.227769
NC_000913	307420	307425		0.164251
NC_000913	307425	307430		0.200904
NC_000913	307430	307435		0.208868
NC_000913	307435	307440		0.224169
NC_000913	307440	307445		0.215133
NC_000913	307445	307450		0.250550
NC_000913	307450	307455		0.286482
NC_000913	307455	307460		0.328032
NC_000913	307460	307465		0.329315
NC_000913	307465	307470		0.312706
NC_000913	307470	307475		0.249874
NC_000913	307475	307480		0.326845
NC_000913	307480	307485		0.143772
NC_000913	307485	307490		0.163557
NC_000913	307490	307495		0.183276
NC_000913	307495	307500		0.181273
NC_000913	307500	307505		0.168994
NC_000913	307505	307510		0.157412
NC_000913	307510	307515		0.315605
NC_000913	307515	307520		0.293267
NC_000913	307520	307525		0.210490
NC_000913	307525	307530		0.299567
NC_000913	307530	307535		0.231094
NC_000913	307535	307540		0.171512
NC_000913	307540	307545		0.134729
NC_000913	307545	307550		0.098200
NC_000913	307550	307555		0.061913
NC_000913	307555	307560		0.062636
NC_000913	307560	307565		0.091702
NC_000913	307565	307570		0.064994
NC_000913	307570	307575		0.052752
NC_000913	307575	307580		0.028287
NC_000913	307580	307585		0.024521
NC_000913	307585	307590		0.031458
NC_000913	307590	307595		0.026143
NC_000913	307595	307600		0.041163
NC_000913	307600	307605		0.037402
NC_000913	307605	307610		0.032867
NC_000913	307610	307615		0.062225
NC_000913	307615	307620		0.080830
NC_000913	307620	307625		0.131865
NC_000913	307625	307630		0.152442
NC_000913	307630	307635		0.139982
NC_000913	307635	307640		0.155141
NC_000913	307640	307645		0.148331
NC_000913	307645	307650		0.127291
NC_000913	307650	307655		0.142828
NC_000913	307655	307660		0.173545
NC_000913	307660	307665		0.233871
NC_000913	307665	307670		0.372953
NC_000913	307670	307675		0.304717
NC_000913	307675	307680		0.164813
NC_000913	307680	307685		0.195759
NC_000913	307685	307690		0.193735
NC_000913	307690	307695		0.196550
NC_000913	307695	307700		0.331301
NC_000913	307700	307705		0.297914
NC_000913	307705	307710		0.313340
NC_000913	307710	307715		0.322373
NC_000913	307715	307720		0.377168
NC_000913	307720	307725		0.407342
NC_000913	307725	307730		0.445802
NC_000913	307730	307735		0.497477
NC_000913	307735	307740		0.490384
NC_000913	307740	307745		0.439131
NC_000913	307745	307750		0.475070
NC_000913	307750	307755		0.543474
NC_000913	307755	307760		0.412606
NC_000913	307760	307765		0.432008
NC_000913	307765	307770		0.348146
NC_000913	307770	307775		0.314791
NC_000913	307775	307780		0.215790
NC_000913	307780	307785		0.162808
NC_000913	307785	307790		0.142245
NC_000913	307790	307795		0.140381
NC_000913	307795	307800		0.135625
NC_000913	307800	307805		0.149074
NC_000913	307805	307810		0.132714
NC_000913	307810	307815		0.141489
NC_000913	307815	307820		0.136920
NC_000913	307820	307825		0.206182
NC_000913	307825	307830		0.283367
NC_000913	307830	307835		0.391839
NC_000913	307835	307840		0.532461
NC_000913	307840	307845		0.538238
NC_000913	307845	307850		0.551520
NC_000913	307850	307855		0.620306
NC_000913	307855	307860		0.629096
NC_000913	307860	307865		0.964254
NC_000913	307865	307870		0.945685
NC_000913	307870	307875		0.935487
NC_000913	307875	307880		0.860210
NC_000913	307880	307885		0.886992
NC_000913	307885	307890		0.677814
NC_000913	307890	307895		0.728489
NC_000913	307895	307900		0.846949
NC_000913	307900	307905		0.746975
NC_000913	307905	307910		0.699732
NC_000913	307910	307915		0.673145
NC_000913	307915	307920		0.772864
NC_000913	307920	307925		0.769400
NC_000913	307925	307930		0.810208
NC_000913	307930	307935		0.830722
NC_000913	307935	307940		0.827785
NC_000913	307940	307945		0.877371
NC_000913	307945	307950		0.517708
NC_000913	307950	307955		0.364406
NC_000913	307955	307960		0.381433
NC_000913	307960	307965		0.244052
NC_000913	307965	307970		0.234483
NC_000913	307970	307975		0.235213
NC_000913	307975	307980		0.236379
NC_000913	307980	307985		0.225088
NC_000913	307985	307990		0.260866
NC_000913	307990	307995		0.275964
NC_000913	307995	308000		0.484745
NC_000913	308000	308005		0.414948
NC_000913	308005	308010		0.386666
NC_000913	308010	308015		0.355993
NC_000913	308015	308020		0.353206
NC_000913	308020	308025		0.372751
NC_000913	308025	308030		0.402296
NC_000913	308030	308035		0.312086
NC_000913	308035	308040		0.255539
NC_000913	308040	308045		0.210099
NC_000913	308045	308050		0.129471
NC_000913	308050	308055		0.128827
NC_000913	308055	308060		0.147521
NC_000913	308060	308065		0.159941
NC_000913	308065	308070		0.173394
NC_000913	308070	308075		0.194422
NC_000913	308075	308080		0.330672
NC_000913	308080	308085		0.428180
NC_000913	308085	308090		0.453762
NC_000913	308090	308095		0.594401
NC_000913	308095	308100		0.591185
NC_000913	308100	308105		0.238749
NC_000913	308105	308110		0.190823
NC_000913	308110	308115		0.189805
NC_000913	308115	308120		0.164970
NC_000913	308120	308125		0.144799
NC_000913	308125	308130		0.148570
NC_000913	308130	308135		0.119777
NC_000913	308135	308140		0.125632
NC_000913	308140	308145		0.109373
NC_000913	308145	308150		0.102180
NC_000913	308150	308155		0.099046
NC_000913	308155	308160		0.114384
NC_000913	308160	308165		0.094172
NC_000913	308165	308170		0.119319
NC_000913	308170	308175		0.110531
NC_000913	308175	308180		0.119900
NC_000913	308180	308185		0.094080
NC_000913	308185	308190		0.113400
NC_000913	308190	308195		0.117732
NC_000913	308195	308200		0.099991
NC_000913	308200	308205		0.092621
NC_000913	308205	308210		0.112135
NC_000913	308210	308215		0.160527
NC_000913	308215	308220		0.197140
NC_000913	308220	308225		0.253702
NC_000913	308225	308230		0.227227
NC_000913	308230	308235		0.253992
NC_000913	308235	308240		0.233679
NC_000913	308240	308245		0.199800
NC_000913	308245	308250		0.177485
NC_000913	308250	308255		0.212884
NC_000913	308255	308260		0.215302
NC_000913	308260	308265		0.205472
NC_000913	308265	308270		0.191630
NC_000913	308270	308275		0.192189
NC_000913	308275	308280		0.243169
NC_000913	308280	308285		0.224338
NC_000913	308285	308290		0.198475
NC_000913	308290	308295		0.152162
NC_000913	308295	308300		0.140263
NC_000913	308300	308305		0.151118
NC_000913	308305	308310		0.117619
NC_000913	308310	308315		0.070290
NC_000913	308315	308320		0.076093
NC_000913	308320	308325		0.089533
NC_000913	308325	308330		0.055995
NC_000913	308330	308335		0.058767
NC_000913	308335	308340		0.060185
NC_000913	308340	308345		0.070741
NC_000913	308345	308350		0.077452
NC_000913	308350	308355		0.025811
NC_000913	308355	308360		0.033224
NC_000913	308360	308365		0.032479
NC_000913	308365	308370		0.037924
NC_000913	308370	308375		0.039672
NC_000913	308375	308380		0.044919
NC_000913	308380	308385		0.064148
NC_000913	308385	308390		0.074583
NC_000913	308390	308395		0.035761
NC_000913	308395	308400		0.030949
NC_000913	308400	308405		0.025740
NC_000913	308405	308410		0.042762
NC_000913	308410	308415		0.040192
NC_000913	308415	308420		0.088772
NC_000913	308420	308425		0.091523
NC_000913	308425	308430		0.079817
NC_000913	308430	308435		0.092760
NC_000913	308435	308440		0.094316
NC_000913	308440	308445		0.192880
NC_000913	308445	308450		0.199741
NC_000913	308450	308455		0.231760
NC_000913	308455	308460		0.235256
NC_000913	308460	308465		0.205854
NC_000913	308465	308470		0.200741
NC_000913	308470	308475		0.269196
NC_000913	308475	308480		0.247813
NC_000913	308480	308485		0.219174
NC_000913	308485	308490		0.213904
NC_000913	308490	308495		0.261572
NC_000913	308495	308500		0.259240
NC_000913	308500	308505		0.303283
NC_000913	308505	308510		0.268803
NC_000913	308510	308515		0.271468
NC_000913	308515	308520		0.259104
NC_000913	308520	308525		0.222011
NC_000913	308525	308530		0.229984
NC_000913	308530	308535		0.240737
NC_000913	308535	308540		0.240712
NC_000913	308540	308545		0.215668
NC_000913	308545	308550		0.203584
NC_000913	308550	308555		0.192241
NC_000913	308555	308560		0.201612
NC_000913	308560	308565		0.238402
NC_000913	308565	308570		0.214989
NC_000913	308570	308575		0.210694
NC_000913	308575	308580		0.257389
NC_000913	308580	308585		0.283037
NC_000913	308585	308590		0.260881
NC_000913	308590	308595		0.188245
NC_000913	308595	308600		0.182817
NC_000913	308600	308605		0.158572
NC_000913	308605	308610		0.108027
NC_000913	308610	308615		0.106403
NC_000913	308615	308620		0.125489
NC_000913	308620	308625		0.099079
NC_000913	308625	308630		0.108201
NC_000913	308630	308635		0.110688
NC_000913	308635	308640		0.175614
NC_000913	308640	308645		0.284741
NC_000913	308645	308650		0.522359
NC_000913	308650	308655		1.191181
NC_000913	308655	308660		0.378640
NC_000913	308660	308665		0.234397
NC_000913	308665	308670		0.210675
NC_000913	308670	308675		0.123873
NC_000913	308675	308680		0.100119
NC_000913	308680	308685		0.063384
NC_000913	308685	308690		0.043188
NC_000913	308690	308695		0.038439
NC_000913	308695	308700		0.064210
NC_000913	308700	308705		0.064892
NC_000913	308705	308710		0.105445
NC_000913	308710	308715		0.091046
NC_000913	308715	308720		0.484283
NC_000913	308720	308725		0.424739
NC_000913	308725	308730		0.283858
NC_000913	308730	308735		0.277043
NC_000913	308735	308740		0.376695
NC_000913	308740	308745		0.447015
NC_000913	308745	308750		0.462663
NC_000913	308750	308755		0.519988
NC_000913	308755	308760		0.382307
NC_000913	308760	308765		0.390986
NC_000913	308765	308770		0.547472
NC_000913	308770	308775		0.510581
NC_000913	308775	308780		0.483122
NC_000913	308780	308785		0.555269
NC_000913	308785	308790		0.633852
NC_000913	308790	308795		0.699310
NC_000913	308795	308800		1.333701
NC_000913	308800	308805		1.364624
NC_000913	308805	308810		1.368308
NC_000913	308810	308815		0.953053
NC_000913	308815	308820		0.818062
NC_000913	308820	308825		0.721417
NC_000913	308825	308830		0.475810
NC_000913	308830	308835		0.516596
NC_000913	308835	308840		0.321997
NC_000913	308840	308845		0.291013
NC_000913	308845	308850		0.312352
NC_000913	308850	308855		0.250695
NC_000913	308855	308860		0.397410
NC_000913	308860	308865		0.357484
NC_000913	308865	308870		0.340499
NC_000913	308870	308875		0.353777
NC_000913	308875	308880		0.324429
NC_000913	308880	308885		0.360698
NC_000913	308885	308890		0.395334
NC_000913	308890	308895		0.350077
NC_000913	308895	308900		0.398792
NC_000913	308900	308905		0.392465
NC_000913	308905	308910		0.400325
NC_000913	308910	308915		0.379519
NC_000913	308915	308920		0.395232
NC_000913	308920	308925		0.443118
NC_000913	308925	308930		0.433374
NC_000913	308930	308935		0.428285
NC_000913	308935	308940		0.424764
NC_000913	308940	308945		0.447780
NC_000913	308945	308950		0.467570
NC_000913	308950	308955		0.507510
NC_000913	308955	308960		0.548478
NC_000913	308960	308965		0.543671
NC_000913	308965	308970		0.491645
NC_000913	308970	308975		0.500979
NC_000913	308975	308980		0.519585
NC_000913	308980	308985		0.222421
NC_000913	308985	308990		0.230261
NC_000913	308990	308995		0.203903
NC_000913	308995	309000		0.166503
NC_000913	309000	309005		0.130690
NC_000913	309005	309010		0.123101
NC_000913	309010	309015		0.079311
NC_000913	309015	309020		0.100253
NC_000913	309020	309025		0.188148
NC_000913	309025	309030		0.126947
NC_000913	309030	309035		0.171276
NC_000913	309035	309040		0.187262
NC_000913	309040	309045		0.088206
NC_000913	309045	309050		0.110361
NC_000913	309050	309055		0.185225
NC_000913	309055	309060		0.172481
NC_000913	309060	309065		0.140389
NC_000913	309065	309070		0.133591
NC_000913	309070	309075		0.132336
NC_000913	309075	309080		0.122799
NC_000913	309080	309085		0.151315
NC_000913	309085	309090		0.150372
NC_000913	309090	309095		0.150942
NC_000913	309095	309100		0.164600
NC_000913	309100	309105		0.140675
NC_000913	309105	309110		0.149098
NC_000913	309110	309115		0.216968
NC_000913	309115	309120		0.075768
NC_000913	309120	309125		0.068364
NC_000913	309125	309130		0.044387
NC_000913	309130	309135		0.048749
NC_000913	309135	309140		0.048891
NC_000913	309140	309145		0.041956
NC_000913	309145	309150		0.050372
NC_000913	309150	309155		0.127698
NC_000913	309155	309160		0.387926
NC_000913	309160	309165		0.193216
NC_000913	309165	309170		0.202949
NC_000913	309170	309175		0.210426
NC_000913	309175	309180		0.235247
NC_000913	309180	309185		0.161875
NC_000913	309185	309190		0.156095
NC_000913	309190	309195		0.154527
NC_000913	309195	309200		0.139010
NC_000913	309200	309205		0.146681
NC_000913	309205	309210		0.115440
NC_000913	309210	309215		0.215045
NC_000913	309215	309220		0.248814
NC_000913	309220	309225		0.223265
NC_000913	309225	309230		0.217712
NC_000913	309230	309235		0.161096
NC_000913	309235	309240		0.124917
NC_000913	309240	309245		0.083834
NC_000913	309245	309250		0.094965
NC_000913	309250	309255		0.107129
NC_000913	309255	309260		0.112002
NC_000913	309260	309265		0.109823
NC_000913	309265	309270		0.113572
NC_000913	309270	309275		0.155384
NC_000913	309275	309280		0.159994
NC_000913	309280	309285		0.181010
NC_000913	309285	309290		0.225491
NC_000913	309290	309295		0.163937
NC_000913	309295	309300		0.112644
NC_000913	309300	309305		0.114162
NC_000913	309305	309310		0.111820
NC_000913	309310	309315		0.116948
NC_000913	309315	309320		0.115466
NC_000913	309320	309325		0.121928
NC_000913	309325	309330		0.099786
NC_000913	309330	309335		0.132205
NC_000913	309335	309340		0.139406
NC_000913	309340	309345		0.414862
NC_000913	309345	309350		0.498296
NC_000913	309350	309355		0.394960
NC_000913	309355	309360		0.620786
NC_000913	309360	309365		0.782633
NC_000913	309365	309370		0.920962
NC_000913	309370	309375		1.290338
NC_000913	309375	309380		0.939201
NC_000913	309380	309385		0.451208
NC_000913	309385	309390		0.408836
NC_000913	309390	309395		0.312971
NC_000913	309395	309400		0.273944
NC_000913	309400	309405		0.327199
NC_000913	309405	309410		0.296493
NC_000913	309410	309415		0.257233
NC_000913	309415	309420		0.231483
NC_000913	309420	309425		0.242723
NC_000913	309425	309430		0.149234
NC_000913	309430	309435		0.147151
NC_000913	309435	309440		0.118633
NC_000913	309440	309445		0.128144
NC_000913	309445	309450		0.117552
NC_000913	309450	309455		0.151098
NC_000913	309455	309460		0.195864
NC_000913	309460	309465		0.268634
NC_000913	309465	309470		0.241475
NC_000913	309470	309475		0.221609
NC_000913	309475	309480		0.274167
NC_000913	309480	309485		0.296187
NC_000913	309485	309490		0.281584
NC_000913	309490	309495		0.281443
NC_000913	309495	309500		0.272632
NC_000913	309500	309505		0.225845
NC_000913	309505	309510		0.232286
NC_000913	309510	309515		0.198416
NC_000913	309515	309520		0.188453
NC_000913	309520	309525		0.218558
NC_000913	309525	309530		0.233497
NC_000913	309530	309535		0.262417
NC_000913	309535	309540		0.393048
NC_000913	309540	309545		0.400029
NC_000913	309545	309550		0.438716
NC_000913	309550	309555		0.414765
NC_000913	309555	309560		0.387709
NC_000913	309560	309565		0.396192
NC_000913	309565	309570		0.366773
NC_000913	309570	309575		0.297674
NC_000913	309575	309580		0.314480
NC_000913	309580	309585		0.383266
NC_000913	309585	309590		0.416812
NC_000913	309590	309595		0.510216
NC_000913	309595	309600		0.475993
NC_000913	309600	309605		0.467136
NC_000913	309605	309610		0.449811
NC_000913	309610	309615		0.446069
NC_000913	309615	309620		0.424340
NC_000913	309620	309625		0.405250
NC_000913	309625	309630		0.392714
NC_000913	309630	309635		0.424798
NC_000913	309635	309640		0.382568
NC_000913	309640	309645		0.362443
NC_000913	309645	309650		0.364019
NC_000913	309650	309655		0.405060
NC_000913	309655	309660		0.607029
NC_000913	309660	309665		0.369897
NC_000913	309665	309670		0.401634
NC_000913	309670	309675		0.409707
NC_000913	309675	309680		0.422323
NC_000913	309680	309685		0.401787
NC_000913	309685	309690		0.397507
NC_000913	309690	309695		0.542500
NC_000913	309695	309700		0.404936
NC_000913	309700	309705		0.464921
NC_000913	309705	309710		0.454435
NC_000913	309710	309715		0.500490
NC_000913	309715	309720		0.512956
NC_000913	309720	309725		0.488599
NC_000913	309725	309730		0.602139
NC_000913	309730	309735		0.634851
NC_000913	309735	309740		0.625479
NC_000913	309740	309745		0.496032
NC_000913	309745	309750		0.414259
NC_000913	309750	309755		0.418128
NC_000913	309755	309760		0.243996
NC_000913	309760	309765		0.238720
NC_000913	309765	309770		0.212068
NC_000913	309770	309775		0.213955
NC_000913	309775	309780		0.232937
NC_000913	309780	309785		0.280427
NC_000913	309785	309790		0.278583
NC_000913	309790	309795		0.283001
NC_000913	309795	309800		0.252496
NC_000913	309800	309805		0.285537
NC_000913	309805	309810		0.186781
NC_000913	309810	309815		0.225926
NC_000913	309815	309820		0.188967
NC_000913	309820	309825		0.103282
NC_000913	309825	309830		0.042233
NC_000913	309830	309835		0.023784
NC_000913	309835	309840		0.020008
NC_000913	309840	309845		0.020919
NC_000913	309845	309850		0.018331
NC_000913	309850	309855		0.016073
NC_000913	309855	309860		0.016618
NC_000913	309860	309865		0.017863
NC_000913	309865	309870		0.040311
NC_000913	309870	309875		0.073515
NC_000913	309875	309880		0.043467
NC_000913	309880	309885		0.033921
NC_000913	309885	309890		0.032941
NC_000913	309890	309895		0.008984
NC_000913	309895	309900		0.006777
NC_000913	309900	309905		0.004346
NC_000913	309905	309910		0.001455
NC_000913	309910	309915		0.001869
NC_000913	309915	309920		0.002360
NC_000913	309920	309925		0.004221
NC_000913	309925	309930		0.006295
NC_000913	309930	309935		0.008302
NC_000913	309935	309940		0.017259
NC_000913	309940	309945		0.225209
NC_000913	309945	309950		0.425174
NC_000913	309950	309955		0.331579
NC_000913	309955	309960		0.156719
NC_000913	309960	309965		0.172007
NC_000913	309965	309970		0.165461
NC_000913	309970	309975		0.174723
NC_000913	309975	309980		0.158442
NC_000913	309980	309985		0.276276
NC_000913	309985	309990		0.224724
NC_000913	309990	309995		0.185968
NC_000913	309995	310000		0.241163
NC_000913	310000	310005		0.199140
NC_000913	310005	310010		0.230766
NC_000913	310010	310015		0.254970
NC_000913	310015	310020		0.283237
NC_000913	310020	310025		0.289794
NC_000913	310025	310030		0.641637
NC_000913	310030	310035		0.748197
NC_000913	310035	310040		0.890737
NC_000913	310040	310045		0.903292
NC_000913	310045	310050		0.936527
NC_000913	310050	310055		0.862427
NC_000913	310055	310060		0.850997
NC_000913	310060	310065		0.838251
NC_000913	310065	310070		0.833111
NC_000913	310070	310075		0.872682
NC_000913	310075	310080		0.959673
NC_000913	310080	310085		1.066015
NC_000913	310085	310090		1.101796
NC_000913	310090	310095		1.276581
NC_000913	310095	310100		1.314929
NC_000913	310100	310105		1.339472
NC_000913	310105	310110		1.548569
NC_000913	310110	310115		1.384876
NC_000913	310115	310120		1.260243
NC_000913	310120	310125		1.088340
NC_000913	310125	310130		1.171234
NC_000913	310130	310135		1.261447
NC_000913	310135	310140		1.136797
NC_000913	310140	310145		1.103087
NC_000913	310145	310150		1.084931
NC_000913	310150	310155		0.961766
NC_000913	310155	310160		0.972345
NC_000913	310160	310165		0.714234
NC_000913	310165	310170		0.702259
NC_000913	310170	310175		0.676239
NC_000913	310175	310180		0.647892
NC_000913	310180	310185		0.671328
NC_000913	310185	310190		0.683117
NC_000913	310190	310195		0.660893
NC_000913	310195	310200		0.737529
NC_000913	310200	310205		0.750177
NC_000913	310205	310210		0.680306
NC_000913	310210	310215		0.522487
NC_000913	310215	310220		0.486759
NC_000913	310220	310225		0.428188
NC_000913	310225	310230		0.382725
NC_000913	310230	310235		0.388166
NC_000913	310235	310240		0.458917
NC_000913	310240	310245		0.481555
NC_000913	310245	310250		0.452537
NC_000913	310250	310255		0.436701
NC_000913	310255	310260		0.450190
NC_000913	310260	310265		0.464678
NC_000913	310265	310270		0.438511
NC_000913	310270	310275		0.435725
NC_000913	310275	310280		0.470617
NC_000913	310280	310285		0.444959
NC_000913	310285	310290		0.479071
NC_000913	310290	310295		0.662544
NC_000913	310295	310300		0.761014
NC_000913	310300	310305		1.176628
NC_000913	310305	310310		0.881454
NC_000913	310310	310315		0.574448
NC_000913	310315	310320		0.254345
NC_000913	310320	310325		0.260769
NC_000913	310325	310330		0.202546
NC_000913	310330	310335		0.224826
NC_000913	310335	310340		0.242695
NC_000913	310340	310345		0.310300
NC_000913	310345	310350		0.245252
NC_000913	310350	310355		0.213765
NC_000913	310355	310360		0.451983
NC_000913	310360	310365		0.554960
NC_000913	310365	310370		0.609947
NC_000913	310370	310375		0.571238
NC_000913	310375	310380		0.443303
NC_000913	310380	310385		0.527312
NC_000913	310385	310390		0.537215
NC_000913	310390	310395		0.436213
NC_000913	310395	310400		0.308094
NC_000913	310400	310405		0.161833
NC_000913	310405	310410		0.058324
NC_000913	310410	310415		0.057366
NC_000913	310415	310420		0.045768
NC_000913	310420	310425		0.024119
NC_000913	310425	310430		0.023111
NC_000913	310430	310435		0.021738
NC_000913	310435	310440		0.018877
NC_000913	310440	310445		0.016098
NC_000913	310445	310450		0.020058
NC_000913	310450	310455		0.025621
NC_000913	310455	310460		0.053248
NC_000913	310460	310465		0.081186
NC_000913	310465	310470		0.117366
NC_000913	310470	310475		0.086694
NC_000913	310475	310480		0.126664
NC_000913	310480	310485		0.142637
NC_000913	310485	310490		0.190442
NC_000913	310490	310495		0.117907
NC_000913	310495	310500		0.077672
NC_000913	310500	310505		0.056455
NC_000913	310505	310510		0.077960
NC_000913	310510	310515		0.092306
NC_000913	310515	310520		0.076366
NC_000913	310520	310525		0.072162
NC_000913	310525	310530		0.080432
NC_000913	310530	310535		0.108838
NC_000913	310535	310540		0.156595
NC_000913	310540	310545		0.172389
NC_000913	310545	310550		0.168707
NC_000913	310550	310555		0.161498
NC_000913	310555	310560		0.169061
NC_000913	310560	310565		0.163378
NC_000913	310565	310570		0.164310
NC_000913	310570	310575		0.168302
NC_000913	310575	310580		0.189800
NC_000913	310580	310585		0.220780
NC_000913	310585	310590		0.257917
NC_000913	310590	310595		0.268686
NC_000913	310595	310600		0.255246
NC_000913	310600	310605		0.312693
NC_000913	310605	310610		0.231187
NC_000913	310610	310615		0.185628
NC_000913	310615	310620		0.174307
NC_000913	310620	310625		0.159028
NC_000913	310625	310630		0.175645
NC_000913	310630	310635		0.200213
NC_000913	310635	310640		0.213252
NC_000913	310640	310645		0.199768
NC_000913	310645	310650		0.304506
NC_000913	310650	310655		0.230755
NC_000913	310655	310660		0.280689
NC_000913	310660	310665		0.380119
NC_000913	310665	310670		0.411523
NC_000913	310670	310675		0.543472
NC_000913	310675	310680		0.700608
NC_000913	310680	310685		0.583652
NC_000913	310685	310690		0.557516
NC_000913	310690	310695		1.027064
NC_000913	310695	310700		0.902388
NC_000913	310700	310705		0.827415
NC_000913	310705	310710		0.966712
NC_000913	310710	310715		0.863294
NC_000913	310715	310720		0.832219
NC_000913	310720	310725		0.848692
NC_000913	310725	310730		1.030352
NC_000913	310730	310735		1.152178
NC_000913	310735	310740		1.188172
NC_000913	310740	310745		1.386191
NC_000913	310745	310750		1.289336
NC_000913	310750	310755		1.786644
NC_000913	310755	310760		1.759836
NC_000913	310760	310765		1.844536
NC_000913	310765	310770		1.578467
NC_000913	310770	310775		1.458276
NC_000913	310775	310780		1.620877
NC_000913	310780	310785		1.608249
NC_000913	310785	310790		1.689190
NC_000913	310790	310795		1.701748
NC_000913	310795	310800		1.834564
NC_000913	310800	310805		1.914225
NC_000913	310805	310810		2.830717
NC_000913	310810	310815		3.043909
NC_000913	310815	310820		3.352958
NC_000913	310820	310825		3.256449
NC_000913	310825	310830		3.342273
NC_000913	310830	310835		3.492861
NC_000913	310835	310840		3.835986
NC_000913	310840	310845		3.777060
NC_000913	310845	310850		1.786867
NC_000913	310850	310855		1.598205
NC_000913	310855	310860		1.110577
NC_000913	310860	310865		0.786477
NC_000913	310865	310870		0.707772
NC_000913	310870	310875		0.673014
NC_000913	310875	310880		0.707049
NC_000913	310880	310885		0.715052
NC_000913	310885	310890		0.739469
NC_000913	310890	310895		0.781850
NC_000913	310895	310900		0.897430
NC_000913	310900	310905		0.948383
NC_000913	310905	310910		1.067377
NC_000913	310910	310915		1.260097
NC_000913	310915	310920		1.522691
NC_000913	310920	310925		4.146148
NC_000913	310925	310930		4.570842
NC_000913	310930	310935		5.861303
NC_000913	310935	310940		6.205644
NC_000913	310940	310945		6.361415
NC_000913	310945	310950		5.977763
NC_000913	310950	310955		5.187298
NC_000913	310955	310960		5.521630
NC_000913	310960	310965		5.622673
NC_000913	310965	310970		5.893428
NC_000913	310970	310975		5.000548
NC_000913	310975	310980		3.140441
NC_000913	310980	310985		3.104814
NC_000913	310985	310990		3.143995
NC_000913	310990	310995		3.199990
NC_000913	310995	311000		3.557926
NC_000913	311000	311005		3.680630
NC_000913	311005	311010		4.552064
NC_000913	311010	311015		4.433694
NC_000913	311015	311020		4.550326
NC_000913	311020	311025		4.397154
NC_000913	311025	311030		3.577071
NC_000913	311030	311035		3.427099
NC_000913	311035	311040		3.381805
NC_000913	311040	311045		3.267726
NC_000913	311045	311050		3.176268
NC_000913	311050	311055		3.091224
NC_000913	311055	311060		3.119051
NC_000913	311060	311065		3.918111
NC_000913	311065	311070		4.423775
NC_000913	311070	311075		4.379052
NC_000913	311075	311080		4.491485
NC_000913	311080	311085		4.230262
NC_000913	311085	311090		4.530594
NC_000913	311090	311095		4.477452
NC_000913	311095	311100		4.621421
NC_000913	311100	311105		4.823032
NC_000913	311105	311110		5.289592
NC_000913	311110	311115		5.534152
NC_000913	311115	311120		5.586835
NC_000913	311120	311125		5.227174
NC_000913	311125	311130		5.313299
NC_000913	311130	311135		5.135664
NC_000913	311135	311140		4.812735
NC_000913	311140	311145		4.288265
NC_000913	311145	311150		4.019813
NC_000913	311150	311155		5.335693
NC_000913	311155	311160		5.124642
NC_000913	311160	311165		5.315714
NC_000913	311165	311170		5.251985
NC_000913	311170	311175		5.378614
NC_000913	311175	311180		5.335814
NC_000913	311180	311185		4.628470
NC_000913	311185	311190		5.956497
NC_000913	311190	311195		6.602779
NC_000913	311195	311200		6.694863
NC_000913	311200	311205		6.489566
NC_000913	311205	311210		3.860994
NC_000913	311210	311215		3.434922
NC_000913	311215	311220		3.014869
NC_000913	311220	311225		2.561795
NC_000913	311225	311230		2.372501
NC_000913	311230	311235		2.209725
NC_000913	311235	311240		2.211768
NC_000913	311240	311245		2.232897
NC_000913	311245	311250		2.444673
NC_000913	311250	311255		2.323941
NC_000913	311255	311260		2.879597
NC_000913	311260	311265		3.121498
NC_000913	311265	311270		3.790674
NC_000913	311270	311275		3.348064
NC_000913	311275	311280		3.360812
NC_000913	311280	311285		4.176336
NC_000913	311285	311290		3.880316
NC_000913	311290	311295		3.384590
NC_000913	311295	311300		3.023265
NC_000913	311300	311305		2.976871
NC_000913	311305	311310		2.624028
NC_000913	311310	311315		2.522803
NC_000913	311315	311320		2.894779
NC_000913	311320	311325		3.266293
NC_000913	311325	311330		3.089749
NC_000913	311330	311335		2.501659
NC_000913	311335	311340		2.901869
NC_000913	311340	311345		3.247674
NC_000913	311345	311350		3.269925
NC_000913	311350	311355		3.383632
NC_000913	311355	311360		3.510541
NC_000913	311360	311365		3.504973
NC_000913	311365	311370		3.478526
NC_000913	311370	311375		3.515986
NC_000913	311375	311380		3.518766
NC_000913	311380	311385		3.741970
NC_000913	311385	311390		3.323330
NC_000913	311390	311395		3.734187
NC_000913	311395	311400		4.474284
NC_000913	311400	311405		5.017354
NC_000913	311405	311410		4.963449
NC_000913	311410	311415		4.598246
NC_000913	311415	311420		4.549290
NC_000913	311420	311425		4.432338
NC_000913	311425	311430		3.955080
NC_000913	311430	311435		3.540225
NC_000913	311435	311440		3.447283
NC_000913	311440	311445		3.515997
NC_000913	311445	311450		3.852248
NC_000913	311450	311455		3.523143
NC_000913	311455	311460		2.507170
NC_000913	311460	311465		2.513776
NC_000913	311465	311470		2.477079
NC_000913	311470	311475		2.423114
NC_000913	311475	311480		2.512803
NC_000913	311480	311485		2.592944
NC_000913	311485	311490		2.843140
NC_000913	311490	311495		2.997642
NC_000913	311495	311500		3.638486
NC_000913	311500	311505		4.705876
NC_000913	311505	311510		4.903884
NC_000913	311510	311515		4.940334
NC_000913	311515	311520		5.145437
NC_000913	311520	311525		5.123586
NC_000913	311525	311530		4.594328
NC_000913	311530	311535		4.401790
NC_000913	311535	311540		4.499090
NC_000913	311540	311545		4.187340
NC_000913	311545	311550		4.012715
NC_000913	311550	311555		3.976081
NC_000913	311555	311560		4.005624
NC_000913	311560	311565		3.868108
NC_000913	311565	311570		3.835494
NC_000913	311570	311575		3.857668
NC_000913	311575	311580		3.829742
NC_000913	311580	311585		3.872527
NC_000913	311585	311590		3.589772
NC_000913	311590	311595		3.146024
NC_000913	311595	311600		3.060820
NC_000913	311600	311605		3.223893
NC_000913	311605	311610		3.220787
NC_000913	311610	311615		2.749661
NC_000913	311615	311620		2.488274
NC_000913	311620	311625		2.574286
NC_000913	311625	311630		2.941164
NC_000913	311630	311635		3.076149
NC_000913	311635	311640		2.786800
NC_000913	311640	311645		2.204330
NC_000913	311645	311650		2.173982
NC_000913	311650	311655		2.330966
NC_000913	311655	311660		2.601874
NC_000913	311660	311665		2.552193
NC_000913	311665	311670		2.526250
NC_000913	311670	311675		2.396585
NC_000913	311675	311680		2.856628
NC_000913	311680	311685		2.792290
NC_000913	311685	311690		2.752219
NC_000913	311690	311695		2.694544
NC_000913	311695	311700		3.136795
NC_000913	311700	311705		3.172484
NC_000913	311705	311710		3.165518
NC_000913	311710	311715		3.509717
NC_000913	311715	311720		3.303094
NC_000913	311720	311725		3.484500
NC_000913	311725	311730		2.916035
NC_000913	311730	311735		2.418905
NC_000913	311735	311740		1.039937
NC_000913	311740	311745		0.882973
NC_000913	311745	311750		0.552074
NC_000913	311750	311755		0.429144
NC_000913	311755	311760		0.284728
NC_000913	311760	311765		0.207740
NC_000913	311765	311770		0.177548
NC_000913	311770	311775		0.133971
NC_000913	311775	311780		0.137042
NC_000913	311780	311785		0.137506
NC_000913	311785	311790		0.163006
NC_000913	311790	311795		0.187391
NC_000913	311795	311800		0.251722
NC_000913	311800	311805		0.317333
NC_000913	311805	311810		0.355019
NC_000913	311810	311815		0.444670
NC_000913	311815	311820		0.528727
NC_000913	311820	311825		0.629634
NC_000913	311825	311830		0.890034
NC_000913	311830	311835		1.196278
NC_000913	311835	311840		2.822542
NC_000913	311840	311845		2.500514
NC_000913	311845	311850		1.979291
NC_000913	311850	311855		1.734833
NC_000913	311855	311860		1.946439
NC_000913	311860	311865		1.290438
NC_000913	311865	311870		0.445937
NC_000913	311870	311875		0.287674
NC_000913	311875	311880		0.208092
NC_000913	311880	311885		0.147858
NC_000913	311885	311890		0.173909
NC_000913	311890	311895		0.154236
NC_000913	311895	311900		0.161671
NC_000913	311900	311905		0.188121
NC_000913	311905	311910		0.304640
NC_000913	311910	311915		0.267348
NC_000913	311915	311920		0.286658
NC_000913	311920	311925		0.245192
NC_000913	311925	311930		0.247801
NC_000913	311930	311935		0.223081
NC_000913	311935	311940		0.211714
NC_000913	311940	311945		0.282439
NC_000913	311945	311950		0.386386
NC_000913	311950	311955		0.502114
NC_000913	311955	311960		0.504384
NC_000913	311960	311965		0.535831
NC_000913	311965	311970		0.566478
NC_000913	311970	311975		0.736982
NC_000913	311975	311980		0.637871
NC_000913	311980	311985		0.510944
NC_000913	311985	311990		0.511385
NC_000913	311990	311995		0.512781
NC_000913	311995	312000		0.419952
NC_000913	312000	312005		0.468304
NC_000913	312005	312010		0.414481
NC_000913	312010	312015		0.498725
NC_000913	312015	312020		0.495855
NC_000913	312020	312025		0.608977
NC_000913	312025	312030		0.778600
NC_000913	312030	312035		1.076027
NC_000913	312035	312040		1.067706
NC_000913	312040	312045		0.911556
NC_000913	312045	312050		0.991365
NC_000913	312050	312055		0.855386
NC_000913	312055	312060		0.855905
NC_000913	312060	312065		0.637357
NC_000913	312065	312070		0.725820
NC_000913	312070	312075		0.650989
NC_000913	312075	312080		0.569909
NC_000913	312080	312085		0.709032
NC_000913	312085	312090		0.586486
NC_000913	312090	312095		0.492234
NC_000913	312095	312100		0.193227
NC_000913	312100	312105		0.224786
NC_000913	312105	312110		0.146975
NC_000913	312110	312115		0.101988
NC_000913	312115	312120		0.084748
NC_000913	312120	312125		0.086913
NC_000913	312125	312130		0.097914
NC_000913	312130	312135		0.098172
NC_000913	312135	312140		0.096637
NC_000913	312140	312145		0.121739
NC_000913	312145	312150		0.120784
NC_000913	312150	312155		0.176142
NC_000913	312155	312160		0.254388
NC_000913	312160	312165		0.338918
NC_000913	312165	312170		0.330120
NC_000913	312170	312175		0.452816
NC_000913	312175	312180		0.468903
NC_000913	312180	312185		0.420312
NC_000913	312185	312190		0.430463
NC_000913	312190	312195		0.473461
NC_000913	312195	312200		0.537956
NC_000913	312200	312205		0.713726
NC_000913	312205	312210		0.832520
NC_000913	312210	312215		1.037765
NC_000913	312215	312220		0.846905
NC_000913	312220	312225		0.486653
NC_000913	312225	312230		0.333842
NC_000913	312230	312235		0.209976
NC_000913	312235	312240		0.205159
NC_000913	312240	312245		0.218383
NC_000913	312245	312250		0.229147
NC_000913	312250	312255		0.226756
NC_000913	312255	312260		0.215981
NC_000913	312260	312265		0.498678
NC_000913	312265	312270		0.568379
NC_000913	312270	312275		0.818532
NC_000913	312275	312280		1.821787
NC_000913	312280	312285		1.695836
NC_000913	312285	312290		1.717909
NC_000913	312290	312295		1.865610
NC_000913	312295	312300		2.303002
NC_000913	312300	312305		1.984569
NC_000913	312305	312310		2.462461
NC_000913	312310	312315		2.425051
NC_000913	312315	312320		3.169090
NC_000913	312320	312325		2.030329
NC_000913	312325	312330		1.247200
NC_000913	312330	312335		1.195099
NC_000913	312335	312340		1.006418
NC_000913	312340	312345		0.735538
NC_000913	312345	312350		1.107921
NC_000913	312350	312355		1.131304
NC_000913	312355	312360		0.542183
NC_000913	312360	312365		0.482668
NC_000913	312365	312370		0.321368
NC_000913	312370	312375		0.214149
NC_000913	312375	312380		0.081439
NC_000913	312380	312385		0.067144
NC_000913	312385	312390		0.067474
NC_000913	312390	312395		0.048292
NC_000913	312395	312400		0.040572
NC_000913	312400	312405		0.036459
NC_000913	312405	312410		0.024700
NC_000913	312410	312415		0.022032
NC_000913	312415	312420		0.087526
NC_000913	312420	312425		0.094052
NC_000913	312425	312430		0.127278
NC_000913	312430	312435		0.129395
NC_000913	312435	312440		0.186558
NC_000913	312440	312445		0.054002
NC_000913	312445	312450		0.044204
NC_000913	312450	312455		0.030523
NC_000913	312455	312460		0.014801
NC_000913	312460	312465		0.008415
NC_000913	312465	312470		0.007166
NC_000913	312470	312475		0.007540
NC_000913	312475	312480		0.009180
NC_000913	312480	312485		0.010521
NC_000913	312485	312490		0.009904
NC_000913	312490	312495		0.006134
NC_000913	312495	312500		0.013319
NC_000913	312500	312505		0.019148
NC_000913	312505	312510		0.046196
NC_000913	312510	312515		0.067038
NC_000913	312515	312520		0.068941
NC_000913	312520	312525		0.048037
NC_000913	312525	312530		0.044856
NC_000913	312530	312535		0.039780
NC_000913	312535	312540		0.075645
NC_000913	312540	312545		0.161237
NC_000913	312545	312550		0.166799
NC_000913	312550	312555		0.205923
NC_000913	312555	312560		0.149479
NC_000913	312560	312565		0.322680
NC_000913	312565	312570		0.280592
NC_000913	312570	312575		0.393644
NC_000913	312575	312580		0.348845
NC_000913	312580	312585		0.338960
NC_000913	312585	312590		0.322647
NC_000913	312590	312595		0.394887
NC_000913	312595	312600		0.353217
NC_000913	312600	312605		0.358226
NC_000913	312605	312610		0.224404
NC_000913	312610	312615		0.263176
NC_000913	312615	312620		0.246354
NC_000913	312620	312625		0.224605
NC_000913	312625	312630		0.273301
NC_000913	312630	312635		0.256832
NC_000913	312635	312640		0.285932
NC_000913	312640	312645		0.184978
NC_000913	312645	312650		0.186001
NC_000913	312650	312655		0.128907
NC_000913	312655	312660		0.140442
NC_000913	312660	312665		0.162722
NC_000913	312665	312670		0.143829
NC_000913	312670	312675		0.181422
NC_000913	312675	312680		0.165230
NC_000913	312680	312685		0.193323
NC_000913	312685	312690		0.226031
NC_000913	312690	312695		0.416602
NC_000913	312695	312700		0.496268
NC_000913	312700	312705		0.465771
NC_000913	312705	312710		0.512770
NC_000913	312710	312715		0.381581
NC_000913	312715	312720		0.424519
NC_000913	312720	312725		0.301171
NC_000913	312725	312730		0.265681
NC_000913	312730	312735		0.287334
NC_000913	312735	312740		0.343230
NC_000913	312740	312745		0.392108
NC_000913	312745	312750		0.346006
NC_000913	312750	312755		0.345380
NC_000913	312755	312760		0.366462
NC_000913	312760	312765		0.444743
NC_000913	312765	312770		0.791585
NC_000913	312770	312775		0.779375
NC_000913	312775	312780		1.144967
NC_000913	312780	312785		1.551509
NC_000913	312785	312790		1.585594
NC_000913	312790	312795		2.810975
NC_000913	312795	312800		3.520864
NC_000913	312800	312805		2.345738
NC_000913	312805	312810		2.406644
NC_000913	312810	312815		1.863277
NC_000913	312815	312820		1.406783
NC_000913	312820	312825		0.480766
NC_000913	312825	312830		0.250244
NC_000913	312830	312835		0.182527
NC_000913	312835	312840		0.134351
NC_000913	312840	312845		0.213431
NC_000913	312845	312850		0.214502
NC_000913	312850	312855		0.219277
NC_000913	312855	312860		0.166211
NC_000913	312860	312865		0.174300
NC_000913	312865	312870		0.137763
NC_000913	312870	312875		0.140664
NC_000913	312875	312880		0.138490
NC_000913	312880	312885		0.142918
NC_000913	312885	312890		0.128895
NC_000913	312890	312895		0.150614
NC_000913	312895	312900		0.182030
NC_000913	312900	312905		0.164423
NC_000913	312905	312910		0.147447
NC_000913	312910	312915		0.132687
NC_000913	312915	312920		0.139087
NC_000913	312920	312925		0.148549
NC_000913	312925	312930		0.253470
NC_000913	312930	312935		0.242554
NC_000913	312935	312940		0.265037
NC_000913	312940	312945		0.269870
NC_000913	312945	312950		0.389548
NC_000913	312950	312955		0.869999
NC_000913	312955	312960		0.871583
NC_000913	312960	312965		1.078029
NC_000913	312965	312970		1.482655
NC_000913	312970	312975		1.625329
NC_000913	312975	312980		1.620778
NC_000913	312980	312985		1.963881
NC_000913	312985	312990		1.855246
NC_000913	312990	312995		2.257883
NC_000913	312995	313000		2.635917
NC_000913	313000	313005		2.759949
NC_000913	313005	313010		2.998154
NC_000913	313010	313015		3.022941
NC_000913	313015	313020		3.473235
NC_000913	313020	313025		3.749633
NC_000913	313025	313030		4.328286
NC_000913	313030	313035		4.545859
NC_000913	313035	313040		3.981646
NC_000913	313040	313045		4.135072
NC_000913	313045	313050		4.372094
NC_000913	313050	313055		4.141627
NC_000913	313055	313060		3.565705
NC_000913	313060	313065		3.607310
NC_000913	313065	313070		3.618670
NC_000913	313070	313075		3.425247
NC_000913	313075	313080		3.437425
NC_000913	313080	313085		3.194565
NC_000913	313085	313090		2.928692
NC_000913	313090	313095		2.843469
NC_000913	313095	313100		2.838978
NC_000913	313100	313105		2.961644
NC_000913	313105	313110		2.834577
NC_000913	313110	313115		2.794847
NC_000913	313115	313120		2.763467
NC_000913	313120	313125		2.867260
NC_000913	313125	313130		3.130502
NC_000913	313130	313135		3.238129
NC_000913	313135	313140		3.426850
NC_000913	313140	313145		3.686337
NC_000913	313145	313150		3.980512
NC_000913	313150	313155		4.076213
NC_000913	313155	313160		4.185500
NC_000913	313160	313165		4.501553
NC_000913	313165	313170		4.498483
NC_000913	313170	313175		4.453166
NC_000913	313175	313180		4.445440
NC_000913	313180	313185		4.464045
NC_000913	313185	313190		4.682383
NC_000913	313190	313195		4.605929
NC_000913	313195	313200		5.028235
NC_000913	313200	313205		4.919531
NC_000913	313205	313210		4.755921
NC_000913	313210	313215		4.766634
NC_000913	313215	313220		4.391619
NC_000913	313220	313225		4.304051
NC_000913	313225	313230		3.908385
NC_000913	313230	313235		3.707459
NC_000913	313235	313240		3.570980
NC_000913	313240	313245		3.292030
NC_000913	313245	313250		2.830728
NC_000913	313250	313255		2.771565
NC_000913	313255	313260		2.733147
NC_000913	313260	313265		2.880418
NC_000913	313265	313270		2.929648
NC_000913	313270	313275		3.015312
NC_000913	313275	313280		3.023908
NC_000913	313280	313285		2.933819
NC_000913	313285	313290		3.028712
NC_000913	313290	313295		3.867626
NC_000913	313295	313300		4.007493
NC_000913	313300	313305		4.378390
NC_000913	313305	313310		4.454101
NC_000913	313310	313315		5.003108
NC_000913	313315	313320		4.925493
NC_000913	313320	313325		4.694566
NC_000913	313325	313330		3.363520
NC_000913	313330	313335		3.487759
NC_000913	313335	313340		3.260321
NC_000913	313340	313345		2.810214
NC_000913	313345	313350		3.617520
NC_000913	313350	313355		2.994684
NC_000913	313355	313360		2.577719
NC_000913	313360	313365		2.175413
NC_000913	313365	313370		2.337062
NC_000913	313370	313375		2.147618
NC_000913	313375	313380		2.388736
NC_000913	313380	313385		2.406731
NC_000913	313385	313390		2.135440
NC_000913	313390	313395		1.279998
NC_000913	313395	313400		1.001287
NC_000913	313400	313405		0.902904
NC_000913	313405	313410		0.870253
NC_000913	313410	313415		0.722416
NC_000913	313415	313420		0.564841
NC_000913	313420	313425		0.647142
NC_000913	313425	313430		0.673460
NC_000913	313430	313435		0.606994
NC_000913	313435	313440		0.563615
NC_000913	313440	313445		0.560436
NC_000913	313445	313450		0.570474
NC_000913	313450	313455		0.594096
NC_000913	313455	313460		0.581526
NC_000913	313460	313465		0.737740
NC_000913	313465	313470		0.737339
NC_000913	313470	313475		2.542842
NC_000913	313475	313480		2.782561
NC_000913	313480	313485		3.395019
NC_000913	313485	313490		4.323295
NC_000913	313490	313495		3.867166
NC_000913	313495	313500		4.112191
NC_000913	313500	313505		3.929032
NC_000913	313505	313510		3.377992
NC_000913	313510	313515		2.444472
NC_000913	313515	313520		1.400740
NC_000913	313520	313525		2.027374
NC_000913	313525	313530		1.868678
NC_000913	313530	313535		1.300242
NC_000913	313535	313540		1.371243
NC_000913	313540	313545		1.398528
NC_000913	313545	313550		1.243120
NC_000913	313550	313555		1.341821
NC_000913	313555	313560		2.392791
NC_000913	313560	313565		2.179833
NC_000913	313565	313570		2.135271
NC_000913	313570	313575		2.053865
NC_000913	313575	313580		1.808453
NC_000913	313580	313585		2.013616
NC_000913	313585	313590		1.955572
NC_000913	313590	313595		1.915111
NC_000913	313595	313600		2.018295
NC_000913	313600	313605		1.944245
NC_000913	313605	313610		1.878682
NC_000913	313610	313615		1.695236
NC_000913	313615	313620		1.555128
NC_000913	313620	313625		1.510720
NC_000913	313625	313630		1.419265
NC_000913	313630	313635		1.313812
NC_000913	313635	313640		1.288669
NC_000913	313640	313645		1.309615
NC_000913	313645	313650		1.723009
NC_000913	313650	313655		1.786867
NC_000913	313655	313660		1.651970
NC_000913	313660	313665		1.673485
NC_000913	313665	313670		1.860699
NC_000913	313670	313675		2.305423
NC_000913	313675	313680		2.325745
NC_000913	313680	313685		3.876013
NC_000913	313685	313690		4.682244
NC_000913	313690	313695		4.774971
NC_000913	313695	313700		5.437756
NC_000913	313700	313705		5.834845
NC_000913	313705	313710		6.747156
NC_000913	313710	313715		6.379715
NC_000913	313715	313720		6.255896
NC_000913	313720	313725		4.769311
NC_000913	313725	313730		2.154812
NC_000913	313730	313735		1.593981
NC_000913	313735	313740		1.539512
NC_000913	313740	313745		1.422976
NC_000913	313745	313750		1.285919
NC_000913	313750	313755		1.025807
NC_000913	313755	313760		1.193291
NC_000913	313760	313765		1.399519
NC_000913	313765	313770		1.835656
NC_000913	313770	313775		2.390025
NC_000913	313775	313780		3.107472
NC_000913	313780	313785		2.829841
NC_000913	313785	313790		2.250766
NC_000913	313790	313795		2.155153
NC_000913	313795	313800		2.204808
NC_000913	313800	313805		1.912518
NC_000913	313805	313810		1.925982
NC_000913	313810	313815		1.444906
NC_000913	313815	313820		2.431497
NC_000913	313820	313825		2.358384
NC_000913	313825	313830		2.226979
NC_000913	313830	313835		1.590790
NC_000913	313835	313840		1.145991
NC_000913	313840	313845		0.931296
NC_000913	313845	313850		0.919138
NC_000913	313850	313855		0.710591
NC_000913	313855	313860		0.804927
NC_000913	313860	313865		0.785461
NC_000913	313865	313870		0.893754
NC_000913	313870	313875		0.812231
NC_000913	313875	313880		1.167517
NC_000913	313880	313885		1.101437
NC_000913	313885	313890		1.150584
NC_000913	313890	313895		1.013150
NC_000913	313895	313900		0.938130
NC_000913	313900	313905		0.984097
NC_000913	313905	313910		0.882564
NC_000913	313910	313915		0.899222
NC_000913	313915	313920		0.971947
NC_000913	313920	313925		1.154546
NC_000913	313925	313930		1.579340
NC_000913	313930	313935		2.558678
NC_000913	313935	313940		3.045326
NC_000913	313940	313945		3.125348
NC_000913	313945	313950		3.148533
NC_000913	313950	313955		4.174387
NC_000913	313955	313960		5.284533
NC_000913	313960	313965		5.795297
NC_000913	313965	313970		5.192637
NC_000913	313970	313975		5.301457
NC_000913	313975	313980		5.243768
NC_000913	313980	313985		5.452144
NC_000913	313985	313990		4.707230
NC_000913	313990	313995		4.501300
NC_000913	313995	314000		4.028800
NC_000913	314000	314005		3.640984
NC_000913	314005	314010		3.658930
NC_000913	314010	314015		3.518678
NC_000913	314015	314020		3.227510
NC_000913	314020	314025		3.430790
NC_000913	314025	314030		3.047721
NC_000913	314030	314035		3.000847
NC_000913	314035	314040		3.234936
NC_000913	314040	314045		3.394792
NC_000913	314045	314050		3.642834
NC_000913	314050	314055		3.818226
NC_000913	314055	314060		3.911689
NC_000913	314060	314065		3.966637
NC_000913	314065	314070		4.458634
NC_000913	314070	314075		4.413483
NC_000913	314075	314080		4.989141
NC_000913	314080	314085		5.346083
NC_000913	314085	314090		4.844369
NC_000913	314090	314095		5.477367
NC_000913	314095	314100		6.007220
NC_000913	314100	314105		6.182574
NC_000913	314105	314110		6.285123
NC_000913	314110	314115		5.994541
NC_000913	314115	314120		5.516994
NC_000913	314120	314125		5.265790
NC_000913	314125	314130		5.020935
NC_000913	314130	314135		4.878074
NC_000913	314135	314140		4.431191
NC_000913	314140	314145		4.223920
NC_000913	314145	314150		4.261665
NC_000913	314150	314155		4.403656
NC_000913	314155	314160		4.578597
NC_000913	314160	314165		4.212380
NC_000913	314165	314170		3.796127
NC_000913	314170	314175		3.542126
NC_000913	314175	314180		3.556596
NC_000913	314180	314185		3.576332
NC_000913	314185	314190		3.636356
NC_000913	314190	314195		4.023558
NC_000913	314195	314200		4.467808
NC_000913	314200	314205		4.198715
NC_000913	314205	314210		4.452380
NC_000913	314210	314215		5.551682
NC_000913	314215	314220		5.759651
NC_000913	314220	314225		5.479767
NC_000913	314225	314230		5.708428
NC_000913	314230	314235		5.539215
NC_000913	314235	314240		6.363008
NC_000913	314240	314245		6.551074
NC_000913	314245	314250		6.958553
NC_000913	314250	314255		6.311258
NC_000913	314255	314260		5.583853
NC_000913	314260	314265		5.533777
NC_000913	314265	314270		5.135553
NC_000913	314270	314275		5.154434
NC_000913	314275	314280		4.836867
NC_000913	314280	314285		4.655964
NC_000913	314285	314290		4.615208
NC_000913	314290	314295		4.345284
NC_000913	314295	314300		4.141860
NC_000913	314300	314305		4.053466
NC_000913	314305	314310		4.164826
NC_000913	314310	314315		4.380938
NC_000913	314315	314320		4.424029
NC_000913	314320	314325		4.605574
NC_000913	314325	314330		5.098306
NC_000913	314330	314335		5.926739
NC_000913	314335	314340		6.333513
NC_000913	314340	314345		7.238143
NC_000913	314345	314350		6.731942
NC_000913	314350	314355		6.706812
NC_000913	314355	314360		6.132773
NC_000913	314360	314365		5.803209
NC_000913	314365	314370		5.857487
NC_000913	314370	314375		4.747061
NC_000913	314375	314380		4.561813
NC_000913	314380	314385		4.081436
NC_000913	314385	314390		3.406438
NC_000913	314390	314395		3.517028
NC_000913	314395	314400		3.068230
NC_000913	314400	314405		2.533790
NC_000913	314405	314410		1.446578
NC_000913	314410	314415		1.380153
NC_000913	314415	314420		1.356222
NC_000913	314420	314425		1.378976
NC_000913	314425	314430		1.335912
NC_000913	314430	314435		1.675889
NC_000913	314435	314440		1.940197
NC_000913	314440	314445		2.254433
NC_000913	314445	314450		2.351122
NC_000913	314450	314455		2.285578
NC_000913	314455	314460		2.149982
NC_000913	314460	314465		2.231990
NC_000913	314465	314470		2.150324
NC_000913	314470	314475		2.140227
NC_000913	314475	314480		2.058115
NC_000913	314480	314485		2.166966
NC_000913	314485	314490		2.063012
NC_000913	314490	314495		1.880535
NC_000913	314495	314500		1.790447
NC_000913	314500	314505		1.873897
NC_000913	314505	314510		2.040782
NC_000913	314510	314515		1.939554
NC_000913	314515	314520		1.981016
NC_000913	314520	314525		1.965025
NC_000913	314525	314530		2.227843
NC_000913	314530	314535		2.607444
NC_000913	314535	314540		2.679019
NC_000913	314540	314545		2.664241
NC_000913	314545	314550		2.617728
NC_000913	314550	314555		3.084871
NC_000913	314555	314560		3.097647
NC_000913	314560	314565		2.548475
NC_000913	314565	314570		2.510960
NC_000913	314570	314575		2.380615
NC_000913	314575	314580		2.125919
NC_000913	314580	314585		2.018848
NC_000913	314585	314590		2.169524
NC_000913	314590	314595		2.062110
NC_000913	314595	314600		2.087602
NC_000913	314600	314605		2.112881
NC_000913	314605	314610		2.009175
NC_000913	314610	314615		1.789131
NC_000913	314615	314620		1.881292
NC_000913	314620	314625		2.147990
NC_000913	314625	314630		2.010491
NC_000913	314630	314635		2.090902
NC_000913	314635	314640		2.532769
NC_000913	314640	314645		2.951945
NC_000913	314645	314650		2.452047
NC_000913	314650	314655		2.206768
NC_000913	314655	314660		2.140318
NC_000913	314660	314665		2.219477
NC_000913	314665	314670		2.081236
NC_000913	314670	314675		1.986368
NC_000913	314675	314680		2.068603
NC_000913	314680	314685		1.826694
NC_000913	314685	314690		1.694265
NC_000913	314690	314695		1.644322
NC_000913	314695	314700		1.656744
NC_000913	314700	314705		1.847358
NC_000913	314705	314710		1.918551
NC_000913	314710	314715		1.873212
NC_000913	314715	314720		1.841839
NC_000913	314720	314725		2.031224
NC_000913	314725	314730		2.705660
NC_000913	314730	314735		4.126164
NC_000913	314735	314740		3.918046
NC_000913	314740	314745		3.827892
NC_000913	314745	314750		3.226220
NC_000913	314750	314755		3.147494
NC_000913	314755	314760		2.951812
NC_000913	314760	314765		2.921361
NC_000913	314765	314770		3.305684
NC_000913	314770	314775		3.643768
NC_000913	314775	314780		3.249810
NC_000913	314780	314785		2.994753
NC_000913	314785	314790		2.760610
NC_000913	314790	314795		2.863685
NC_000913	314795	314800		2.928928
NC_000913	314800	314805		3.122195
NC_000913	314805	314810		2.257680
NC_000913	314810	314815		2.295610
NC_000913	314815	314820		2.228823
NC_000913	314820	314825		2.048284
NC_000913	314825	314830		1.729179
NC_000913	314830	314835		1.138218
NC_000913	314835	314840		1.011761
NC_000913	314840	314845		1.098206
NC_000913	314845	314850		1.277221
NC_000913	314850	314855		1.267486
NC_000913	314855	314860		1.196881
NC_000913	314860	314865		1.048664
NC_000913	314865	314870		1.081756
NC_000913	314870	314875		1.076586
NC_000913	314875	314880		1.046702
NC_000913	314880	314885		1.310312
NC_000913	314885	314890		1.418785
NC_000913	314890	314895		1.447607
NC_000913	314895	314900		1.482898
NC_000913	314900	314905		1.481246
NC_000913	314905	314910		2.401181
NC_000913	314910	314915		2.438064
NC_000913	314915	314920		1.527342
NC_000913	314920	314925		1.247761
NC_000913	314925	314930		0.898470
NC_000913	314930	314935		0.755330
NC_000913	314935	314940		0.651493
NC_000913	314940	314945		0.349386
NC_000913	314945	314950		0.375734
NC_000913	314950	314955		0.344283
NC_000913	314955	314960		0.361996
NC_000913	314960	314965		0.397601
NC_000913	314965	314970		0.414939
NC_000913	314970	314975		0.492565
NC_000913	314975	314980		0.640456
NC_000913	314980	314985		0.682764
NC_000913	314985	314990		0.658472
NC_000913	314990	314995		0.689647
NC_000913	314995	315000		0.778159
NC_000913	315000	315005		1.086950
NC_000913	315005	315010		0.719543
NC_000913	315010	315015		0.710056
NC_000913	315015	315020		0.817243
NC_000913	315020	315025		0.835958
NC_000913	315025	315030		0.832809
NC_000913	315030	315035		0.818865
NC_000913	315035	315040		1.191743
NC_000913	315040	315045		0.847205
NC_000913	315045	315050		0.889096
NC_000913	315050	315055		0.744963
NC_000913	315055	315060		0.748040
NC_000913	315060	315065		0.723326
NC_000913	315065	315070		0.913569
NC_000913	315070	315075		0.919695
NC_000913	315075	315080		1.253938
NC_000913	315080	315085		1.028605
NC_000913	315085	315090		1.059341
NC_000913	315090	315095		1.082364
NC_000913	315095	315100		0.671896
NC_000913	315100	315105		0.514476
NC_000913	315105	315110		0.515657
NC_000913	315110	315115		0.480931
NC_000913	315115	315120		0.483111
NC_000913	315120	315125		0.443815
NC_000913	315125	315130		0.431548
NC_000913	315130	315135		0.990910
NC_000913	315135	315140		1.234349
NC_000913	315140	315145		1.313243
NC_000913	315145	315150		1.065387
NC_000913	315150	315155		0.944615
NC_000913	315155	315160		0.914187
NC_000913	315160	315165		0.904832
NC_000913	315165	315170		0.740037
NC_000913	315170	315175		0.831888
NC_000913	315175	315180		0.725861
NC_000913	315180	315185		0.602995
NC_000913	315185	315190		0.594631
NC_000913	315190	315195		0.556949
NC_000913	315195	315200		0.664605
NC_000913	315200	315205		0.678692
NC_000913	315205	315210		0.656990
NC_000913	315210	315215		0.749405
NC_000913	315215	315220		0.979492
NC_000913	315220	315225		1.137139
NC_000913	315225	315230		1.228525
NC_000913	315230	315235		1.201049
NC_000913	315235	315240		1.351078
NC_000913	315240	315245		1.433624
NC_000913	315245	315250		1.458557
NC_000913	315250	315255		1.456587
NC_000913	315255	315260		1.498762
NC_000913	315260	315265		1.904186
NC_000913	315265	315270		1.598629
NC_000913	315270	315275		1.658206
NC_000913	315275	315280		1.677383
NC_000913	315280	315285		1.863959
NC_000913	315285	315290		2.086372
NC_000913	315290	315295		2.282236
NC_000913	315295	315300		2.404955
NC_000913	315300	315305		2.498275
NC_000913	315305	315310		2.022526
NC_000913	315310	315315		2.383722
NC_000913	315315	315320		2.610422
NC_000913	315320	315325		2.679743
NC_000913	315325	315330		2.661552
NC_000913	315330	315335		2.115122
NC_000913	315335	315340		2.162000
NC_000913	315340	315345		1.995682
NC_000913	315345	315350		2.575501
NC_000913	315350	315355		2.663493
NC_000913	315355	315360		2.312240
NC_000913	315360	315365		1.791101
NC_000913	315365	315370		1.710654
NC_000913	315370	315375		2.035985
NC_000913	315375	315380		1.823464
NC_000913	315380	315385		1.851278
NC_000913	315385	315390		1.346113
NC_000913	315390	315395		1.346596
NC_000913	315395	315400		1.761466
NC_000913	315400	315405		1.841587
NC_000913	315405	315410		1.050473
NC_000913	315410	315415		0.452536
NC_000913	315415	315420		0.395193
NC_000913	315420	315425		1.447796
NC_000913	315425	315430		1.584008
NC_000913	315430	315435		1.585137
NC_000913	315435	315440		1.586040
NC_000913	315440	315445		1.586040
NC_000913	315445	315450		3.197048
NC_000913	315450	315455		2.363588
NC_000913	315455	315460		1.274506
NC_000913	315460	315465		1.954612
NC_000913	315465	315470		1.954614
NC_000913	315470	315475		1.954615
NC_000913	315475	315480		1.954617
NC_000913	315480	315485		1.954618
NC_000913	315485	315490		2.402399
NC_000913	315490	315495		2.402402
NC_000913	315495	315500		2.402404
NC_000913	315500	315505		2.402407
NC_000913	315505	315510		3.002651
NC_000913	315510	315515		3.007307
NC_000913	315515	315520		2.164389
NC_000913	315520	315525		2.164391
NC_000913	315525	315530		1.814954
NC_000913	315530	315535		1.814955
NC_000913	315535	315540		1.084647
NC_000913	315540	315545		1.084647
NC_000913	315545	315550		1.084647
NC_000913	315550	315555		1.086513
NC_000913	315555	315560		1.086512
NC_000913	315560	315565		1.086512
NC_000913	315565	315570		1.088884
NC_000913	315570	315575		1.088884
NC_000913	315575	315580		1.568996
NC_000913	315580	315585		1.568997
NC_000913	315585	315590		1.568998
NC_000913	315590	315595		1.568999
NC_000913	315595	315600		1.569000
NC_000913	315600	315605		1.569001
NC_000913	315605	315610		1.569002
NC_000913	315610	315615		1.581414
NC_000913	315615	315620		1.581415
NC_000913	315620	315625		1.581416
NC_000913	315625	315630		1.581418
NC_000913	315630	315635		1.581419
NC_000913	315635	315640		1.581420
NC_000913	315640	315645		1.581421
NC_000913	315645	315650		1.581422
NC_000913	315650	315655		1.581423
NC_000913	315655	315660		1.581424
NC_000913	315660	315665		1.581425
NC_000913	315665	315670		1.581427
NC_000913	315670	315675		1.581428
NC_000913	315675	315680		1.581429
NC_000913	315680	315685		1.581430
NC_000913	315685	315690		1.581431
NC_000913	315690	315695		1.581432
NC_000913	315695	315700		1.581433
NC_000913	315700	315705		1.581434
NC_000913	315705	315710		1.581435
NC_000913	315710	315715		1.581437
NC_000913	315715	315720		1.581438
NC_000913	315720	315725		1.581439
NC_000913	315725	315730		1.581440
NC_000913	315730	315735		1.581441
NC_000913	315735	315740		1.581442
NC_000913	315740	315745		1.581443
NC_000913	315745	315750		1.581444
NC_000913	315750	315755		1.581445
NC_000913	315755	315760		1.581447
NC_000913	315760	315765		1.584045
NC_000913	315765	315770		1.584046
NC_000913	315770	315775		1.584047
NC_000913	315775	315780		1.584048
NC_000913	315780	315785		1.584050
NC_000913	315785	315790		1.584051
NC_000913	315790	315795		1.584052
NC_000913	315795	315800		1.584053
NC_000913	315800	315805		1.584054
NC_000913	315805	315810		1.584055
NC_000913	315810	315815		1.584056
NC_000913	315815	315820		1.584057
NC_000913	315820	315825		1.584059
NC_000913	315825	315830		1.584060
NC_000913	315830	315835		1.584061
NC_000913	315835	315840		1.584062
NC_000913	315840	315845		1.584063
NC_000913	315845	315850		1.584064
NC_000913	315850	315855		1.584065
NC_000913	315855	315860		1.584066
NC_000913	315860	315865		1.584068
NC_000913	315865	315870		1.584069
NC_000913	315870	315875		1.584070
NC_000913	315875	315880		1.584071
NC_000913	315880	315885		1.584072
NC_000913	315885	315890		1.584073
NC_000913	315890	315895		1.584074
NC_000913	315895	315900		1.584731
NC_000913	315900	315905		1.584732
NC_000913	315905	315910		1.584733
NC_000913	315910	315915		1.584734
NC_000913	315915	315920		1.584736
NC_000913	315920	315925		1.584737
NC_000913	315925	315930		1.584738
NC_000913	315930	315935		1.584739
NC_000913	315935	315940		1.584740
NC_000913	315940	315945		1.584741
NC_000913	315945	315950		1.584742
NC_000913	315950	315955		1.584743
NC_000913	315955	315960		1.584745
NC_000913	315960	315965		1.584746
NC_000913	315965	315970		1.584747
NC_000913	315970	315975		1.584748
NC_000913	315975	315980		1.584749
NC_000913	315980	315985		1.584750
NC_000913	315985	315990		1.584751
NC_000913	315990	315995		1.584752
NC_000913	315995	316000		1.584754
NC_000913	316000	316005		1.584755
NC_000913	316005	316010		1.584756
NC_000913	316010	316015		1.584757
NC_000913	316015	316020		1.584758
NC_000913	316020	316025		1.584759
NC_000913	316025	316030		1.584760
NC_000913	316030	316035		1.584761
NC_000913	316035	316040		1.584763
NC_000913	316040	316045		1.584764
NC_000913	316045	316050		1.584765
NC_000913	316050	316055		1.584766
NC_000913	316055	316060		1.584767
NC_000913	316060	316065		1.584768
NC_000913	316065	316070		1.584769
NC_000913	316070	316075		2.104308
NC_000913	316075	316080		2.104310
NC_000913	316080	316085		1.740686
NC_000913	316085	316090		1.740688
NC_000913	316090	316095		1.740689
NC_000913	316095	316100		1.740691
NC_000913	316100	316105		1.743835
NC_000913	316105	316110		1.743837
NC_000913	316110	316115		1.743838
NC_000913	316115	316120		1.743840
NC_000913	316120	316125		1.743841
NC_000913	316125	316130		3.091043
NC_000913	316130	316135		3.091049
NC_000913	316135	316140		3.091054
NC_000913	316140	316145		3.111360
NC_000913	316145	316150		3.111365
NC_000913	316150	316155		2.208954
NC_000913	316155	316160		2.930928
NC_000913	316160	316165		2.930932
NC_000913	316165	316170		2.930936
NC_000913	316170	316175		2.930941
NC_000913	316175	316180		2.930945
NC_000913	316180	316185		2.930949
NC_000913	316185	316190		2.930953
NC_000913	316190	316195		2.930957
NC_000913	316195	316200		2.930962
NC_000913	316200	316205		2.932959
NC_000913	316205	316210		3.060498
NC_000913	316210	316215		3.060502
NC_000913	316215	316220		4.260132
NC_000913	316220	316225		4.260139
NC_000913	316225	316230		1.761712
NC_000913	316230	316235		1.763324
NC_000913	316235	316240		1.344917
NC_000913	316240	316245		1.358701
NC_000913	316245	316250		1.151504
NC_000913	316250	316255		0.879123
NC_000913	316255	316260		0.880045
NC_000913	316260	316265		1.449828
NC_000913	316265	316270		1.449829
NC_000913	316270	316275		2.298642
NC_000913	316275	316280		2.694709
NC_000913	316280	316285		2.698935
NC_000913	316285	316290		2.517256
NC_000913	316290	316295		2.874726
NC_000913	316295	316300		1.255544
NC_000913	316300	316305		0.702252
NC_000913	316305	316310		0.868507
NC_000913	316310	316315		0.821615
NC_000913	316315	316320		1.016051
NC_000913	316320	316325		0.609513
NC_000913	316325	316330		0.778942
NC_000913	316330	316335		1.436171
NC_000913	316335	316340		1.120200
NC_000913	316340	316345		0.881204
NC_000913	316345	316350		0.982065
NC_000913	316350	316355		1.216636
NC_000913	316355	316360		1.148387
NC_000913	316360	316365		0.924433
NC_000913	316365	316370		0.670309
NC_000913	316370	316375		0.484670
NC_000913	316375	316380		0.400365
NC_000913	316380	316385		0.450793
NC_000913	316385	316390		0.390059
NC_000913	316390	316395		0.355883
NC_000913	316395	316400		0.344522
NC_000913	316400	316405		0.311645
NC_000913	316405	316410		0.298964
NC_000913	316410	316415		0.276515
NC_000913	316415	316420		0.288733
NC_000913	316420	316425		0.286812
NC_000913	316425	316430		0.309425
NC_000913	316430	316435		0.268110
NC_000913	316435	316440		0.224585
NC_000913	316440	316445		0.183163
NC_000913	316445	316450		0.191646
NC_000913	316450	316455		0.175460
NC_000913	316455	316460		0.168748
NC_000913	316460	316465		0.157722
NC_000913	316465	316470		0.151286
NC_000913	316470	316475		0.151658
NC_000913	316475	316480		0.166346
NC_000913	316480	316485		0.159409
NC_000913	316485	316490		0.167530
NC_000913	316490	316495		0.209836
NC_000913	316495	316500		0.261950
NC_000913	316500	316505		0.274609
NC_000913	316505	316510		0.334529
NC_000913	316510	316515		0.329526
NC_000913	316515	316520		0.338379
NC_000913	316520	316525		0.435437
NC_000913	316525	316530		0.451365
NC_000913	316530	316535		0.498245
NC_000913	316535	316540		0.511665
NC_000913	316540	316545		0.584981
NC_000913	316545	316550		0.636248
NC_000913	316550	316555		0.747030
NC_000913	316555	316560		0.762878
NC_000913	316560	316565		0.882075
NC_000913	316565	316570		0.929921
NC_000913	316570	316575		0.900542
NC_000913	316575	316580		0.817637
NC_000913	316580	316585		0.880265
NC_000913	316585	316590		0.862599
NC_000913	316590	316595		0.906355
NC_000913	316595	316600		0.761972
NC_000913	316600	316605		0.494859
NC_000913	316605	316610		0.579279
NC_000913	316610	316615		0.317228
NC_000913	316615	316620		0.230369
NC_000913	316620	316625		0.261268
NC_000913	316625	316630		0.255523
NC_000913	316630	316635		0.175293
NC_000913	316635	316640		0.227632
NC_000913	316640	316645		0.327832
NC_000913	316645	316650		0.447616
NC_000913	316650	316655		0.472296
NC_000913	316655	316660		0.537989
NC_000913	316660	316665		0.602650
NC_000913	316665	316670		0.639777
NC_000913	316670	316675		0.839486
NC_000913	316675	316680		1.339693
NC_000913	316680	316685		1.595098
NC_000913	316685	316690		1.737251
NC_000913	316690	316695		2.479493
NC_000913	316695	316700		2.494424
NC_000913	316700	316705		3.838451
NC_000913	316705	316710		4.508703
NC_000913	316710	316715		5.009152
NC_000913	316715	316720		4.643922
NC_000913	316720	316725		4.469367
NC_000913	316725	316730		4.462171
NC_000913	316730	316735		4.515712
NC_000913	316735	316740		4.110983
NC_000913	316740	316745		4.097473
NC_000913	316745	316750		4.169480
NC_000913	316750	316755		3.920057
NC_000913	316755	316760		3.958850
NC_000913	316760	316765		4.137208
NC_000913	316765	316770		4.205450
NC_000913	316770	316775		5.016109
NC_000913	316775	316780		5.736368
NC_000913	316780	316785		6.385027
NC_000913	316785	316790		5.909375
NC_000913	316790	316795		5.995010
NC_000913	316795	316800		6.216449
NC_000913	316800	316805		6.648449
NC_000913	316805	316810		6.111510
NC_000913	316810	316815		5.170926
NC_000913	316815	316820		4.462265
NC_000913	316820	316825		3.902377
NC_000913	316825	316830		3.701995
NC_000913	316830	316835		3.741415
NC_000913	316835	316840		3.509232
NC_000913	316840	316845		3.581855
NC_000913	316845	316850		3.561733
NC_000913	316850	316855		4.756964
NC_000913	316855	316860		5.804834
NC_000913	316860	316865		5.711776
NC_000913	316865	316870		6.588960
NC_000913	316870	316875		6.661332
NC_000913	316875	316880		6.933265
NC_000913	316880	316885		7.079622
NC_000913	316885	316890		6.383644
NC_000913	316890	316895		6.091403
NC_000913	316895	316900		5.744515
NC_000913	316900	316905		5.860469
NC_000913	316905	316910		5.426587
NC_000913	316910	316915		4.848843
NC_000913	316915	316920		2.528656
NC_000913	316920	316925		2.422599
NC_000913	316925	316930		2.126950
NC_000913	316930	316935		1.768154
NC_000913	316935	316940		1.597346
NC_000913	316940	316945		1.306187
NC_000913	316945	316950		0.945223
NC_000913	316950	316955		0.957404
NC_000913	316955	316960		0.867141
NC_000913	316960	316965		0.832061
NC_000913	316965	316970		0.843044
NC_000913	316970	316975		0.758149
NC_000913	316975	316980		0.900410
NC_000913	316980	316985		0.917121
NC_000913	316985	316990		0.812334
NC_000913	316990	316995		0.839079
NC_000913	316995	317000		0.703798
NC_000913	317000	317005		0.587000
NC_000913	317005	317010		0.646922
NC_000913	317010	317015		0.579465
NC_000913	317015	317020		0.384354
NC_000913	317020	317025		0.343544
NC_000913	317025	317030		0.229225
NC_000913	317030	317035		0.185334
NC_000913	317035	317040		0.240081
NC_000913	317040	317045		0.279163
NC_000913	317045	317050		0.313821
NC_000913	317050	317055		0.287047
NC_000913	317055	317060		0.323448
NC_000913	317060	317065		0.455043
NC_000913	317065	317070		0.764068
NC_000913	317070	317075		0.987608
NC_000913	317075	317080		1.076758
NC_000913	317080	317085		1.205524
NC_000913	317085	317090		1.394136
NC_000913	317090	317095		1.095970
NC_000913	317095	317100		0.983311
NC_000913	317100	317105		1.029226
NC_000913	317105	317110		1.184154
NC_000913	317110	317115		1.219876
NC_000913	317115	317120		1.306753
NC_000913	317120	317125		1.431835
NC_000913	317125	317130		1.647713
NC_000913	317130	317135		1.655750
NC_000913	317135	317140		2.093390
NC_000913	317140	317145		2.330476
NC_000913	317145	317150		2.185388
NC_000913	317150	317155		2.377831
NC_000913	317155	317160		2.170769
NC_000913	317160	317165		1.818189
NC_000913	317165	317170		1.930698
NC_000913	317170	317175		1.857305
NC_000913	317175	317180		1.768257
NC_000913	317180	317185		1.273974
NC_000913	317185	317190		1.100501
NC_000913	317190	317195		1.070869
NC_000913	317195	317200		0.973882
NC_000913	317200	317205		0.834261
NC_000913	317205	317210		0.581848
NC_000913	317210	317215		0.561728
NC_000913	317215	317220		0.586686
NC_000913	317220	317225		0.569465
NC_000913	317225	317230		0.708926
NC_000913	317230	317235		0.729950
NC_000913	317235	317240		0.759265
NC_000913	317240	317245		0.750585
NC_000913	317245	317250		0.699727
NC_000913	317250	317255		0.697300
NC_000913	317255	317260		0.768152
NC_000913	317260	317265		0.852154
NC_000913	317265	317270		0.894473
NC_000913	317270	317275		0.914165
NC_000913	317275	317280		0.977381
NC_000913	317280	317285		1.024447
NC_000913	317285	317290		0.936325
NC_000913	317290	317295		0.840098
NC_000913	317295	317300		0.818744
NC_000913	317300	317305		0.955706
NC_000913	317305	317310		1.835493
NC_000913	317310	317315		2.710845
NC_000913	317315	317320		2.955910
NC_000913	317320	317325		3.669510
NC_000913	317325	317330		2.710649
NC_000913	317330	317335		2.313472
NC_000913	317335	317340		2.025675
NC_000913	317340	317345		1.879079
NC_000913	317345	317350		1.415171
NC_000913	317350	317355		1.120758
NC_000913	317355	317360		1.099952
NC_000913	317360	317365		1.242214
NC_000913	317365	317370		1.190472
NC_000913	317370	317375		1.213022
NC_000913	317375	317380		1.221961
NC_000913	317380	317385		1.319067
NC_000913	317385	317390		1.332886
NC_000913	317390	317395		1.375428
NC_000913	317395	317400		1.336102
NC_000913	317400	317405		1.587676
NC_000913	317405	317410		1.612365
NC_000913	317410	317415		1.613314
NC_000913	317415	317420		1.703931
NC_000913	317420	317425		1.983374
NC_000913	317425	317430		2.351264
NC_000913	317430	317435		2.463310
NC_000913	317435	317440		2.490737
NC_000913	317440	317445		1.991246
NC_000913	317445	317450		2.229626
NC_000913	317450	317455		2.335971
NC_000913	317455	317460		3.082446
NC_000913	317460	317465		2.737775
NC_000913	317465	317470		2.601433
NC_000913	317470	317475		2.610454
NC_000913	317475	317480		2.563626
NC_000913	317480	317485		2.449711
NC_000913	317485	317490		2.548050
NC_000913	317490	317495		2.830798
NC_000913	317495	317500		2.777612
NC_000913	317500	317505		2.666820
NC_000913	317505	317510		2.593196
NC_000913	317510	317515		2.563105
NC_000913	317515	317520		2.890698
NC_000913	317520	317525		3.543099
NC_000913	317525	317530		4.123654
NC_000913	317530	317535		4.309708
NC_000913	317535	317540		4.582341
NC_000913	317540	317545		4.528680
NC_000913	317545	317550		4.583040
NC_000913	317550	317555		4.783970
NC_000913	317555	317560		4.979258
NC_000913	317560	317565		5.125737
NC_000913	317565	317570		5.261426
NC_000913	317570	317575		4.963099
NC_000913	317575	317580		4.954037
NC_000913	317580	317585		4.511544
NC_000913	317585	317590		4.703411
NC_000913	317590	317595		4.343933
NC_000913	317595	317600		3.972462
NC_000913	317600	317605		3.368266
NC_000913	317605	317610		3.530379
NC_000913	317610	317615		3.045830
NC_000913	317615	317620		3.077205
NC_000913	317620	317625		3.367544
NC_000913	317625	317630		2.537457
NC_000913	317630	317635		2.999041
NC_000913	317635	317640		2.990405
NC_000913	317640	317645		2.764827
NC_000913	317645	317650		2.005038
NC_000913	317650	317655		1.583433
NC_000913	317655	317660		1.615902
NC_000913	317660	317665		1.583036
NC_000913	317665	317670		1.909581
NC_000913	317670	317675		1.625185
NC_000913	317675	317680		1.211404
NC_000913	317680	317685		1.123412
NC_000913	317685	317690		0.941189
NC_000913	317690	317695		0.981245
NC_000913	317695	317700		0.922166
NC_000913	317700	317705		0.888560
NC_000913	317705	317710		1.034965
NC_000913	317710	317715		1.460521
NC_000913	317715	317720		1.562265
NC_000913	317720	317725		1.701172
NC_000913	317725	317730		1.728521
NC_000913	317730	317735		2.451951
NC_000913	317735	317740		2.369707
NC_000913	317740	317745		2.075108
NC_000913	317745	317750		1.752394
NC_000913	317750	317755		1.591510
NC_000913	317755	317760		1.461195
NC_000913	317760	317765		1.650054
NC_000913	317765	317770		1.344576
NC_000913	317770	317775		1.286673
NC_000913	317775	317780		1.553125
NC_000913	317780	317785		1.896135
NC_000913	317785	317790		2.035653
NC_000913	317790	317795		2.207743
NC_000913	317795	317800		1.840491
NC_000913	317800	317805		1.977277
NC_000913	317805	317810		1.591275
NC_000913	317810	317815		1.398910
NC_000913	317815	317820		1.380947
NC_000913	317820	317825		1.268073
NC_000913	317825	317830		1.031118
NC_000913	317830	317835		1.132426
NC_000913	317835	317840		0.997116
NC_000913	317840	317845		0.763327
NC_000913	317845	317850		0.896809
NC_000913	317850	317855		0.870775
NC_000913	317855	317860		0.973872
NC_000913	317860	317865		0.923727
NC_000913	317865	317870		1.254980
NC_000913	317870	317875		1.007932
NC_000913	317875	317880		0.878511
NC_000913	317880	317885		1.039907
NC_000913	317885	317890		0.770871
NC_000913	317890	317895		0.692153
NC_000913	317895	317900		0.597602
NC_000913	317900	317905		0.579336
NC_000913	317905	317910		0.516704
NC_000913	317910	317915		0.523256
NC_000913	317915	317920		0.669111
NC_000913	317920	317925		1.010145
NC_000913	317925	317930		0.664426
NC_000913	317930	317935		0.688325
NC_000913	317935	317940		0.651631
NC_000913	317940	317945		0.544572
NC_000913	317945	317950		0.475839
NC_000913	317950	317955		0.479555
NC_000913	317955	317960		0.411631
NC_000913	317960	317965		0.468994
NC_000913	317965	317970		0.587862
NC_000913	317970	317975		0.605100
NC_000913	317975	317980		1.304936
NC_000913	317980	317985		1.305292
NC_000913	317985	317990		1.214853
NC_000913	317990	317995		1.383421
NC_000913	317995	318000		1.199539
NC_000913	318000	318005		1.229563
NC_000913	318005	318010		1.108482
NC_000913	318010	318015		1.141194
NC_000913	318015	318020		1.061562
NC_000913	318020	318025		0.982782
NC_000913	318025	318030		0.782565
NC_000913	318030	318035		0.731955
NC_000913	318035	318040		0.831190
NC_000913	318040	318045		0.956350
NC_000913	318045	318050		1.128479
NC_000913	318050	318055		1.306772
NC_000913	318055	318060		1.408199
NC_000913	318060	318065		1.691665
NC_000913	318065	318070		1.992590
NC_000913	318070	318075		1.297760
NC_000913	318075	318080		1.316502
NC_000913	318080	318085		1.281935
NC_000913	318085	318090		1.322590
NC_000913	318090	318095		1.317314
NC_000913	318095	318100		1.366887
NC_000913	318100	318105		1.222842
NC_000913	318105	318110		1.272897
NC_000913	318110	318115		1.337450
NC_000913	318115	318120		1.426683
NC_000913	318120	318125		1.322737
NC_000913	318125	318130		1.322127
NC_000913	318130	318135		1.350847
NC_000913	318135	318140		1.225954
NC_000913	318140	318145		1.269543
NC_000913	318145	318150		1.370938
NC_000913	318150	318155		0.946468
NC_000913	318155	318160		0.856602
NC_000913	318160	318165		1.165650
NC_000913	318165	318170		1.032389
NC_000913	318170	318175		0.941245
NC_000913	318175	318180		0.828676
NC_000913	318180	318185		0.786302
NC_000913	318185	318190		0.797126
NC_000913	318190	318195		1.054202
NC_000913	318195	318200		1.286743
NC_000913	318200	318205		1.247624
NC_000913	318205	318210		1.404210
NC_000913	318210	318215		1.751838
NC_000913	318215	318220		2.121369
NC_000913	318220	318225		2.192837
NC_000913	318225	318230		3.124761
NC_000913	318230	318235		3.479302
NC_000913	318235	318240		3.598595
NC_000913	318240	318245		3.789222
NC_000913	318245	318250		3.882480
NC_000913	318250	318255		3.580361
NC_000913	318255	318260		3.791956
NC_000913	318260	318265		3.602024
NC_000913	318265	318270		3.195675
NC_000913	318270	318275		3.357745
NC_000913	318275	318280		3.206857
NC_000913	318280	318285		3.173891
NC_000913	318285	318290		3.057867
NC_000913	318290	318295		2.913467
NC_000913	318295	318300		2.873340
NC_000913	318300	318305		2.878367
NC_000913	318305	318310		3.004428
NC_000913	318310	318315		3.176850
NC_000913	318315	318320		3.257812
NC_000913	318320	318325		3.446255
NC_000913	318325	318330		3.281953
NC_000913	318330	318335		3.623901
NC_000913	318335	318340		4.201762
NC_000913	318340	318345		3.370859
NC_000913	318345	318350		3.448404
NC_000913	318350	318355		3.463871
NC_000913	318355	318360		3.694059
NC_000913	318360	318365		4.188937
NC_000913	318365	318370		4.081422
NC_000913	318370	318375		4.305746
NC_000913	318375	318380		3.861854
NC_000913	318380	318385		3.807773
NC_000913	318385	318390		4.295173
NC_000913	318390	318395		4.326990
NC_000913	318395	318400		4.538492
NC_000913	318400	318405		5.482144
NC_000913	318405	318410		5.658065
NC_000913	318410	318415		5.240178
NC_000913	318415	318420		5.165261
NC_000913	318420	318425		4.626488
NC_000913	318425	318430		3.152063
NC_000913	318430	318435		3.063058
NC_000913	318435	318440		2.837978
NC_000913	318440	318445		2.740703
NC_000913	318445	318450		2.781461
NC_000913	318450	318455		2.622221
NC_000913	318455	318460		2.432965
NC_000913	318460	318465		2.698245
NC_000913	318465	318470		2.983499
NC_000913	318470	318475		3.313994
NC_000913	318475	318480		4.045164
NC_000913	318480	318485		4.801197
NC_000913	318485	318490		5.925380
NC_000913	318490	318495		6.269455
NC_000913	318495	318500		6.526827
NC_000913	318500	318505		5.817696
NC_000913	318505	318510		5.253972
NC_000913	318510	318515		4.958674
NC_000913	318515	318520		4.934865
NC_000913	318520	318525		4.676117
NC_000913	318525	318530		4.508585
NC_000913	318530	318535		4.506441
NC_000913	318535	318540		4.555823
NC_000913	318540	318545		4.190459
NC_000913	318545	318550		5.573638
NC_000913	318550	318555		6.127507
NC_000913	318555	318560		6.190636
NC_000913	318560	318565		5.938837
NC_000913	318565	318570		6.597618
NC_000913	318570	318575		6.357342
NC_000913	318575	318580		6.564551
NC_000913	318580	318585		7.093786
NC_000913	318585	318590		7.151144
NC_000913	318590	318595		6.756535
NC_000913	318595	318600		6.091316
NC_000913	318600	318605		6.027974
NC_000913	318605	318610		5.276978
NC_000913	318610	318615		4.956407
NC_000913	318615	318620		4.964234
NC_000913	318620	318625		3.630833
NC_000913	318625	318630		3.328715
NC_000913	318630	318635		3.197614
NC_000913	318635	318640		2.966327
NC_000913	318640	318645		3.122974
NC_000913	318645	318650		3.218751
NC_000913	318650	318655		3.287525
NC_000913	318655	318660		3.224920
NC_000913	318660	318665		3.188295
NC_000913	318665	318670		3.411996
NC_000913	318670	318675		3.505585
NC_000913	318675	318680		3.753965
NC_000913	318680	318685		4.123941
NC_000913	318685	318690		3.725139
NC_000913	318690	318695		3.933618
NC_000913	318695	318700		4.116807
NC_000913	318700	318705		4.205551
NC_000913	318705	318710		4.468635
NC_000913	318710	318715		4.963529
NC_000913	318715	318720		4.626715
NC_000913	318720	318725		3.534760
NC_000913	318725	318730		3.077955
NC_000913	318730	318735		2.335223
NC_000913	318735	318740		2.380766
NC_000913	318740	318745		1.922867
NC_000913	318745	318750		1.562344
NC_000913	318750	318755		0.678705
NC_000913	318755	318760		0.581662
NC_000913	318760	318765		0.546353
NC_000913	318765	318770		0.558710
NC_000913	318770	318775		0.562950
NC_000913	318775	318780		0.612778
NC_000913	318780	318785		0.624238
NC_000913	318785	318790		0.610448
NC_000913	318790	318795		0.986105
NC_000913	318795	318800		1.579106
NC_000913	318800	318805		2.006291
NC_000913	318805	318810		2.298802
NC_000913	318810	318815		3.283100
NC_000913	318815	318820		3.794092
NC_000913	318820	318825		3.357230
NC_000913	318825	318830		2.491667
NC_000913	318830	318835		2.407871
NC_000913	318835	318840		2.203016
NC_000913	318840	318845		2.756575
NC_000913	318845	318850		2.838397
NC_000913	318850	318855		3.910550
NC_000913	318855	318860		4.812754
NC_000913	318860	318865		5.143118
NC_000913	318865	318870		4.997804
NC_000913	318870	318875		4.427536
NC_000913	318875	318880		2.789158
NC_000913	318880	318885		2.842315
NC_000913	318885	318890		2.214712
NC_000913	318890	318895		1.430945
NC_000913	318895	318900		0.938046
NC_000913	318900	318905		0.892306
NC_000913	318905	318910		0.864039
NC_000913	318910	318915		0.751744
NC_000913	318915	318920		0.623211
NC_000913	318920	318925		0.679407
NC_000913	318925	318930		1.227324
NC_000913	318930	318935		0.814873
NC_000913	318935	318940		0.807254
NC_000913	318940	318945		0.850326
NC_000913	318945	318950		0.855126
NC_000913	318950	318955		0.856001
NC_000913	318955	318960		0.867470
NC_000913	318960	318965		0.931200
NC_000913	318965	318970		1.013572
NC_000913	318970	318975		0.683184
NC_000913	318975	318980		0.504380
NC_000913	318980	318985		0.520531
NC_000913	318985	318990		0.472192
NC_000913	318990	318995		0.432869
NC_000913	318995	319000		0.364298
NC_000913	319000	319005		0.504531
NC_000913	319005	319010		0.751850
NC_000913	319010	319015		1.034103
NC_000913	319015	319020		1.260395
NC_000913	319020	319025		1.277292
NC_000913	319025	319030		1.178526
NC_000913	319030	319035		1.042340
NC_000913	319035	319040		1.082326
NC_000913	319040	319045		1.248238
NC_000913	319045	319050		1.481667
NC_000913	319050	319055		1.315841
NC_000913	319055	319060		1.557003
NC_000913	319060	319065		1.829349
NC_000913	319065	319070		1.894782
NC_000913	319070	319075		1.840362
NC_000913	319075	319080		1.695926
NC_000913	319080	319085		1.735645
NC_000913	319085	319090		1.467428
NC_000913	319090	319095		1.652260
NC_000913	319095	319100		1.951027
NC_000913	319100	319105		2.094639
NC_000913	319105	319110		1.314245
NC_000913	319110	319115		1.098960
NC_000913	319115	319120		1.168879
NC_000913	319120	319125		0.869809
NC_000913	319125	319130		0.650262
NC_000913	319130	319135		0.422236
NC_000913	319135	319140		0.347296
NC_000913	319140	319145		0.354362
NC_000913	319145	319150		0.332226
NC_000913	319150	319155		0.273823
NC_000913	319155	319160		0.274179
NC_000913	319160	319165		0.243913
NC_000913	319165	319170		0.248681
NC_000913	319170	319175		0.165424
NC_000913	319175	319180		0.129834
NC_000913	319180	319185		0.084389
NC_000913	319185	319190		0.049100
NC_000913	319190	319195		0.040210
NC_000913	319195	319200		0.036209
NC_000913	319200	319205		0.047251
NC_000913	319205	319210		0.038460
NC_000913	319210	319215		0.062516
NC_000913	319215	319220		0.062622
NC_000913	319220	319225		0.092348
NC_000913	319225	319230		0.084406
NC_000913	319230	319235		0.081480
NC_000913	319235	319240		0.101931
NC_000913	319240	319245		0.117513
NC_000913	319245	319250		0.123422
NC_000913	319250	319255		0.137933
NC_000913	319255	319260		0.155229
NC_000913	319260	319265		0.201669
NC_000913	319265	319270		0.337465
NC_000913	319270	319275		0.431737
NC_000913	319275	319280		0.348118
NC_000913	319280	319285		0.317358
NC_000913	319285	319290		0.345834
NC_000913	319290	319295		0.305609
NC_000913	319295	319300		0.331344
NC_000913	319300	319305		0.385477
NC_000913	319305	319310		0.456903
NC_000913	319310	319315		0.719834
NC_000913	319315	319320		0.694814
NC_000913	319320	319325		0.837808
NC_000913	319325	319330		0.904932
NC_000913	319330	319335		1.063129
NC_000913	319335	319340		1.106218
NC_000913	319340	319345		1.479965
NC_000913	319345	319350		1.650173
NC_000913	319350	319355		1.980790
NC_000913	319355	319360		1.516884
NC_000913	319360	319365		1.023206
NC_000913	319365	319370		1.070317
NC_000913	319370	319375		1.060166
NC_000913	319375	319380		0.901577
NC_000913	319380	319385		0.883216
NC_000913	319385	319390		0.893564
NC_000913	319390	319395		1.136112
NC_000913	319395	319400		1.305655
NC_000913	319400	319405		1.485435
NC_000913	319405	319410		1.475703
NC_000913	319410	319415		1.679845
NC_000913	319415	319420		1.619690
NC_000913	319420	319425		1.652457
NC_000913	319425	319430		1.621480
NC_000913	319430	319435		1.464132
NC_000913	319435	319440		1.371992
NC_000913	319440	319445		1.153654
NC_000913	319445	319450		0.957359
NC_000913	319450	319455		0.949344
NC_000913	319455	319460		0.843520
NC_000913	319460	319465		0.763194
NC_000913	319465	319470		0.740008
NC_000913	319470	319475		0.693328
NC_000913	319475	319480		0.750491
NC_000913	319480	319485		0.893651
NC_000913	319485	319490		0.926544
NC_000913	319490	319495		1.093672
NC_000913	319495	319500		1.765872
NC_000913	319500	319505		2.625952
NC_000913	319505	319510		2.385194
NC_000913	319510	319515		2.471149
NC_000913	319515	319520		2.541187
NC_000913	319520	319525		2.946930
NC_000913	319525	319530		3.261212
NC_000913	319530	319535		3.344901
NC_000913	319535	319540		3.760830
NC_000913	319540	319545		4.983332
NC_000913	319545	319550		5.644972
NC_000913	319550	319555		5.794218
NC_000913	319555	319560		5.699070
NC_000913	319560	319565		5.293781
NC_000913	319565	319570		5.197980
NC_000913	319570	319575		3.818019
NC_000913	319575	319580		3.780491
NC_000913	319580	319585		3.718741
NC_000913	319585	319590		3.631575
NC_000913	319590	319595		2.987527
NC_000913	319595	319600		2.877706
NC_000913	319600	319605		2.266338
NC_000913	319605	319610		2.307080
NC_000913	319610	319615		2.336941
NC_000913	319615	319620		2.253171
NC_000913	319620	319625		2.231139
NC_000913	319625	319630		2.927047
NC_000913	319630	319635		4.157521
NC_000913	319635	319640		4.085627
NC_000913	319640	319645		3.910628
NC_000913	319645	319650		3.947445
NC_000913	319650	319655		4.112474
NC_000913	319655	319660		3.600952
NC_000913	319660	319665		3.344270
NC_000913	319665	319670		3.261096
NC_000913	319670	319675		3.330118
NC_000913	319675	319680		2.946373
NC_000913	319680	319685		2.238964
NC_000913	319685	319690		2.044513
NC_000913	319690	319695		2.105556
NC_000913	319695	319700		1.021199
NC_000913	319700	319705		0.813943
NC_000913	319705	319710		0.886573
NC_000913	319710	319715		0.888571
NC_000913	319715	319720		0.852695
NC_000913	319720	319725		0.790633
NC_000913	319725	319730		0.940889
NC_000913	319730	319735		1.347615
NC_000913	319735	319740		2.295941
NC_000913	319740	319745		3.605663
NC_000913	319745	319750		5.699320
NC_000913	319750	319755		4.898186
NC_000913	319755	319760		4.525204
NC_000913	319760	319765		3.945830
NC_000913	319765	319770		1.758030
NC_000913	319770	319775		1.514084
NC_000913	319775	319780		1.414119
NC_000913	319780	319785		1.014054
NC_000913	319785	319790		1.048241
NC_000913	319790	319795		1.000737
NC_000913	319795	319800		0.917510
NC_000913	319800	319805		0.837608
NC_000913	319805	319810		0.678725
NC_000913	319810	319815		0.702147
NC_000913	319815	319820		0.643124
NC_000913	319820	319825		0.622138
NC_000913	319825	319830		0.692289
NC_000913	319830	319835		0.729234
NC_000913	319835	319840		1.321814
NC_000913	319840	319845		1.707044
NC_000913	319845	319850		1.828344
NC_000913	319850	319855		1.816614
NC_000913	319855	319860		2.055135
NC_000913	319860	319865		2.147374
NC_000913	319865	319870		2.467567
NC_000913	319870	319875		3.349198
NC_000913	319875	319880		2.949640
NC_000913	319880	319885		3.116169
NC_000913	319885	319890		2.674391
NC_000913	319890	319895		3.013988
NC_000913	319895	319900		2.689542
NC_000913	319900	319905		2.059836
NC_000913	319905	319910		0.993993
NC_000913	319910	319915		0.802403
NC_000913	319915	319920		0.939297
NC_000913	319920	319925		0.810979
NC_000913	319925	319930		0.806790
NC_000913	319930	319935		0.913245
NC_000913	319935	319940		0.994673
NC_000913	319940	319945		1.203682
NC_000913	319945	319950		1.272505
NC_000913	319950	319955		1.659631
NC_000913	319955	319960		1.552528
NC_000913	319960	319965		1.554868
NC_000913	319965	319970		1.649162
NC_000913	319970	319975		1.862491
NC_000913	319975	319980		2.376909
NC_000913	319980	319985		2.694504
NC_000913	319985	319990		2.900273
NC_000913	319990	319995		3.507506
NC_000913	319995	320000		4.130725
NC_000913	320000	320005		4.389240
NC_000913	320005	320010		4.685607
NC_000913	320010	320015		4.806792
NC_000913	320015	320020		4.460975
NC_000913	320020	320025		4.428711
NC_000913	320025	320030		4.631837
NC_000913	320030	320035		3.761110
NC_000913	320035	320040		3.307547
NC_000913	320040	320045		3.223563
NC_000913	320045	320050		3.067495
NC_000913	320050	320055		2.850716
NC_000913	320055	320060		2.794083
NC_000913	320060	320065		2.742139
NC_000913	320065	320070		2.355619
NC_000913	320070	320075		2.176167
NC_000913	320075	320080		2.258198
NC_000913	320080	320085		2.260615
NC_000913	320085	320090		2.366982
NC_000913	320090	320095		2.408805
NC_000913	320095	320100		2.030027
NC_000913	320100	320105		2.041724
NC_000913	320105	320110		1.844797
NC_000913	320110	320115		1.982047
NC_000913	320115	320120		1.953561
NC_000913	320120	320125		2.652186
NC_000913	320125	320130		2.742309
NC_000913	320130	320135		2.907904
NC_000913	320135	320140		3.421311
NC_000913	320140	320145		3.191488
NC_000913	320145	320150		3.398584
NC_000913	320150	320155		3.301986
NC_000913	320155	320160		3.161813
NC_000913	320160	320165		2.770133
NC_000913	320165	320170		2.479015
NC_000913	320170	320175		2.680506
NC_000913	320175	320180		2.220212
NC_000913	320180	320185		2.481894
NC_000913	320185	320190		1.890580
NC_000913	320190	320195		1.674442
NC_000913	320195	320200		1.926045
NC_000913	320200	320205		1.462202
NC_000913	320205	320210		0.843129
NC_000913	320210	320215		0.803129
NC_000913	320215	320220		0.803786
NC_000913	320220	320225		0.858141
NC_000913	320225	320230		0.860242
NC_000913	320230	320235		0.812499
NC_000913	320235	320240		0.835363
NC_000913	320240	320245		0.842307
NC_000913	320245	320250		0.941733
NC_000913	320250	320255		1.356575
NC_000913	320255	320260		1.140284
NC_000913	320260	320265		0.920259
NC_000913	320265	320270		0.695190
NC_000913	320270	320275		0.394247
NC_000913	320275	320280		0.328509
NC_000913	320280	320285		0.339293
NC_000913	320285	320290		0.465356
NC_000913	320290	320295		0.290164
NC_000913	320295	320300		0.175582
NC_000913	320300	320305		0.123617
NC_000913	320305	320310		0.065713
NC_000913	320310	320315		0.066758
NC_000913	320315	320320		0.076264
NC_000913	320320	320325		0.091815
NC_000913	320325	320330		0.123950
NC_000913	320330	320335		0.136112
NC_000913	320335	320340		0.150526
NC_000913	320340	320345		1.118088
NC_000913	320345	320350		0.593478
NC_000913	320350	320355		0.587962
NC_000913	320355	320360		0.486384
NC_000913	320360	320365		0.388774
NC_000913	320365	320370		0.337975
NC_000913	320370	320375		0.322703
NC_000913	320375	320380		0.295379
NC_000913	320380	320385		0.364476
NC_000913	320385	320390		0.305639
NC_000913	320390	320395		0.316171
NC_000913	320395	320400		0.381599
NC_000913	320400	320405		0.334176
NC_000913	320405	320410		0.586050
NC_000913	320410	320415		0.461290
NC_000913	320415	320420		0.389991
NC_000913	320420	320425		0.339563
NC_000913	320425	320430		0.283402
NC_000913	320430	320435		0.231395
NC_000913	320435	320440		0.254182
NC_000913	320440	320445		0.248237
NC_000913	320445	320450		0.185265
NC_000913	320450	320455		0.190207
NC_000913	320455	320460		0.192828
NC_000913	320460	320465		0.122749
NC_000913	320465	320470		0.185218
NC_000913	320470	320475		0.364926
NC_000913	320475	320480		0.450475
NC_000913	320480	320485		0.248056
NC_000913	320485	320490		0.392180
NC_000913	320490	320495		0.332770
NC_000913	320495	320500		0.338127
NC_000913	320500	320505		0.351015
NC_000913	320505	320510		0.337248
NC_000913	320510	320515		0.282282
NC_000913	320515	320520		0.367418
NC_000913	320520	320525		0.361504
NC_000913	320525	320530		0.442541
NC_000913	320530	320535		0.412184
NC_000913	320535	320540		0.368995
NC_000913	320540	320545		0.330764
NC_000913	320545	320550		0.362480
NC_000913	320550	320555		0.353663
NC_000913	320555	320560		0.366921
NC_000913	320560	320565		0.280050
NC_000913	320565	320570		0.309760
NC_000913	320570	320575		0.489980
NC_000913	320575	320580		0.504959
NC_000913	320580	320585		0.560839
NC_000913	320585	320590		0.562014
NC_000913	320590	320595		0.411647
NC_000913	320595	320600		0.354367
NC_000913	320600	320605		0.382618
NC_000913	320605	320610		0.334025
NC_000913	320610	320615		0.350051
NC_000913	320615	320620		0.334654
NC_000913	320620	320625		0.293590
NC_000913	320625	320630		0.246003
NC_000913	320630	320635		0.273796
NC_000913	320635	320640		0.221076
NC_000913	320640	320645		0.307005
NC_000913	320645	320650		0.260114
NC_000913	320650	320655		0.248560
NC_000913	320655	320660		0.226732
NC_000913	320660	320665		0.240588
NC_000913	320665	320670		0.264117
NC_000913	320670	320675		0.225612
NC_000913	320675	320680		0.201675
NC_000913	320680	320685		0.195809
NC_000913	320685	320690		0.196439
NC_000913	320690	320695		0.170624
NC_000913	320695	320700		0.170091
NC_000913	320700	320705		0.153528
NC_000913	320705	320710		0.141447
NC_000913	320710	320715		0.173023
NC_000913	320715	320720		0.259622
NC_000913	320720	320725		0.468203
NC_000913	320725	320730		0.391326
NC_000913	320730	320735		0.313964
NC_000913	320735	320740		0.242397
NC_000913	320740	320745		0.138540
NC_000913	320745	320750		0.104100
NC_000913	320750	320755		0.099608
NC_000913	320755	320760		0.086693
NC_000913	320760	320765		0.087505
NC_000913	320765	320770		0.105134
NC_000913	320770	320775		0.117730
NC_000913	320775	320780		0.068357
NC_000913	320780	320785		0.053201
NC_000913	320785	320790		0.051707
NC_000913	320790	320795		0.042673
NC_000913	320795	320800		0.036809
NC_000913	320800	320805		0.035606
NC_000913	320805	320810		0.043594
NC_000913	320810	320815		0.035314
NC_000913	320815	320820		0.128853
NC_000913	320820	320825		0.096504
NC_000913	320825	320830		0.089483
NC_000913	320830	320835		0.099179
NC_000913	320835	320840		0.095904
NC_000913	320840	320845		0.101041
NC_000913	320845	320850		0.085041
NC_000913	320850	320855		0.092837
NC_000913	320855	320860		0.098637
NC_000913	320860	320865		0.127824
NC_000913	320865	320870		0.124068
NC_000913	320870	320875		0.122925
NC_000913	320875	320880		0.190189
NC_000913	320880	320885		0.180692
NC_000913	320885	320890		0.141954
NC_000913	320890	320895		0.155416
NC_000913	320895	320900		0.167179
NC_000913	320900	320905		0.199490
NC_000913	320905	320910		0.373982
NC_000913	320910	320915		0.359501
NC_000913	320915	320920		0.501379
NC_000913	320920	320925		0.637328
NC_000913	320925	320930		0.452034
NC_000913	320930	320935		0.518011
NC_000913	320935	320940		0.560854
NC_000913	320940	320945		0.454161
NC_000913	320945	320950		0.572828
NC_000913	320950	320955		0.584073
NC_000913	320955	320960		0.570618
NC_000913	320960	320965		0.604557
NC_000913	320965	320970		0.598923
NC_000913	320970	320975		0.679173
NC_000913	320975	320980		0.749646
NC_000913	320980	320985		0.790952
NC_000913	320985	320990		0.848561
NC_000913	320990	320995		0.920745
NC_000913	320995	321000		1.676058
NC_000913	321000	321005		1.332577
NC_000913	321005	321010		1.049296
NC_000913	321010	321015		1.039463
NC_000913	321015	321020		1.031660
NC_000913	321020	321025		0.947545
NC_000913	321025	321030		0.871702
NC_000913	321030	321035		0.935459
NC_000913	321035	321040		1.346950
NC_000913	321040	321045		1.376984
NC_000913	321045	321050		1.567885
NC_000913	321050	321055		1.651212
NC_000913	321055	321060		2.111065
NC_000913	321060	321065		2.297645
NC_000913	321065	321070		2.469780
NC_000913	321070	321075		2.604761
NC_000913	321075	321080		2.566678
NC_000913	321080	321085		2.776129
NC_000913	321085	321090		2.884189
NC_000913	321090	321095		2.784539
NC_000913	321095	321100		2.896922
NC_000913	321100	321105		2.829551
NC_000913	321105	321110		3.078918
NC_000913	321110	321115		3.016772
NC_000913	321115	321120		2.848142
NC_000913	321120	321125		2.907175
NC_000913	321125	321130		3.006171
NC_000913	321130	321135		2.984557
NC_000913	321135	321140		3.055848
NC_000913	321140	321145		3.564972
NC_000913	321145	321150		3.815076
NC_000913	321150	321155		4.562442
NC_000913	321155	321160		4.515766
NC_000913	321160	321165		4.342731
NC_000913	321165	321170		4.251239
NC_000913	321170	321175		4.199882
NC_000913	321175	321180		4.495060
NC_000913	321180	321185		4.237442
NC_000913	321185	321190		4.119738
NC_000913	321190	321195		3.875638
NC_000913	321195	321200		3.733216
NC_000913	321200	321205		3.569664
NC_000913	321205	321210		3.460982
NC_000913	321210	321215		3.459428
NC_000913	321215	321220		3.420796
NC_000913	321220	321225		3.464812
NC_000913	321225	321230		3.638195
NC_000913	321230	321235		3.875382
NC_000913	321235	321240		3.549320
NC_000913	321240	321245		3.123832
NC_000913	321245	321250		3.047526
NC_000913	321250	321255		2.950846
NC_000913	321255	321260		3.047300
NC_000913	321260	321265		2.985933
NC_000913	321265	321270		2.818455
NC_000913	321270	321275		2.945493
NC_000913	321275	321280		3.058739
NC_000913	321280	321285		3.335972
NC_000913	321285	321290		3.325811
NC_000913	321290	321295		3.253655
NC_000913	321295	321300		3.229757
NC_000913	321300	321305		3.184234
NC_000913	321305	321310		3.290382
NC_000913	321310	321315		3.286076
NC_000913	321315	321320		4.333798
NC_000913	321320	321325		4.662575
NC_000913	321325	321330		5.213629
NC_000913	321330	321335		5.733377
NC_000913	321335	321340		5.721143
NC_000913	321340	321345		5.443684
NC_000913	321345	321350		5.160988
NC_000913	321350	321355		5.034653
NC_000913	321355	321360		4.396209
NC_000913	321360	321365		4.357410
NC_000913	321365	321370		4.195593
NC_000913	321370	321375		3.846187
NC_000913	321375	321380		3.552133
NC_000913	321380	321385		3.604226
NC_000913	321385	321390		2.877387
NC_000913	321390	321395		2.930330
NC_000913	321395	321400		2.478559
NC_000913	321400	321405		2.262483
NC_000913	321405	321410		2.190782
NC_000913	321410	321415		2.206052
NC_000913	321415	321420		2.118733
NC_000913	321420	321425		2.044243
NC_000913	321425	321430		2.100916
NC_000913	321430	321435		2.548099
NC_000913	321435	321440		2.897774
NC_000913	321440	321445		2.965642
NC_000913	321445	321450		2.939959
NC_000913	321450	321455		3.251608
NC_000913	321455	321460		2.726401
NC_000913	321460	321465		2.359123
NC_000913	321465	321470		2.292983
NC_000913	321470	321475		2.606668
NC_000913	321475	321480		2.624385
NC_000913	321480	321485		2.705173
NC_000913	321485	321490		2.738043
NC_000913	321490	321495		2.704029
NC_000913	321495	321500		2.967575
NC_000913	321500	321505		2.918997
NC_000913	321505	321510		3.175162
NC_000913	321510	321515		3.179071
NC_000913	321515	321520		3.483853
NC_000913	321520	321525		3.471703
NC_000913	321525	321530		3.530359
NC_000913	321530	321535		3.608046
NC_000913	321535	321540		2.648415
NC_000913	321540	321545		1.693308
NC_000913	321545	321550		1.576196
NC_000913	321550	321555		1.471303
NC_000913	321555	321560		1.519182
NC_000913	321560	321565		1.500626
NC_000913	321565	321570		1.579135
NC_000913	321570	321575		1.516034
NC_000913	321575	321580		1.441135
NC_000913	321580	321585		1.885680
NC_000913	321585	321590		2.051538
NC_000913	321590	321595		2.341720
NC_000913	321595	321600		2.697569
NC_000913	321600	321605		2.302929
NC_000913	321605	321610		2.084161
NC_000913	321610	321615		1.156960
NC_000913	321615	321620		1.093810
NC_000913	321620	321625		1.064436
NC_000913	321625	321630		1.051887
NC_000913	321630	321635		0.862236
NC_000913	321635	321640		0.612251
NC_000913	321640	321645		0.529631
NC_000913	321645	321650		0.506648
NC_000913	321650	321655		0.456637
NC_000913	321655	321660		0.396011
NC_000913	321660	321665		0.373672
NC_000913	321665	321670		0.365692
NC_000913	321670	321675		0.295377
NC_000913	321675	321680		0.255714
NC_000913	321680	321685		0.273819
NC_000913	321685	321690		0.237089
NC_000913	321690	321695		0.315913
NC_000913	321695	321700		0.347661
NC_000913	321700	321705		0.385340
NC_000913	321705	321710		0.445055
NC_000913	321710	321715		0.449090
NC_000913	321715	321720		0.450184
NC_000913	321720	321725		0.372805
NC_000913	321725	321730		0.312549
NC_000913	321730	321735		0.312403
NC_000913	321735	321740		0.364287
NC_000913	321740	321745		0.361772
NC_000913	321745	321750		0.413469
NC_000913	321750	321755		0.656900
NC_000913	321755	321760		0.972994
NC_000913	321760	321765		1.638805
NC_000913	321765	321770		1.310477
NC_000913	321770	321775		1.088377
NC_000913	321775	321780		0.659965
NC_000913	321780	321785		0.536364
NC_000913	321785	321790		0.436650
NC_000913	321790	321795		0.461006
NC_000913	321795	321800		0.403344
NC_000913	321800	321805		0.453000
NC_000913	321805	321810		0.440459
NC_000913	321810	321815		0.507824
NC_000913	321815	321820		0.551633
NC_000913	321820	321825		0.605688
NC_000913	321825	321830		0.517454
NC_000913	321830	321835		0.475921
NC_000913	321835	321840		0.467026
NC_000913	321840	321845		0.432674
NC_000913	321845	321850		0.336695
NC_000913	321850	321855		0.282496
NC_000913	321855	321860		0.256578
NC_000913	321860	321865		0.312709
NC_000913	321865	321870		0.318970
NC_000913	321870	321875		0.372937
NC_000913	321875	321880		0.260539
NC_000913	321880	321885		0.240685
NC_000913	321885	321890		0.207953
NC_000913	321890	321895		0.206912
NC_000913	321895	321900		0.264158
NC_000913	321900	321905		0.333644
NC_000913	321905	321910		0.343853
NC_000913	321910	321915		0.302244
NC_000913	321915	321920		0.292742
NC_000913	321920	321925		0.271295
NC_000913	321925	321930		0.277030
NC_000913	321930	321935		0.440521
NC_000913	321935	321940		0.580922
NC_000913	321940	321945		0.684466
NC_000913	321945	321950		0.716544
NC_000913	321950	321955		0.496771
NC_000913	321955	321960		0.168363
NC_000913	321960	321965		0.124214
NC_000913	321965	321970		0.112534
NC_000913	321970	321975		0.064248
NC_000913	321975	321980		0.032269
NC_000913	321980	321985		0.045720
NC_000913	321985	321990		0.047213
NC_000913	321990	321995		0.055858
NC_000913	321995	322000		0.076396
NC_000913	322000	322005		0.086941
NC_000913	322005	322010		0.105045
NC_000913	322010	322015		0.095898
NC_000913	322015	322020		0.173327
NC_000913	322020	322025		0.128821
NC_000913	322025	322030		0.152080
NC_000913	322030	322035		0.138615
NC_000913	322035	322040		0.130248
NC_000913	322040	322045		0.117753
NC_000913	322045	322050		0.142077
NC_000913	322050	322055		0.133722
NC_000913	322055	322060		0.144630
NC_000913	322060	322065		0.128470
NC_000913	322065	322070		0.119896
NC_000913	322070	322075		0.074872
NC_000913	322075	322080		0.074145
NC_000913	322080	322085		0.101978
NC_000913	322085	322090		0.097194
NC_000913	322090	322095		0.105019
NC_000913	322095	322100		0.117896
NC_000913	322100	322105		0.108348
NC_000913	322105	322110		0.082953
NC_000913	322110	322115		0.065774
NC_000913	322115	322120		0.039095
NC_000913	322120	322125		0.054398
NC_000913	322125	322130		0.047652
NC_000913	322130	322135		0.038315
NC_000913	322135	322140		0.041414
NC_000913	322140	322145		0.040660
NC_000913	322145	322150		0.036384
NC_000913	322150	322155		0.064449
NC_000913	322155	322160		0.071638
NC_000913	322160	322165		0.085686
NC_000913	322165	322170		0.084405
NC_000913	322170	322175		0.115010
NC_000913	322175	322180		0.080435
NC_000913	322180	322185		0.082132
NC_000913	322185	322190		0.062349
NC_000913	322190	322195		0.052534
NC_000913	322195	322200		0.047030
NC_000913	322200	322205		0.040695
NC_000913	322205	322210		0.021617
NC_000913	322210	322215		0.021651
NC_000913	322215	322220		0.015508
NC_000913	322220	322225		0.022807
NC_000913	322225	322230		0.053962
NC_000913	322230	322235		0.068824
NC_000913	322235	322240		0.085354
NC_000913	322240	322245		0.067091
NC_000913	322245	322250		0.048708
NC_000913	322250	322255		0.049572
NC_000913	322255	322260		0.044537
NC_000913	322260	322265		0.057253
NC_000913	322265	322270		0.079131
NC_000913	322270	322275		0.079471
NC_000913	322275	322280		0.105193
NC_000913	322280	322285		0.093158
NC_000913	322285	322290		0.117994
NC_000913	322290	322295		0.082031
NC_000913	322295	322300		0.187473
NC_000913	322300	322305		0.648197
NC_000913	322305	322310		0.590925
NC_000913	322310	322315		0.598810
NC_000913	322315	322320		0.816080
NC_000913	322320	322325		0.723587
NC_000913	322325	322330		0.700100
NC_000913	322330	322335		0.991270
NC_000913	322335	322340		0.491403
NC_000913	322340	322345		0.235047
NC_000913	322345	322350		0.222782
NC_000913	322350	322355		0.111636
NC_000913	322355	322360		0.092842
NC_000913	322360	322365		0.116558
NC_000913	322365	322370		0.173908
NC_000913	322370	322375		0.090649
NC_000913	322375	322380		0.122267
NC_000913	322380	322385		0.189756
NC_000913	322385	322390		0.193549
NC_000913	322390	322395		0.205075
NC_000913	322395	322400		0.245591
NC_000913	322400	322405		0.157228
NC_000913	322405	322410		0.100614
NC_000913	322410	322415		0.050685
NC_000913	322415	322420		0.053255
NC_000913	322420	322425		0.067822
NC_000913	322425	322430		0.060611
NC_000913	322430	322435		0.070698
NC_000913	322435	322440		0.153972
NC_000913	322440	322445		0.164286
NC_000913	322445	322450		0.290238
NC_000913	322450	322455		0.282063
NC_000913	322455	322460		0.326051
NC_000913	322460	322465		0.321852
NC_000913	322465	322470		0.227564
NC_000913	322470	322475		0.144021
NC_000913	322475	322480		0.112759
NC_000913	322480	322485		0.075819
NC_000913	322485	322490		0.063116
NC_000913	322490	322495		0.038452
NC_000913	322495	322500		0.039675
NC_000913	322500	322505		0.033886
NC_000913	322505	322510		0.025164
NC_000913	322510	322515		0.013620
NC_000913	322515	322520		0.059081
NC_000913	322520	322525		0.146970
NC_000913	322525	322530		0.131600
NC_000913	322530	322535		0.328492
NC_000913	322535	322540		0.234694
NC_000913	322540	322545		0.311170
NC_000913	322545	322550		0.163217
NC_000913	322550	322555		0.173630
NC_000913	322555	322560		0.145551
NC_000913	322560	322565		0.148384
NC_000913	322565	322570		0.165605
NC_000913	322570	322575		0.190295
NC_000913	322575	322580		0.277409
NC_000913	322580	322585		0.320820
NC_000913	322585	322590		0.476652
NC_000913	322590	322595		0.580885
NC_000913	322595	322600		0.576938
NC_000913	322600	322605		0.886543
NC_000913	322605	322610		0.906784
NC_000913	322610	322615		0.974070
NC_000913	322615	322620		0.876037
NC_000913	322620	322625		0.824201
NC_000913	322625	322630		0.833908
NC_000913	322630	322635		0.643157
NC_000913	322635	322640		0.526638
NC_000913	322640	322645		0.475223
NC_000913	322645	322650		0.455459
NC_000913	322650	322655		0.435317
NC_000913	322655	322660		0.421468
NC_000913	322660	322665		0.405617
NC_000913	322665	322670		0.434293
NC_000913	322670	322675		0.535697
NC_000913	322675	322680		0.590080
NC_000913	322680	322685		0.705113
NC_000913	322685	322690		0.621254
NC_000913	322690	322695		0.658428
NC_000913	322695	322700		0.804483
NC_000913	322700	322705		0.809888
NC_000913	322705	322710		0.625810
NC_000913	322710	322715		0.569390
NC_000913	322715	322720		0.412096
NC_000913	322720	322725		0.491267
NC_000913	322725	322730		0.524677
NC_000913	322730	322735		0.657861
NC_000913	322735	322740		0.702721
NC_000913	322740	322745		1.134939
NC_000913	322745	322750		1.283621
NC_000913	322750	322755		1.287637
NC_000913	322755	322760		1.731966
NC_000913	322760	322765		2.148588
NC_000913	322765	322770		1.557381
NC_000913	322770	322775		1.392996
NC_000913	322775	322780		1.219298
NC_000913	322780	322785		0.715769
NC_000913	322785	322790		0.547128
NC_000913	322790	322795		0.433537
NC_000913	322795	322800		0.273168
NC_000913	322800	322805		0.234538
NC_000913	322805	322810		0.271328
NC_000913	322810	322815		0.468019
NC_000913	322815	322820		0.376791
NC_000913	322820	322825		0.321831
NC_000913	322825	322830		0.377749
NC_000913	322830	322835		0.249408
NC_000913	322835	322840		0.298936
NC_000913	322840	322845		0.191903
NC_000913	322845	322850		0.176039
NC_000913	322850	322855		0.127567
NC_000913	322855	322860		0.084944
NC_000913	322860	322865		0.098745
NC_000913	322865	322870		0.090043
NC_000913	322870	322875		0.074176
NC_000913	322875	322880		0.086580
NC_000913	322880	322885		0.087852
NC_000913	322885	322890		0.077787
NC_000913	322890	322895		0.124990
NC_000913	322895	322900		0.198128
NC_000913	322900	322905		0.109954
NC_000913	322905	322910		0.103753
NC_000913	322910	322915		0.104760
NC_000913	322915	322920		0.097965
NC_000913	322920	322925		0.112944
NC_000913	322925	322930		0.150896
NC_000913	322930	322935		0.132417
NC_000913	322935	322940		0.159376
NC_000913	322940	322945		0.168261
NC_000913	322945	322950		0.220557
NC_000913	322950	322955		0.168668
NC_000913	322955	322960		0.202570
NC_000913	322960	322965		0.196206
NC_000913	322965	322970		0.157812
NC_000913	322970	322975		0.110403
NC_000913	322975	322980		0.105271
NC_000913	322980	322985		0.154052
NC_000913	322985	322990		0.148005
NC_000913	322990	322995		0.181681
NC_000913	322995	323000		0.203127
NC_000913	323000	323005		0.077570
NC_000913	323005	323010		0.057541
NC_000913	323010	323015		0.034992
NC_000913	323015	323020		0.023891
NC_000913	323020	323025		0.043088
NC_000913	323025	323030		0.072964
NC_000913	323030	323035		0.063467
NC_000913	323035	323040		0.140474
NC_000913	323040	323045		0.180711
NC_000913	323045	323050		0.185248
NC_000913	323050	323055		0.186556
NC_000913	323055	323060		0.204830
NC_000913	323060	323065		0.173609
NC_000913	323065	323070		0.187404
NC_000913	323070	323075		0.240596
NC_000913	323075	323080		0.260615
NC_000913	323080	323085		0.268405
NC_000913	323085	323090		0.322652
NC_000913	323090	323095		0.433386
NC_000913	323095	323100		0.236085
NC_000913	323100	323105		0.176427
NC_000913	323105	323110		0.088530
NC_000913	323110	323115		0.085413
NC_000913	323115	323120		0.081890
NC_000913	323120	323125		0.077917
NC_000913	323125	323130		0.068070
NC_000913	323130	323135		0.062357
NC_000913	323135	323140		0.110340
NC_000913	323140	323145		0.234346
NC_000913	323145	323150		0.305284
NC_000913	323150	323155		0.160352
NC_000913	323155	323160		0.106928
NC_000913	323160	323165		0.090000
NC_000913	323165	323170		0.094438
NC_000913	323170	323175		0.082803
NC_000913	323175	323180		0.084169
NC_000913	323180	323185		0.100098
NC_000913	323185	323190		0.163930
NC_000913	323190	323195		0.420696
NC_000913	323195	323200		0.610816
NC_000913	323200	323205		0.631181
NC_000913	323205	323210		0.511442
NC_000913	323210	323215		0.402149
NC_000913	323215	323220		0.354057
NC_000913	323220	323225		0.161326
NC_000913	323225	323230		0.081453
NC_000913	323230	323235		0.083578
NC_000913	323235	323240		0.080077
NC_000913	323240	323245		0.074923
NC_000913	323245	323250		0.066683
NC_000913	323250	323255		0.056717
NC_000913	323255	323260		0.070002
NC_000913	323260	323265		0.113940
NC_000913	323265	323270		0.089466
NC_000913	323270	323275		0.090075
NC_000913	323275	323280		0.123332
NC_000913	323280	323285		0.123419
NC_000913	323285	323290		0.104276
NC_000913	323290	323295		0.041835
NC_000913	323295	323300		0.157789
NC_000913	323300	323305		0.108428
NC_000913	323305	323310		0.113103
NC_000913	323310	323315		0.236631
NC_000913	323315	323320		0.268448
NC_000913	323320	323325		0.257634
NC_000913	323325	323330		0.261838
NC_000913	323330	323335		0.403509
NC_000913	323335	323340		0.439885
NC_000913	323340	323345		0.415208
NC_000913	323345	323350		0.414727
NC_000913	323350	323355		0.331123
NC_000913	323355	323360		0.324606
NC_000913	323360	323365		0.332772
NC_000913	323365	323370		0.297252
NC_000913	323370	323375		0.330605
NC_000913	323375	323380		0.362718
NC_000913	323380	323385		0.440115
NC_000913	323385	323390		0.356639
NC_000913	323390	323395		0.479516
NC_000913	323395	323400		0.593039
NC_000913	323400	323405		0.531360
NC_000913	323405	323410		0.286126
NC_000913	323410	323415		0.360450
NC_000913	323415	323420		0.372550
NC_000913	323420	323425		0.387244
NC_000913	323425	323430		0.318060
NC_000913	323430	323435		0.482682
NC_000913	323435	323440		0.461973
NC_000913	323440	323445		0.511948
NC_000913	323445	323450		0.483337
NC_000913	323450	323455		0.307772
NC_000913	323455	323460		0.294189
NC_000913	323460	323465		0.329435
NC_000913	323465	323470		0.263400
NC_000913	323470	323475		0.223198
NC_000913	323475	323480		0.150013
NC_000913	323480	323485		0.128673
NC_000913	323485	323490		0.102589
NC_000913	323490	323495		0.098000
NC_000913	323495	323500		0.051694
NC_000913	323500	323505		0.043218
NC_000913	323505	323510		0.024118
NC_000913	323510	323515		0.026344
NC_000913	323515	323520		0.018273
NC_000913	323520	323525		0.023531
NC_000913	323525	323530		0.021100
NC_000913	323530	323535		0.022219
NC_000913	323535	323540		0.019929
NC_000913	323540	323545		0.023147
NC_000913	323545	323550		0.090436
NC_000913	323550	323555		0.092121
NC_000913	323555	323560		0.097103
NC_000913	323560	323565		0.136946
NC_000913	323565	323570		0.102416
NC_000913	323570	323575		0.121204
NC_000913	323575	323580		0.117673
NC_000913	323580	323585		0.104080
NC_000913	323585	323590		0.079271
NC_000913	323590	323595		0.057402
NC_000913	323595	323600		0.035787
NC_000913	323600	323605		0.027530
NC_000913	323605	323610		0.025877
NC_000913	323610	323615		0.021295
NC_000913	323615	323620		0.026661
NC_000913	323620	323625		0.028310
NC_000913	323625	323630		0.030387
NC_000913	323630	323635		0.033147
NC_000913	323635	323640		0.037678
NC_000913	323640	323645		0.031588
NC_000913	323645	323650		0.045006
NC_000913	323650	323655		0.047747
NC_000913	323655	323660		0.046571
NC_000913	323660	323665		0.037935
NC_000913	323665	323670		0.047326
NC_000913	323670	323675		0.119543
NC_000913	323675	323680		0.187207
NC_000913	323680	323685		0.189711
NC_000913	323685	323690		0.188887
NC_000913	323690	323695		0.169899
NC_000913	323695	323700		0.129005
NC_000913	323700	323705		0.115323
NC_000913	323705	323710		0.117249
NC_000913	323710	323715		0.104674
NC_000913	323715	323720		0.116213
NC_000913	323720	323725		0.080979
NC_000913	323725	323730		0.054391
NC_000913	323730	323735		0.114887
NC_000913	323735	323740		0.138672
NC_000913	323740	323745		0.166840
NC_000913	323745	323750		0.183583
NC_000913	323750	323755		0.237706
NC_000913	323755	323760		0.175632
NC_000913	323760	323765		0.126580
NC_000913	323765	323770		0.157386
NC_000913	323770	323775		0.260345
NC_000913	323775	323780		0.232299
NC_000913	323780	323785		0.311874
NC_000913	323785	323790		0.096794
NC_000913	323790	323795		0.075329
NC_000913	323795	323800		0.056934
NC_000913	323800	323805		0.061783
NC_000913	323805	323810		0.048765
NC_000913	323810	323815		0.044196
NC_000913	323815	323820		0.034552
NC_000913	323820	323825		0.030209
NC_000913	323825	323830		0.041165
NC_000913	323830	323835		0.060173
NC_000913	323835	323840		0.093576
NC_000913	323840	323845		0.098765
NC_000913	323845	323850		0.107341
NC_000913	323850	323855		0.156617
NC_000913	323855	323860		0.175652
NC_000913	323860	323865		0.225662
NC_000913	323865	323870		0.232892
NC_000913	323870	323875		0.189377
NC_000913	323875	323880		0.163285
NC_000913	323880	323885		0.197383
NC_000913	323885	323890		0.255743
NC_000913	323890	323895		0.249594
NC_000913	323895	323900		0.246521
NC_000913	323900	323905		0.269400
NC_000913	323905	323910		0.291892
NC_000913	323910	323915		0.898917
NC_000913	323915	323920		1.231666
NC_000913	323920	323925		1.397863
NC_000913	323925	323930		1.561386
NC_000913	323930	323935		0.668307
NC_000913	323935	323940		0.300356
NC_000913	323940	323945		0.298479
NC_000913	323945	323950		0.277964
NC_000913	323950	323955		0.247586
NC_000913	323955	323960		0.165674
NC_000913	323960	323965		0.147434
NC_000913	323965	323970		0.191195
NC_000913	323970	323975		0.191968
NC_000913	323975	323980		0.198236
NC_000913	323980	323985		0.308787
NC_000913	323985	323990		0.318147
NC_000913	323990	323995		0.320152
NC_000913	323995	324000		0.293896
NC_000913	324000	324005		0.338468
NC_000913	324005	324010		0.306347
NC_000913	324010	324015		0.235357
NC_000913	324015	324020		0.165853
NC_000913	324020	324025		0.198835
NC_000913	324025	324030		0.120794
NC_000913	324030	324035		0.110593
NC_000913	324035	324040		0.090793
NC_000913	324040	324045		0.095955
NC_000913	324045	324050		0.083195
NC_000913	324050	324055		0.111515
NC_000913	324055	324060		0.125058
NC_000913	324060	324065		0.096908
NC_000913	324065	324070		0.143397
NC_000913	324070	324075		0.164484
NC_000913	324075	324080		0.201194
NC_000913	324080	324085		0.255598
NC_000913	324085	324090		0.268023
NC_000913	324090	324095		0.360622
NC_000913	324095	324100		0.364068
NC_000913	324100	324105		0.377092
NC_000913	324105	324110		0.333676
NC_000913	324110	324115		0.280689
NC_000913	324115	324120		0.275100
NC_000913	324120	324125		0.178456
NC_000913	324125	324130		0.155811
NC_000913	324130	324135		0.163268
NC_000913	324135	324140		0.194546
NC_000913	324140	324145		0.205654
NC_000913	324145	324150		0.233551
NC_000913	324150	324155		0.147211
NC_000913	324155	324160		0.216589
NC_000913	324160	324165		0.226847
NC_000913	324165	324170		0.335851
NC_000913	324170	324175		0.399095
NC_000913	324175	324180		0.371526
NC_000913	324180	324185		0.308720
NC_000913	324185	324190		0.308397
NC_000913	324190	324195		0.281847
NC_000913	324195	324200		0.259888
NC_000913	324200	324205		0.263003
NC_000913	324205	324210		0.268609
NC_000913	324210	324215		0.286781
NC_000913	324215	324220		0.264726
NC_000913	324220	324225		0.713492
NC_000913	324225	324230		0.790258
NC_000913	324230	324235		0.878775
NC_000913	324235	324240		0.935543
NC_000913	324240	324245		1.049761
NC_000913	324245	324250		0.935204
NC_000913	324250	324255		0.934070
NC_000913	324255	324260		0.717045
NC_000913	324260	324265		0.482510
NC_000913	324265	324270		0.551548
NC_000913	324270	324275		0.620368
NC_000913	324275	324280		0.483357
NC_000913	324280	324285		0.436356
NC_000913	324285	324290		0.415308
NC_000913	324290	324295		0.399769
NC_000913	324295	324300		0.329981
NC_000913	324300	324305		0.338095
NC_000913	324305	324310		0.314157
NC_000913	324310	324315		0.270428
NC_000913	324315	324320		0.149630
NC_000913	324320	324325		0.121706
NC_000913	324325	324330		0.142642
NC_000913	324330	324335		0.113456
NC_000913	324335	324340		0.126664
NC_000913	324340	324345		0.158781
NC_000913	324345	324350		0.194321
NC_000913	324350	324355		0.166696
NC_000913	324355	324360		0.116111
NC_000913	324360	324365		0.160147
NC_000913	324365	324370		0.145712
NC_000913	324370	324375		0.115612
NC_000913	324375	324380		0.109321
NC_000913	324380	324385		0.246320
NC_000913	324385	324390		0.209461
NC_000913	324390	324395		0.315281
NC_000913	324395	324400		0.152034
NC_000913	324400	324405		0.116527
NC_000913	324405	324410		0.124061
NC_000913	324410	324415		0.104355
NC_000913	324415	324420		0.123947
NC_000913	324420	324425		0.086096
NC_000913	324425	324430		0.083032
NC_000913	324430	324435		0.230185
NC_000913	324435	324440		0.316635
NC_000913	324440	324445		0.380632
NC_000913	324445	324450		0.461151
NC_000913	324450	324455		0.776680
NC_000913	324455	324460		0.818521
NC_000913	324460	324465		1.009175
NC_000913	324465	324470		0.791530
NC_000913	324470	324475		0.715400
NC_000913	324475	324480		0.569073
NC_000913	324480	324485		0.463754
NC_000913	324485	324490		0.577626
NC_000913	324490	324495		0.518814
NC_000913	324495	324500		0.434849
NC_000913	324500	324505		0.449358
NC_000913	324505	324510		0.365585
NC_000913	324510	324515		0.330539
NC_000913	324515	324520		0.287840
NC_000913	324520	324525		0.408174
NC_000913	324525	324530		0.433242
NC_000913	324530	324535		0.307114
NC_000913	324535	324540		0.367916
NC_000913	324540	324545		0.380132
NC_000913	324545	324550		0.589709
NC_000913	324550	324555		0.757105
NC_000913	324555	324560		0.916657
NC_000913	324560	324565		0.944166
NC_000913	324565	324570		1.585571
NC_000913	324570	324575		1.601598
NC_000913	324575	324580		1.866984
NC_000913	324580	324585		1.650153
NC_000913	324585	324590		1.709687
NC_000913	324590	324595		2.031240
NC_000913	324595	324600		2.356414
NC_000913	324600	324605		2.116088
NC_000913	324605	324610		1.968756
NC_000913	324610	324615		1.840072
NC_000913	324615	324620		1.791817
NC_000913	324620	324625		1.768377
NC_000913	324625	324630		1.732483
NC_000913	324630	324635		1.846418
NC_000913	324635	324640		1.812999
NC_000913	324640	324645		1.767770
NC_000913	324645	324650		1.893197
NC_000913	324650	324655		2.036350
NC_000913	324655	324660		2.091942
NC_000913	324660	324665		2.602067
NC_000913	324665	324670		3.825542
NC_000913	324670	324675		4.020844
NC_000913	324675	324680		3.961585
NC_000913	324680	324685		4.606634
NC_000913	324685	324690		5.023683
NC_000913	324690	324695		4.969985
NC_000913	324695	324700		5.565610
NC_000913	324700	324705		4.857452
NC_000913	324705	324710		4.867752
NC_000913	324710	324715		5.012909
NC_000913	324715	324720		5.464061
NC_000913	324720	324725		5.124356
NC_000913	324725	324730		4.629949
NC_000913	324730	324735		4.709033
NC_000913	324735	324740		4.648253
NC_000913	324740	324745		4.863750
NC_000913	324745	324750		4.830882
NC_000913	324750	324755		4.718968
NC_000913	324755	324760		3.952355
NC_000913	324760	324765		3.694607
NC_000913	324765	324770		3.348391
NC_000913	324770	324775		3.678260
NC_000913	324775	324780		3.477938
NC_000913	324780	324785		3.564510
NC_000913	324785	324790		3.746573
NC_000913	324790	324795		3.851001
NC_000913	324795	324800		3.790815
NC_000913	324800	324805		4.152494
NC_000913	324805	324810		4.589106
NC_000913	324810	324815		5.650920
NC_000913	324815	324820		5.805076
NC_000913	324820	324825		5.636322
NC_000913	324825	324830		5.341790
NC_000913	324830	324835		5.150864
NC_000913	324835	324840		4.738039
NC_000913	324840	324845		3.753104
NC_000913	324845	324850		2.763882
NC_000913	324850	324855		2.670424
NC_000913	324855	324860		2.573920
NC_000913	324860	324865		2.378307
NC_000913	324865	324870		2.331613
NC_000913	324870	324875		2.324133
NC_000913	324875	324880		2.332743
NC_000913	324880	324885		2.489646
NC_000913	324885	324890		2.902480
NC_000913	324890	324895		3.531298
NC_000913	324895	324900		3.889166
NC_000913	324900	324905		4.389146
NC_000913	324905	324910		4.978797
NC_000913	324910	324915		5.805183
NC_000913	324915	324920		8.050312
NC_000913	324920	324925		6.226105
NC_000913	324925	324930		6.209814
NC_000913	324930	324935		6.045091
NC_000913	324935	324940		5.172074
NC_000913	324940	324945		3.347825
NC_000913	324945	324950		3.304934
NC_000913	324950	324955		3.112650
NC_000913	324955	324960		3.123679
NC_000913	324960	324965		2.544500
NC_000913	324965	324970		2.415640
NC_000913	324970	324975		2.470617
NC_000913	324975	324980		2.563266
NC_000913	324980	324985		3.109253
NC_000913	324985	324990		3.605849
NC_000913	324990	324995		3.969517
NC_000913	324995	325000		3.971455
NC_000913	325000	325005		3.978721
NC_000913	325005	325010		4.698535
NC_000913	325010	325015		4.383311
NC_000913	325015	325020		3.779610
NC_000913	325020	325025		3.587791
NC_000913	325025	325030		4.051347
NC_000913	325030	325035		4.289561
NC_000913	325035	325040		4.330608
NC_000913	325040	325045		4.020693
NC_000913	325045	325050		4.038834
NC_000913	325050	325055		3.764159
NC_000913	325055	325060		3.765033
NC_000913	325060	325065		3.527884
NC_000913	325065	325070		3.559944
NC_000913	325070	325075		3.771182
NC_000913	325075	325080		3.606761
NC_000913	325080	325085		3.706376
NC_000913	325085	325090		3.825922
NC_000913	325090	325095		3.852984
NC_000913	325095	325100		4.380369
NC_000913	325100	325105		4.553466
NC_000913	325105	325110		5.365244
NC_000913	325110	325115		5.285251
NC_000913	325115	325120		6.208243
NC_000913	325120	325125		5.898945
NC_000913	325125	325130		6.245351
NC_000913	325130	325135		5.733718
NC_000913	325135	325140		5.032276
NC_000913	325140	325145		4.482217
NC_000913	325145	325150		4.481150
NC_000913	325150	325155		4.524910
NC_000913	325155	325160		4.634264
NC_000913	325160	325165		3.703810
NC_000913	325165	325170		3.006367
NC_000913	325170	325175		3.145490
NC_000913	325175	325180		3.104865
NC_000913	325180	325185		2.853749
NC_000913	325185	325190		2.658215
NC_000913	325190	325195		2.509916
NC_000913	325195	325200		2.433010
NC_000913	325200	325205		2.389082
NC_000913	325205	325210		2.296537
NC_000913	325210	325215		2.087990
NC_000913	325215	325220		2.290577
NC_000913	325220	325225		2.351381
NC_000913	325225	325230		2.292842
NC_000913	325230	325235		2.369726
NC_000913	325235	325240		2.329221
NC_000913	325240	325245		2.981184
NC_000913	325245	325250		1.974026
NC_000913	325250	325255		1.785235
NC_000913	325255	325260		1.482992
NC_000913	325260	325265		1.355891
NC_000913	325265	325270		1.388714
NC_000913	325270	325275		1.182123
NC_000913	325275	325280		1.189503
NC_000913	325280	325285		1.177159
NC_000913	325285	325290		1.154195
NC_000913	325290	325295		1.086551
NC_000913	325295	325300		0.898732
NC_000913	325300	325305		1.196181
NC_000913	325305	325310		1.079009
NC_000913	325310	325315		1.234350
NC_000913	325315	325320		1.421217
NC_000913	325320	325325		1.572782
NC_000913	325325	325330		1.584780
NC_000913	325330	325335		1.161491
NC_000913	325335	325340		1.435122
NC_000913	325340	325345		1.131994
NC_000913	325345	325350		1.514787
NC_000913	325350	325355		1.788270
NC_000913	325355	325360		2.037580
NC_000913	325360	325365		2.338711
NC_000913	325365	325370		2.329855
NC_000913	325370	325375		2.629683
NC_000913	325375	325380		2.252372
NC_000913	325380	325385		2.370434
NC_000913	325385	325390		2.130321
NC_000913	325390	325395		2.003570
NC_000913	325395	325400		1.875696
NC_000913	325400	325405		1.746965
NC_000913	325405	325410		2.118617
NC_000913	325410	325415		2.207978
NC_000913	325415	325420		2.206716
NC_000913	325420	325425		1.629114
NC_000913	325425	325430		1.621817
NC_000913	325430	325435		1.442470
NC_000913	325435	325440		1.415020
NC_000913	325440	325445		1.353252
NC_000913	325445	325450		1.291560
NC_000913	325450	325455		1.367144
NC_000913	325455	325460		1.306581
NC_000913	325460	325465		1.764314
NC_000913	325465	325470		2.240852
NC_000913	325470	325475		2.753157
NC_000913	325475	325480		3.545490
NC_000913	325480	325485		3.957441
NC_000913	325485	325490		3.234035
NC_000913	325490	325495		4.185213
NC_000913	325495	325500		3.691084
NC_000913	325500	325505		3.504439
NC_000913	325505	325510		0.336728
NC_000913	325510	325515		0.444828
NC_000913	325515	325520		0.379869
NC_000913	325520	325525		0.353211
NC_000913	325525	325530		0.273272
NC_000913	325530	325535		0.237174
NC_000913	325535	325540		0.212179
NC_000913	325540	325545		0.389534
NC_000913	325545	325550		0.507061
NC_000913	325550	325555		0.574890
NC_000913	325555	325560		0.641093
NC_000913	325560	325565		0.491288
NC_000913	325565	325570		0.378792
NC_000913	325570	325575		0.336021
NC_000913	325575	325580		0.329632
NC_000913	325580	325585		0.312298
NC_000913	325585	325590		0.288699
NC_000913	325590	325595		0.309718
NC_000913	325595	325600		0.356649
NC_000913	325600	325605		0.331224
NC_000913	325605	325610		0.447048
NC_000913	325610	325615		0.535980
NC_000913	325615	325620		0.518826
NC_000913	325620	325625		0.533199
NC_000913	325625	325630		0.481496
NC_000913	325630	325635		0.518513
NC_000913	325635	325640		0.499463
NC_000913	325640	325645		0.555213
NC_000913	325645	325650		0.582239
NC_000913	325650	325655		0.653179
NC_000913	325655	325660		1.120912
NC_000913	325660	325665		1.171466
NC_000913	325665	325670		1.570532
NC_000913	325670	325675		1.479052
NC_000913	325675	325680		1.305841
NC_000913	325680	325685		1.399845
NC_000913	325685	325690		1.167961
NC_000913	325690	325695		0.881745
NC_000913	325695	325700		0.849222
NC_000913	325700	325705		0.670327
NC_000913	325705	325710		0.681149
NC_000913	325710	325715		0.610919
NC_000913	325715	325720		0.460861
NC_000913	325720	325725		0.524848
NC_000913	325725	325730		0.424890
NC_000913	325730	325735		0.570879
NC_000913	325735	325740		0.639963
NC_000913	325740	325745		0.666053
NC_000913	325745	325750		0.703001
NC_000913	325750	325755		0.655398
NC_000913	325755	325760		0.564053
NC_000913	325760	325765		0.477464
NC_000913	325765	325770		0.358200
NC_000913	325770	325775		0.279942
NC_000913	325775	325780		0.301108
NC_000913	325780	325785		0.363679
NC_000913	325785	325790		0.345006
NC_000913	325790	325795		0.330663
NC_000913	325795	325800		0.285125
NC_000913	325800	325805		0.276169
NC_000913	325805	325810		0.265355
NC_000913	325810	325815		0.161319
NC_000913	325815	325820		0.153147
NC_000913	325820	325825		0.116955
NC_000913	325825	325830		0.105434
NC_000913	325830	325835		0.097640
NC_000913	325835	325840		0.082827
NC_000913	325840	325845		0.087560
NC_000913	325845	325850		0.080573
NC_000913	325850	325855		0.062676
NC_000913	325855	325860		0.069158
NC_000913	325860	325865		0.075152
NC_000913	325865	325870		0.061791
NC_000913	325870	325875		0.036698
NC_000913	325875	325880		0.073714
NC_000913	325880	325885		0.070611
NC_000913	325885	325890		0.065164
NC_000913	325890	325895		0.036475
NC_000913	325895	325900		0.039067
NC_000913	325900	325905		0.040548
NC_000913	325905	325910		0.046281
NC_000913	325910	325915		0.040325
NC_000913	325915	325920		0.054821
NC_000913	325920	325925		0.133035
NC_000913	325925	325930		0.244500
NC_000913	325930	325935		0.228250
NC_000913	325935	325940		0.238931
NC_000913	325940	325945		0.165596
NC_000913	325945	325950		0.152029
NC_000913	325950	325955		0.120623
NC_000913	325955	325960		0.166945
NC_000913	325960	325965		0.160071
NC_000913	325965	325970		0.209252
NC_000913	325970	325975		0.171659
NC_000913	325975	325980		0.151080
NC_000913	325980	325985		0.109141
NC_000913	325985	325990		0.103064
NC_000913	325990	325995		0.106768
NC_000913	325995	326000		0.127750
NC_000913	326000	326005		0.172513
NC_000913	326005	326010		0.092785
NC_000913	326010	326015		0.089791
NC_000913	326015	326020		0.040909
NC_000913	326020	326025		0.035190
NC_000913	326025	326030		0.014895
NC_000913	326030	326035		0.013735
NC_000913	326035	326040		0.013453
NC_000913	326040	326045		0.014086
NC_000913	326045	326050		0.014479
NC_000913	326050	326055		0.092888
NC_000913	326055	326060		0.081063
NC_000913	326060	326065		0.127921
NC_000913	326065	326070		0.137366
NC_000913	326070	326075		0.137834
NC_000913	326075	326080		0.159320
NC_000913	326080	326085		0.174197
NC_000913	326085	326090		0.198831
NC_000913	326090	326095		0.249671
NC_000913	326095	326100		0.266213
NC_000913	326100	326105		0.325831
NC_000913	326105	326110		0.305437
NC_000913	326110	326115		0.327385
NC_000913	326115	326120		0.367972
NC_000913	326120	326125		0.409849
NC_000913	326125	326130		0.606843
NC_000913	326130	326135		0.678080
NC_000913	326135	326140		0.780358
NC_000913	326140	326145		1.056693
NC_000913	326145	326150		1.120249
NC_000913	326150	326155		1.075538
NC_000913	326155	326160		1.116563
NC_000913	326160	326165		1.071380
NC_000913	326165	326170		1.057053
NC_000913	326170	326175		0.738337
NC_000913	326175	326180		0.395764
NC_000913	326180	326185		0.426062
NC_000913	326185	326190		0.446263
NC_000913	326190	326195		0.501585
NC_000913	326195	326200		0.478723
NC_000913	326200	326205		0.441692
NC_000913	326205	326210		0.454742
NC_000913	326210	326215		0.475547
NC_000913	326215	326220		0.448476
NC_000913	326220	326225		0.428891
NC_000913	326225	326230		0.400917
NC_000913	326230	326235		0.360489
NC_000913	326235	326240		0.329944
NC_000913	326240	326245		0.359333
NC_000913	326245	326250		0.378432
NC_000913	326250	326255		0.397980
NC_000913	326255	326260		0.422065
NC_000913	326260	326265		0.483284
NC_000913	326265	326270		0.492099
NC_000913	326270	326275		0.552242
NC_000913	326275	326280		0.544952
NC_000913	326280	326285		0.540566
NC_000913	326285	326290		0.498771
NC_000913	326290	326295		0.489818
NC_000913	326295	326300		0.453633
NC_000913	326300	326305		0.430610
NC_000913	326305	326310		0.423579
NC_000913	326310	326315		0.399076
NC_000913	326315	326320		0.374975
NC_000913	326320	326325		0.343679
NC_000913	326325	326330		0.394171
NC_000913	326330	326335		0.568248
NC_000913	326335	326340		0.344220
NC_000913	326340	326345		0.480187
NC_000913	326345	326350		0.385241
NC_000913	326350	326355		0.405305
NC_000913	326355	326360		0.343068
NC_000913	326360	326365		0.213497
NC_000913	326365	326370		0.225929
NC_000913	326370	326375		0.208201
NC_000913	326375	326380		0.167883
NC_000913	326380	326385		0.167393
NC_000913	326385	326390		0.188382
NC_000913	326390	326395		0.266959
NC_000913	326395	326400		0.325988
NC_000913	326400	326405		0.358873
NC_000913	326405	326410		0.316264
NC_000913	326410	326415		0.303415
NC_000913	326415	326420		0.377915
NC_000913	326420	326425		0.388092
NC_000913	326425	326430		0.315318
NC_000913	326430	326435		0.352233
NC_000913	326435	326440		0.344733
NC_000913	326440	326445		0.359024
NC_000913	326445	326450		0.399707
NC_000913	326450	326455		0.540765
NC_000913	326455	326460		0.526904
NC_000913	326460	326465		0.487944
NC_000913	326465	326470		0.653136
NC_000913	326470	326475		0.649611
NC_000913	326475	326480		0.558177
NC_000913	326480	326485		0.705576
NC_000913	326485	326490		0.562554
NC_000913	326490	326495		0.468538
NC_000913	326495	326500		0.408507
NC_000913	326500	326505		0.382270
NC_000913	326505	326510		0.285355
NC_000913	326510	326515		0.258139
NC_000913	326515	326520		0.207659
NC_000913	326520	326525		0.242528
NC_000913	326525	326530		0.308419
NC_000913	326530	326535		0.424328
NC_000913	326535	326540		0.485665
NC_000913	326540	326545		0.498279
NC_000913	326545	326550		0.205226
NC_000913	326550	326555		0.194155
NC_000913	326555	326560		0.210356
NC_000913	326560	326565		0.181023
NC_000913	326565	326570		0.158570
NC_000913	326570	326575		0.156228
NC_000913	326575	326580		0.204925
NC_000913	326580	326585		0.232845
NC_000913	326585	326590		0.194104
NC_000913	326590	326595		0.174600
NC_000913	326595	326600		0.103461
NC_000913	326600	326605		0.056835
NC_000913	326605	326610		0.067389
NC_000913	326610	326615		0.070694
NC_000913	326615	326620		0.092104
NC_000913	326620	326625		0.080119
NC_000913	326625	326630		0.143811
NC_000913	326630	326635		0.193570
NC_000913	326635	326640		0.447875
NC_000913	326640	326645		0.423438
NC_000913	326645	326650		0.405507
NC_000913	326650	326655		0.427634
NC_000913	326655	326660		0.403122
NC_000913	326660	326665		0.377128
NC_000913	326665	326670		0.415363
NC_000913	326670	326675		0.427786
NC_000913	326675	326680		0.489869
NC_000913	326680	326685		0.469463
NC_000913	326685	326690		0.494431
NC_000913	326690	326695		0.532537
NC_000913	326695	326700		0.580412
NC_000913	326700	326705		0.573370
NC_000913	326705	326710		0.464074
NC_000913	326710	326715		0.332552
NC_000913	326715	326720		0.380408
NC_000913	326720	326725		0.235696
NC_000913	326725	326730		0.138215
NC_000913	326730	326735		0.146025
NC_000913	326735	326740		0.135393
NC_000913	326740	326745		0.139097
NC_000913	326745	326750		0.131982
NC_000913	326750	326755		0.160964
NC_000913	326755	326760		0.154995
NC_000913	326760	326765		0.179773
NC_000913	326765	326770		0.167090
NC_000913	326770	326775		0.142667
NC_000913	326775	326780		0.160294
NC_000913	326780	326785		0.166907
NC_000913	326785	326790		0.132501
NC_000913	326790	326795		0.169305
NC_000913	326795	326800		0.144666
NC_000913	326800	326805		0.108535
NC_000913	326805	326810		0.104013
NC_000913	326810	326815		0.077366
NC_000913	326815	326820		0.113111
NC_000913	326820	326825		0.119697
NC_000913	326825	326830		0.191857
NC_000913	326830	326835		0.208553
NC_000913	326835	326840		0.282197
NC_000913	326840	326845		0.338330
NC_000913	326845	326850		0.384032
NC_000913	326850	326855		0.356935
NC_000913	326855	326860		0.178360
NC_000913	326860	326865		0.196476
NC_000913	326865	326870		0.164359
NC_000913	326870	326875		0.165288
NC_000913	326875	326880		0.125165
NC_000913	326880	326885		0.114013
NC_000913	326885	326890		0.127547
NC_000913	326890	326895		0.121572
NC_000913	326895	326900		0.153135
NC_000913	326900	326905		0.143274
NC_000913	326905	326910		0.114303
NC_000913	326910	326915		0.137304
NC_000913	326915	326920		0.168287
NC_000913	326920	326925		0.209029
NC_000913	326925	326930		0.176592
NC_000913	326930	326935		0.207248
NC_000913	326935	326940		0.243549
NC_000913	326940	326945		0.279550
NC_000913	326945	326950		0.240894
NC_000913	326950	326955		0.253443
NC_000913	326955	326960		0.308606
NC_000913	326960	326965		0.274629
NC_000913	326965	326970		0.254343
NC_000913	326970	326975		0.369781
NC_000913	326975	326980		0.441863
NC_000913	326980	326985		0.200290
NC_000913	326985	326990		0.208866
NC_000913	326990	326995		0.118779
NC_000913	326995	327000		0.101383
NC_000913	327000	327005		0.091190
NC_000913	327005	327010		0.071469
NC_000913	327010	327015		0.070851
NC_000913	327015	327020		0.064233
NC_000913	327020	327025		0.073929
NC_000913	327025	327030		0.076339
NC_000913	327030	327035		0.176940
NC_000913	327035	327040		0.295304
NC_000913	327040	327045		0.348896
NC_000913	327045	327050		0.266670
NC_000913	327050	327055		0.305866
NC_000913	327055	327060		0.468643
NC_000913	327060	327065		0.308357
NC_000913	327065	327070		0.284620
NC_000913	327070	327075		0.334172
NC_000913	327075	327080		0.338221
NC_000913	327080	327085		0.207533
NC_000913	327085	327090		0.189749
NC_000913	327090	327095		0.187921
NC_000913	327095	327100		0.145087
NC_000913	327100	327105		0.150805
NC_000913	327105	327110		0.184542
NC_000913	327110	327115		0.172570
NC_000913	327115	327120		0.160805
NC_000913	327120	327125		0.201294
NC_000913	327125	327130		0.199581
NC_000913	327130	327135		0.146204
NC_000913	327135	327140		0.163476
NC_000913	327140	327145		0.145585
NC_000913	327145	327150		0.131671
NC_000913	327150	327155		0.151599
NC_000913	327155	327160		0.204991
NC_000913	327160	327165		0.212109
NC_000913	327165	327170		0.224558
NC_000913	327170	327175		0.513043
NC_000913	327175	327180		0.542353
NC_000913	327180	327185		0.589685
NC_000913	327185	327190		0.368056
NC_000913	327190	327195		0.323918
NC_000913	327195	327200		0.319934
NC_000913	327200	327205		0.178895
NC_000913	327205	327210		0.178616
NC_000913	327210	327215		0.199766
NC_000913	327215	327220		0.211972
NC_000913	327220	327225		0.282684
NC_000913	327225	327230		0.387147
NC_000913	327230	327235		0.496505
NC_000913	327235	327240		0.786850
NC_000913	327240	327245		0.948332
NC_000913	327245	327250		0.704700
NC_000913	327250	327255		0.541365
NC_000913	327255	327260		0.475174
NC_000913	327260	327265		0.496162
NC_000913	327265	327270		0.503016
NC_000913	327270	327275		0.272374
NC_000913	327275	327280		0.216564
NC_000913	327280	327285		0.223911
NC_000913	327285	327290		0.205756
NC_000913	327290	327295		0.207708
NC_000913	327295	327300		0.226138
NC_000913	327300	327305		0.296470
NC_000913	327305	327310		0.199579
NC_000913	327310	327315		0.215574
NC_000913	327315	327320		0.334683
NC_000913	327320	327325		0.329175
NC_000913	327325	327330		0.293372
NC_000913	327330	327335		0.307035
NC_000913	327335	327340		0.262250
NC_000913	327340	327345		0.292631
NC_000913	327345	327350		0.273887
NC_000913	327350	327355		0.231337
NC_000913	327355	327360		0.234605
NC_000913	327360	327365		0.243651
NC_000913	327365	327370		0.172604
NC_000913	327370	327375		0.123865
NC_000913	327375	327380		0.123197
NC_000913	327380	327385		0.134569
NC_000913	327385	327390		0.125045
NC_000913	327390	327395		0.128388
NC_000913	327395	327400		0.175870
NC_000913	327400	327405		0.160469
NC_000913	327405	327410		0.183688
NC_000913	327410	327415		0.156775
NC_000913	327415	327420		0.188594
NC_000913	327420	327425		0.220507
NC_000913	327425	327430		0.190431
NC_000913	327430	327435		0.192786
NC_000913	327435	327440		0.182394
NC_000913	327440	327445		0.161762
NC_000913	327445	327450		0.160835
NC_000913	327450	327455		0.165274
NC_000913	327455	327460		0.148591
NC_000913	327460	327465		0.155358
NC_000913	327465	327470		0.173039
NC_000913	327470	327475		0.203745
NC_000913	327475	327480		0.232445
NC_000913	327480	327485		0.236323
NC_000913	327485	327490		0.228994
NC_000913	327490	327495		0.211522
NC_000913	327495	327500		0.234201
NC_000913	327500	327505		0.236797
NC_000913	327505	327510		0.260753
NC_000913	327510	327515		0.227296
NC_000913	327515	327520		0.245254
NC_000913	327520	327525		0.111004
NC_000913	327525	327530		0.116385
NC_000913	327530	327535		0.095882
NC_000913	327535	327540		0.065563
NC_000913	327540	327545		0.052096
NC_000913	327545	327550		0.050229
NC_000913	327550	327555		0.019851
NC_000913	327555	327560		0.011919
NC_000913	327560	327565		0.002019
NC_000913	327565	327570		0.001376
NC_000913	327570	327575		0.001881
NC_000913	327575	327580		0.001409
NC_000913	327580	327585		0.005297
NC_000913	327585	327590		0.002124
NC_000913	327590	327595		0.003614
NC_000913	327595	327600		0.121068
NC_000913	327600	327605		0.148951
NC_000913	327605	327610		0.307102
NC_000913	327610	327615		0.164621
NC_000913	327615	327620		0.142244
NC_000913	327620	327625		0.131271
NC_000913	327625	327630		0.154684
NC_000913	327630	327635		0.193105
NC_000913	327635	327640		0.237015
NC_000913	327640	327645		0.387315
NC_000913	327645	327650		0.251466
NC_000913	327650	327655		0.273430
NC_000913	327655	327660		0.348609
NC_000913	327660	327665		0.350731
NC_000913	327665	327670		0.212076
NC_000913	327670	327675		0.126312
NC_000913	327675	327680		0.103516
NC_000913	327680	327685		0.087447
NC_000913	327685	327690		0.092291
NC_000913	327690	327695		0.106302
NC_000913	327695	327700		0.132222
NC_000913	327700	327705		0.152069
NC_000913	327705	327710		0.124998
NC_000913	327710	327715		0.292132
NC_000913	327715	327720		0.244067
NC_000913	327720	327725		0.244139
NC_000913	327725	327730		0.277499
NC_000913	327730	327735		0.171886
NC_000913	327735	327740		0.119157
NC_000913	327740	327745		0.131401
NC_000913	327745	327750		0.117532
NC_000913	327750	327755		0.106259
NC_000913	327755	327760		0.128128
NC_000913	327760	327765		0.150041
NC_000913	327765	327770		0.216864
NC_000913	327770	327775		0.211655
NC_000913	327775	327780		0.348252
NC_000913	327780	327785		0.439898
NC_000913	327785	327790		0.406864
NC_000913	327790	327795		0.439926
NC_000913	327795	327800		0.497746
NC_000913	327800	327805		0.423214
NC_000913	327805	327810		0.389871
NC_000913	327810	327815		0.409734
NC_000913	327815	327820		0.368527
NC_000913	327820	327825		0.381331
NC_000913	327825	327830		0.511460
NC_000913	327830	327835		0.612620
NC_000913	327835	327840		0.541878
NC_000913	327840	327845		0.480596
NC_000913	327845	327850		0.351913
NC_000913	327850	327855		0.316092
NC_000913	327855	327860		0.251721
NC_000913	327860	327865		0.244657
NC_000913	327865	327870		0.274136
NC_000913	327870	327875		0.322387
NC_000913	327875	327880		0.378980
NC_000913	327880	327885		0.635355
NC_000913	327885	327890		0.600675
NC_000913	327890	327895		0.575753
NC_000913	327895	327900		0.384079
NC_000913	327900	327905		0.315318
NC_000913	327905	327910		0.195082
NC_000913	327910	327915		0.234776
NC_000913	327915	327920		0.117246
NC_000913	327920	327925		0.141639
NC_000913	327925	327930		0.143729
NC_000913	327930	327935		0.209619
NC_000913	327935	327940		0.798508
NC_000913	327940	327945		0.950516
NC_000913	327945	327950		1.046377
NC_000913	327950	327955		0.602278
NC_000913	327955	327960		0.501946
NC_000913	327960	327965		0.380268
NC_000913	327965	327970		0.401714
NC_000913	327970	327975		0.342574
NC_000913	327975	327980		0.366927
NC_000913	327980	327985		0.362514
NC_000913	327985	327990		0.285980
NC_000913	327990	327995		0.274316
NC_000913	327995	328000		0.355958
NC_000913	328000	328005		0.293625
NC_000913	328005	328010		0.318763
NC_000913	328010	328015		0.325882
NC_000913	328015	328020		0.326704
NC_000913	328020	328025		0.226365
NC_000913	328025	328030		0.228334
NC_000913	328030	328035		0.254509
NC_000913	328035	328040		0.246838
NC_000913	328040	328045		0.241967
NC_000913	328045	328050		0.276135
NC_000913	328050	328055		0.265805
NC_000913	328055	328060		0.481735
NC_000913	328060	328065		0.548893
NC_000913	328065	328070		0.531033
NC_000913	328070	328075		0.691028
NC_000913	328075	328080		0.571037
NC_000913	328080	328085		0.564528
NC_000913	328085	328090		0.496466
NC_000913	328090	328095		0.475192
NC_000913	328095	328100		0.272626
NC_000913	328100	328105		0.261856
NC_000913	328105	328110		0.306835
NC_000913	328110	328115		0.322373
NC_000913	328115	328120		0.303776
NC_000913	328120	328125		0.388648
NC_000913	328125	328130		0.513603
NC_000913	328130	328135		0.650536
NC_000913	328135	328140		0.418262
NC_000913	328140	328145		0.434390
NC_000913	328145	328150		0.434470
NC_000913	328150	328155		0.470532
NC_000913	328155	328160		0.480447
NC_000913	328160	328165		0.483983
NC_000913	328165	328170		0.460527
NC_000913	328170	328175		0.445312
NC_000913	328175	328180		0.612532
NC_000913	328180	328185		0.530560
NC_000913	328185	328190		0.427253
NC_000913	328190	328195		0.392278
NC_000913	328195	328200		0.295414
NC_000913	328200	328205		0.273717
NC_000913	328205	328210		0.295239
NC_000913	328210	328215		0.286199
NC_000913	328215	328220		0.340033
NC_000913	328220	328225		0.192945
NC_000913	328225	328230		0.220220
NC_000913	328230	328235		0.201522
NC_000913	328235	328240		0.193778
NC_000913	328240	328245		0.210964
NC_000913	328245	328250		0.252135
NC_000913	328250	328255		0.274519
NC_000913	328255	328260		0.325056
NC_000913	328260	328265		0.439145
NC_000913	328265	328270		0.434668
NC_000913	328270	328275		0.473552
NC_000913	328275	328280		0.615999
NC_000913	328280	328285		0.477485
NC_000913	328285	328290		0.485848
NC_000913	328290	328295		0.297217
NC_000913	328295	328300		0.265272
NC_000913	328300	328305		0.218969
NC_000913	328305	328310		0.232890
NC_000913	328310	328315		0.228083
NC_000913	328315	328320		0.264074
NC_000913	328320	328325		0.275431
NC_000913	328325	328330		0.455696
NC_000913	328330	328335		0.710435
NC_000913	328335	328340		0.725112
NC_000913	328340	328345		0.617201
NC_000913	328345	328350		0.536903
NC_000913	328350	328355		0.462527
NC_000913	328355	328360		0.403147
NC_000913	328360	328365		0.373265
NC_000913	328365	328370		0.353691
NC_000913	328370	328375		0.323010
NC_000913	328375	328380		0.371891
NC_000913	328380	328385		0.288066
NC_000913	328385	328390		0.292036
NC_000913	328390	328395		0.316019
NC_000913	328395	328400		0.343816
NC_000913	328400	328405		0.405644
NC_000913	328405	328410		0.461108
NC_000913	328410	328415		0.515592
NC_000913	328415	328420		0.617289
NC_000913	328420	328425		0.571634
NC_000913	328425	328430		0.461057
NC_000913	328430	328435		0.359094
NC_000913	328435	328440		0.317591
NC_000913	328440	328445		0.313724
NC_000913	328445	328450		0.212570
NC_000913	328450	328455		0.166606
NC_000913	328455	328460		0.186810
NC_000913	328460	328465		0.191238
NC_000913	328465	328470		0.202787
NC_000913	328470	328475		0.231077
NC_000913	328475	328480		0.272094
NC_000913	328480	328485		0.237182
NC_000913	328485	328490		0.264483
NC_000913	328490	328495		0.426922
NC_000913	328495	328500		0.368226
NC_000913	328500	328505		0.377321
NC_000913	328505	328510		0.203452
NC_000913	328510	328515		0.281140
NC_000913	328515	328520		0.288244
NC_000913	328520	328525		0.336214
NC_000913	328525	328530		0.364136
NC_000913	328530	328535		0.400932
NC_000913	328535	328540		0.427552
NC_000913	328540	328545		0.423819
NC_000913	328545	328550		0.556475
NC_000913	328550	328555		0.436792
NC_000913	328555	328560		0.465919
NC_000913	328560	328565		0.463023
NC_000913	328565	328570		0.461091
NC_000913	328570	328575		0.472613
NC_000913	328575	328580		0.438519
NC_000913	328580	328585		0.497735
NC_000913	328585	328590		0.480149
NC_000913	328590	328595		0.460900
NC_000913	328595	328600		0.445427
NC_000913	328600	328605		0.471591
NC_000913	328605	328610		0.362953
NC_000913	328610	328615		0.341474
NC_000913	328615	328620		0.377176
NC_000913	328620	328625		0.373415
NC_000913	328625	328630		0.411508
NC_000913	328630	328635		0.373768
NC_000913	328635	328640		0.451479
NC_000913	328640	328645		0.493959
NC_000913	328645	328650		0.439222
NC_000913	328650	328655		0.394243
NC_000913	328655	328660		0.135936
NC_000913	328660	328665		0.077587
NC_000913	328665	328670		0.053574
NC_000913	328670	328675		0.048026
NC_000913	328675	328680		0.047327
NC_000913	328680	328685		0.046794
NC_000913	328685	328690		0.046857
NC_000913	328690	328695		0.258098
NC_000913	328695	328700		0.321272
NC_000913	328700	328705		0.339224
NC_000913	328705	328710		0.310021
NC_000913	328710	328715		0.218283
NC_000913	328715	328720		0.208445
NC_000913	328720	328725		0.158051
NC_000913	328725	328730		0.137385
NC_000913	328730	328735		0.067122
NC_000913	328735	328740		0.061520
NC_000913	328740	328745		0.041584
NC_000913	328745	328750		0.073272
NC_000913	328750	328755		0.256311
NC_000913	328755	328760		0.203683
NC_000913	328760	328765		0.231673
NC_000913	328765	328770		0.287979
NC_000913	328770	328775		0.329335
NC_000913	328775	328780		0.171692
NC_000913	328780	328785		0.188111
NC_000913	328785	328790		0.196547
NC_000913	328790	328795		0.290575
NC_000913	328795	328800		0.418206
NC_000913	328800	328805		0.384860
NC_000913	328805	328810		0.509717
NC_000913	328810	328815		0.341992
NC_000913	328815	328820		0.354846
NC_000913	328820	328825		0.333242
NC_000913	328825	328830		0.296836
NC_000913	328830	328835		0.334060
NC_000913	328835	328840		0.327289
NC_000913	328840	328845		0.368396
NC_000913	328845	328850		0.591602
NC_000913	328850	328855		0.571921
NC_000913	328855	328860		0.190838
NC_000913	328860	328865		0.182844
NC_000913	328865	328870		0.166142
NC_000913	328870	328875		0.154910
NC_000913	328875	328880		0.141278
NC_000913	328880	328885		0.160948
NC_000913	328885	328890		0.180734
NC_000913	328890	328895		0.309218
NC_000913	328895	328900		0.297931
NC_000913	328900	328905		0.269736
NC_000913	328905	328910		0.182601
NC_000913	328910	328915		0.236609
NC_000913	328915	328920		0.229643
NC_000913	328920	328925		0.193987
NC_000913	328925	328930		0.166145
NC_000913	328930	328935		0.109602
NC_000913	328935	328940		0.094304
NC_000913	328940	328945		0.080448
NC_000913	328945	328950		0.074775
NC_000913	328950	328955		0.072859
NC_000913	328955	328960		0.099771
NC_000913	328960	328965		0.165075
NC_000913	328965	328970		0.305956
NC_000913	328970	328975		0.411915
NC_000913	328975	328980		0.341785
NC_000913	328980	328985		0.413046
NC_000913	328985	328990		0.363204
NC_000913	328990	328995		0.263204
NC_000913	328995	329000		0.253089
NC_000913	329000	329005		0.252469
NC_000913	329005	329010		0.247045
NC_000913	329010	329015		0.241478
NC_000913	329015	329020		0.301833
NC_000913	329020	329025		0.338368
NC_000913	329025	329030		0.284789
NC_000913	329030	329035		0.317222
NC_000913	329035	329040		0.356660
NC_000913	329040	329045		0.408938
NC_000913	329045	329050		0.338996
NC_000913	329050	329055		0.352137
NC_000913	329055	329060		0.233967
NC_000913	329060	329065		0.224790
NC_000913	329065	329070		0.152390
NC_000913	329070	329075		0.134894
NC_000913	329075	329080		0.066685
NC_000913	329080	329085		0.065486
NC_000913	329085	329090		0.063802
NC_000913	329090	329095		0.058952
NC_000913	329095	329100		0.066838
NC_000913	329100	329105		0.076318
NC_000913	329105	329110		0.121191
NC_000913	329110	329115		0.025627
NC_000913	329115	329120		0.006387
NC_000913	329120	329125		0.015098
NC_000913	329125	329130		0.014129
NC_000913	329130	329135		0.021672
NC_000913	329135	329140		0.015739
NC_000913	329140	329145		0.014762
NC_000913	329145	329150		0.183842
NC_000913	329150	329155		0.132526
NC_000913	329155	329160		0.106670
NC_000913	329160	329165		0.113985
NC_000913	329165	329170		0.173012
NC_000913	329170	329175		0.184813
NC_000913	329175	329180		0.195976
NC_000913	329180	329185		0.171448
NC_000913	329185	329190		0.182908
NC_000913	329190	329195		0.213790
NC_000913	329195	329200		0.229242
NC_000913	329200	329205		0.257503
NC_000913	329205	329210		0.309183
NC_000913	329210	329215		0.303878
NC_000913	329215	329220		0.366105
NC_000913	329220	329225		0.361889
NC_000913	329225	329230		0.393957
NC_000913	329230	329235		0.447428
NC_000913	329235	329240		0.372593
NC_000913	329240	329245		0.410945
NC_000913	329245	329250		0.703837
NC_000913	329250	329255		0.963768
NC_000913	329255	329260		1.192982
NC_000913	329260	329265		1.345385
NC_000913	329265	329270		1.520070
NC_000913	329270	329275		1.892444
NC_000913	329275	329280		1.373543
NC_000913	329280	329285		1.186108
NC_000913	329285	329290		1.083398
NC_000913	329290	329295		0.889248
NC_000913	329295	329300		0.650633
NC_000913	329300	329305		0.541359
NC_000913	329305	329310		0.512639
NC_000913	329310	329315		0.456890
NC_000913	329315	329320		0.196056
NC_000913	329320	329325		0.119504
NC_000913	329325	329330		0.105372
NC_000913	329330	329335		0.098563
NC_000913	329335	329340		0.094515
NC_000913	329340	329345		0.095792
NC_000913	329345	329350		0.101405
NC_000913	329350	329355		0.086497
NC_000913	329355	329360		0.093412
NC_000913	329360	329365		0.089060
NC_000913	329365	329370		0.094919
NC_000913	329370	329375		0.145939
NC_000913	329375	329380		0.216958
NC_000913	329380	329385		0.301583
NC_000913	329385	329390		0.302056
NC_000913	329390	329395		0.558770
NC_000913	329395	329400		1.113232
NC_000913	329400	329405		1.288475
NC_000913	329405	329410		1.125191
NC_000913	329410	329415		0.980628
NC_000913	329415	329420		0.822698
NC_000913	329420	329425		0.566168
NC_000913	329425	329430		0.454401
NC_000913	329430	329435		0.479069
NC_000913	329435	329440		0.763170
NC_000913	329440	329445		0.696032
NC_000913	329445	329450		0.746747
NC_000913	329450	329455		0.799921
NC_000913	329455	329460		0.537455
NC_000913	329460	329465		0.836926
NC_000913	329465	329470		0.959232
NC_000913	329470	329475		0.883567
NC_000913	329475	329480		0.799062
NC_000913	329480	329485		1.040521
NC_000913	329485	329490		1.088235
NC_000913	329490	329495		1.013434
NC_000913	329495	329500		1.025956
NC_000913	329500	329505		0.917559
NC_000913	329505	329510		0.733921
NC_000913	329510	329515		0.593507
NC_000913	329515	329520		0.553096
NC_000913	329520	329525		0.508542
NC_000913	329525	329530		0.477523
NC_000913	329530	329535		0.518851
NC_000913	329535	329540		0.536961
NC_000913	329540	329545		0.468067
NC_000913	329545	329550		0.607918
NC_000913	329550	329555		0.647487
NC_000913	329555	329560		0.709077
NC_000913	329560	329565		0.641141
NC_000913	329565	329570		0.521984
NC_000913	329570	329575		0.370224
NC_000913	329575	329580		0.353817
NC_000913	329580	329585		0.242614
NC_000913	329585	329590		0.237676
NC_000913	329590	329595		0.192156
NC_000913	329595	329600		0.260913
NC_000913	329600	329605		0.289590
NC_000913	329605	329610		0.342714
NC_000913	329610	329615		0.388586
NC_000913	329615	329620		0.392444
NC_000913	329620	329625		0.378153
NC_000913	329625	329630		0.406841
NC_000913	329630	329635		0.555314
NC_000913	329635	329640		0.553469
NC_000913	329640	329645		0.616517
NC_000913	329645	329650		0.576763
NC_000913	329650	329655		0.626371
NC_000913	329655	329660		0.559379
NC_000913	329660	329665		0.857077
NC_000913	329665	329670		0.767023
NC_000913	329670	329675		0.712797
NC_000913	329675	329680		0.600966
NC_000913	329680	329685		0.269314
NC_000913	329685	329690		0.164615
NC_000913	329690	329695		0.126025
NC_000913	329695	329700		0.076232
NC_000913	329700	329705		0.051998
NC_000913	329705	329710		0.030950
NC_000913	329710	329715		0.034037
NC_000913	329715	329720		0.070983
NC_000913	329720	329725		0.110435
NC_000913	329725	329730		0.091467
NC_000913	329730	329735		0.086896
NC_000913	329735	329740		0.062534
NC_000913	329740	329745		0.053824
NC_000913	329745	329750		0.052040
NC_000913	329750	329755		0.057356
NC_000913	329755	329760		0.052165
NC_000913	329760	329765		0.051090
NC_000913	329765	329770		0.072878
NC_000913	329770	329775		0.095222
NC_000913	329775	329780		0.087890
NC_000913	329780	329785		0.183119
NC_000913	329785	329790		0.097214
NC_000913	329790	329795		0.107731
NC_000913	329795	329800		0.280664
NC_000913	329800	329805		0.249619
NC_000913	329805	329810		0.279330
NC_000913	329810	329815		0.232411
NC_000913	329815	329820		0.239430
NC_000913	329820	329825		0.411069
NC_000913	329825	329830		0.591798
NC_000913	329830	329835		0.196737
NC_000913	329835	329840		0.213049
NC_000913	329840	329845		0.257042
NC_000913	329845	329850		0.192522
NC_000913	329850	329855		0.170397
NC_000913	329855	329860		0.199168
NC_000913	329860	329865		0.143240
NC_000913	329865	329870		0.118373
NC_000913	329870	329875		0.114618
NC_000913	329875	329880		0.091944
NC_000913	329880	329885		0.086067
NC_000913	329885	329890		0.082710
NC_000913	329890	329895		0.073601
NC_000913	329895	329900		0.075483
NC_000913	329900	329905		0.078617
NC_000913	329905	329910		0.093662
NC_000913	329910	329915		0.128770
NC_000913	329915	329920		0.140840
NC_000913	329920	329925		0.124959
NC_000913	329925	329930		0.127642
NC_000913	329930	329935		0.115158
NC_000913	329935	329940		0.151632
NC_000913	329940	329945		0.135716
NC_000913	329945	329950		0.124457
NC_000913	329950	329955		0.159931
NC_000913	329955	329960		0.225088
NC_000913	329960	329965		0.302021
NC_000913	329965	329970		0.176971
NC_000913	329970	329975		0.112606
NC_000913	329975	329980		0.044638
NC_000913	329980	329985		0.041716
NC_000913	329985	329990		0.034228
NC_000913	329990	329995		0.031752
NC_000913	329995	330000		0.038995
NC_000913	330000	330005		0.042946
NC_000913	330005	330010		0.052945
NC_000913	330010	330015		0.087955
NC_000913	330015	330020		0.097821
NC_000913	330020	330025		0.294368
NC_000913	330025	330030		0.322100
NC_000913	330030	330035		0.257529
NC_000913	330035	330040		0.212736
NC_000913	330040	330045		0.212810
NC_000913	330045	330050		0.309005
NC_000913	330050	330055		0.274308
NC_000913	330055	330060		0.296998
NC_000913	330060	330065		0.284111
NC_000913	330065	330070		0.243342
NC_000913	330070	330075		0.260398
NC_000913	330075	330080		0.090555
NC_000913	330080	330085		0.033000
NC_000913	330085	330090		0.058381
NC_000913	330090	330095		0.047510
NC_000913	330095	330100		0.020060
NC_000913	330100	330105		0.016300
NC_000913	330105	330110		0.014875
NC_000913	330110	330115		0.018677
NC_000913	330115	330120		0.048751
NC_000913	330120	330125		0.036483
NC_000913	330125	330130		0.050208
NC_000913	330130	330135		0.056705
NC_000913	330135	330140		0.070028
NC_000913	330140	330145		0.124183
NC_000913	330145	330150		0.104469
NC_000913	330150	330155		0.014620
NC_000913	330155	330160		0.017354
NC_000913	330160	330165		0.017062
NC_000913	330165	330170		0.017595
NC_000913	330170	330175		0.026746
NC_000913	330175	330180		0.018972
NC_000913	330180	330185		0.064935
NC_000913	330185	330190		0.089116
NC_000913	330190	330195		0.141717
NC_000913	330195	330200		0.109527
NC_000913	330200	330205		0.107426
NC_000913	330205	330210		0.128774
NC_000913	330210	330215		0.163191
NC_000913	330215	330220		0.160178
NC_000913	330220	330225		0.163328
NC_000913	330225	330230		0.124599
NC_000913	330230	330235		0.122603
NC_000913	330235	330240		0.061337
NC_000913	330240	330245		0.180183
NC_000913	330245	330250		0.017519
NC_000913	330250	330255		0.014733
NC_000913	330255	330260		0.010287
NC_000913	330260	330265		0.010957
NC_000913	330265	330270		0.010336
NC_000913	330270	330275		0.014747
NC_000913	330275	330280		0.015205
NC_000913	330280	330285		0.020079
NC_000913	330285	330290		0.071074
NC_000913	330290	330295		0.060708
NC_000913	330295	330300		0.129241
NC_000913	330300	330305		0.071398
NC_000913	330305	330310		0.054821
NC_000913	330310	330315		0.032011
NC_000913	330315	330320		0.014596
NC_000913	330320	330325		0.014939
NC_000913	330325	330330		0.014852
NC_000913	330330	330335		0.012730
NC_000913	330335	330340		0.010452
NC_000913	330340	330345		0.006391
NC_000913	330345	330350		0.006182
NC_000913	330350	330355		0.013717
NC_000913	330355	330360		0.017567
NC_000913	330360	330365		0.016748
NC_000913	330365	330370		0.010775
NC_000913	330370	330375		0.010259
NC_000913	330375	330380		0.011335
NC_000913	330380	330385		0.013170
NC_000913	330385	330390		0.014561
NC_000913	330390	330395		0.017720
NC_000913	330395	330400		0.024030
NC_000913	330400	330405		0.042101
NC_000913	330405	330410		0.055434
NC_000913	330410	330415		0.100699
NC_000913	330415	330420		0.076954
NC_000913	330420	330425		0.068880
NC_000913	330425	330430		0.065557
NC_000913	330430	330435		0.045984
NC_000913	330435	330440		0.026466
NC_000913	330440	330445		0.032947
NC_000913	330445	330450		0.029399
NC_000913	330450	330455		0.056737
NC_000913	330455	330460		0.074987
NC_000913	330460	330465		0.160485
NC_000913	330465	330470		0.186867
NC_000913	330470	330475		0.239094
NC_000913	330475	330480		0.176707
NC_000913	330480	330485		0.205011
NC_000913	330485	330490		0.185143
NC_000913	330490	330495		0.222581
NC_000913	330495	330500		0.200530
NC_000913	330500	330505		0.172451
NC_000913	330505	330510		0.271407
NC_000913	330510	330515		0.427755
NC_000913	330515	330520		0.453118
NC_000913	330520	330525		0.464251
NC_000913	330525	330530		0.409684
NC_000913	330530	330535		0.862384
NC_000913	330535	330540		0.741588
NC_000913	330540	330545		0.626249
NC_000913	330545	330550		0.549825
NC_000913	330550	330555		0.525965
NC_000913	330555	330560		0.451870
NC_000913	330560	330565		0.497748
NC_000913	330565	330570		0.385731
NC_000913	330570	330575		0.456916
NC_000913	330575	330580		0.448971
NC_000913	330580	330585		0.396018
NC_000913	330585	330590		0.267231
NC_000913	330590	330595		0.331361
NC_000913	330595	330600		0.166086
NC_000913	330600	330605		0.191640
NC_000913	330605	330610		0.211220
NC_000913	330610	330615		0.244276
NC_000913	330615	330620		0.229562
NC_000913	330620	330625		0.323076
NC_000913	330625	330630		0.429473
NC_000913	330630	330635		0.496078
NC_000913	330635	330640		0.541634
NC_000913	330640	330645		0.467121
NC_000913	330645	330650		0.436621
NC_000913	330650	330655		0.409456
NC_000913	330655	330660		0.351506
NC_000913	330660	330665		0.338172
NC_000913	330665	330670		0.309777
NC_000913	330670	330675		0.318705
NC_000913	330675	330680		0.347622
NC_000913	330680	330685		0.329626
NC_000913	330685	330690		0.301037
NC_000913	330690	330695		0.253158
NC_000913	330695	330700		0.275895
NC_000913	330700	330705		0.297894
NC_000913	330705	330710		0.331956
NC_000913	330710	330715		0.339728
NC_000913	330715	330720		0.356327
NC_000913	330720	330725		0.438367
NC_000913	330725	330730		0.669516
NC_000913	330730	330735		0.573066
NC_000913	330735	330740		0.478709
NC_000913	330740	330745		0.446362
NC_000913	330745	330750		0.416856
NC_000913	330750	330755		0.373478
NC_000913	330755	330760		0.345653
NC_000913	330760	330765		0.301503
NC_000913	330765	330770		0.347758
NC_000913	330770	330775		0.379648
NC_000913	330775	330780		0.461116
NC_000913	330780	330785		0.434424
NC_000913	330785	330790		0.355347
NC_000913	330790	330795		0.203531
NC_000913	330795	330800		0.218008
NC_000913	330800	330805		0.233375
NC_000913	330805	330810		0.238551
NC_000913	330810	330815		0.257258
NC_000913	330815	330820		0.292271
NC_000913	330820	330825		0.379814
NC_000913	330825	330830		0.408383
NC_000913	330830	330835		0.483998
NC_000913	330835	330840		0.556937
NC_000913	330840	330845		0.390151
NC_000913	330845	330850		0.324989
NC_000913	330850	330855		0.307881
NC_000913	330855	330860		0.348164
NC_000913	330860	330865		0.404612
NC_000913	330865	330870		0.544666
NC_000913	330870	330875		0.528104
NC_000913	330875	330880		0.887186
NC_000913	330880	330885		1.004634
NC_000913	330885	330890		0.888119
NC_000913	330890	330895		0.754499
NC_000913	330895	330900		0.673568
NC_000913	330900	330905		0.637676
NC_000913	330905	330910		0.637033
NC_000913	330910	330915		0.587735
NC_000913	330915	330920		0.541708
NC_000913	330920	330925		0.576538
NC_000913	330925	330930		0.650731
NC_000913	330930	330935		0.788131
NC_000913	330935	330940		0.879567
NC_000913	330940	330945		0.861375
NC_000913	330945	330950		0.803272
NC_000913	330950	330955		0.839843
NC_000913	330955	330960		0.635824
NC_000913	330960	330965		0.575719
NC_000913	330965	330970		0.558037
NC_000913	330970	330975		0.587704
NC_000913	330975	330980		0.664380
NC_000913	330980	330985		0.652515
NC_000913	330985	330990		0.738107
NC_000913	330990	330995		0.640300
NC_000913	330995	331000		0.598065
NC_000913	331000	331005		0.747464
NC_000913	331005	331010		0.733509
NC_000913	331010	331015		0.710517
NC_000913	331015	331020		0.718365
NC_000913	331020	331025		0.704224
NC_000913	331025	331030		0.630767
NC_000913	331030	331035		0.566520
NC_000913	331035	331040		0.496406
NC_000913	331040	331045		0.443232
NC_000913	331045	331050		0.357233
NC_000913	331050	331055		0.294213
NC_000913	331055	331060		0.243444
NC_000913	331060	331065		0.238120
NC_000913	331065	331070		0.186340
NC_000913	331070	331075		0.171239
NC_000913	331075	331080		0.234914
NC_000913	331080	331085		0.216809
NC_000913	331085	331090		0.185566
NC_000913	331090	331095		0.159404
NC_000913	331095	331100		0.171145
NC_000913	331100	331105		0.172618
NC_000913	331105	331110		0.181894
NC_000913	331110	331115		0.196166
NC_000913	331115	331120		0.313689
NC_000913	331120	331125		0.344878
NC_000913	331125	331130		0.346289
NC_000913	331130	331135		0.608009
NC_000913	331135	331140		0.626565
NC_000913	331140	331145		0.707612
NC_000913	331145	331150		0.832549
NC_000913	331150	331155		0.837546
NC_000913	331155	331160		0.921909
NC_000913	331160	331165		0.929967
NC_000913	331165	331170		1.125121
NC_000913	331170	331175		1.001819
NC_000913	331175	331180		0.741738
NC_000913	331180	331185		0.686213
NC_000913	331185	331190		0.684715
NC_000913	331190	331195		0.580974
NC_000913	331195	331200		0.516070
NC_000913	331200	331205		0.474372
NC_000913	331205	331210		0.539270
NC_000913	331210	331215		0.465978
NC_000913	331215	331220		0.635365
NC_000913	331220	331225		0.518768
NC_000913	331225	331230		0.450506
NC_000913	331230	331235		0.406248
NC_000913	331235	331240		0.243534
NC_000913	331240	331245		0.163755
NC_000913	331245	331250		0.156547
NC_000913	331250	331255		0.127131
NC_000913	331255	331260		0.109184
NC_000913	331260	331265		0.116001
NC_000913	331265	331270		0.118716
NC_000913	331270	331275		0.115256
NC_000913	331275	331280		0.112908
NC_000913	331280	331285		0.140514
NC_000913	331285	331290		0.132882
NC_000913	331290	331295		0.142971
NC_000913	331295	331300		0.218783
NC_000913	331300	331305		0.290743
NC_000913	331305	331310		0.272943
NC_000913	331310	331315		0.257010
NC_000913	331315	331320		0.273239
NC_000913	331320	331325		0.271977
NC_000913	331325	331330		0.256078
NC_000913	331330	331335		0.206273
NC_000913	331335	331340		0.210737
NC_000913	331340	331345		0.125282
NC_000913	331345	331350		0.119225
NC_000913	331350	331355		0.105952
NC_000913	331355	331360		0.093661
NC_000913	331360	331365		0.090496
NC_000913	331365	331370		0.095715
NC_000913	331370	331375		0.099818
NC_000913	331375	331380		0.173773
NC_000913	331380	331385		0.224413
NC_000913	331385	331390		0.233426
NC_000913	331390	331395		0.339600
NC_000913	331395	331400		0.354396
NC_000913	331400	331405		0.270735
NC_000913	331405	331410		0.154532
NC_000913	331410	331415		0.268748
NC_000913	331415	331420		0.287192
NC_000913	331420	331425		0.278501
NC_000913	331425	331430		0.407830
NC_000913	331430	331435		0.431495
NC_000913	331435	331440		0.536649
NC_000913	331440	331445		0.731268
NC_000913	331445	331450		0.591627
NC_000913	331450	331455		0.439404
NC_000913	331455	331460		0.435729
NC_000913	331460	331465		0.460141
NC_000913	331465	331470		0.433122
NC_000913	331470	331475		0.390422
NC_000913	331475	331480		0.407257
NC_000913	331480	331485		1.043264
NC_000913	331485	331490		1.396815
NC_000913	331490	331495		1.450030
NC_000913	331495	331500		1.828722
NC_000913	331500	331505		3.690151
NC_000913	331505	331510		3.296864
NC_000913	331510	331515		4.072541
NC_000913	331515	331520		3.976661
NC_000913	331520	331525		3.938299
NC_000913	331525	331530		3.805201
NC_000913	331530	331535		3.788375
NC_000913	331535	331540		3.767565
NC_000913	331540	331545		3.919049
NC_000913	331545	331550		3.971444
NC_000913	331550	331555		4.328306
NC_000913	331555	331560		3.737749
NC_000913	331560	331565		4.674710
NC_000913	331565	331570		3.953422
NC_000913	331570	331575		3.595097
NC_000913	331575	331580		3.751979
NC_000913	331580	331585		3.635738
NC_000913	331585	331590		3.869455
NC_000913	331590	331595		3.886354
NC_000913	331595	331600		4.011669
NC_000913	331600	331605		3.767527
NC_000913	331605	331610		3.749081
NC_000913	331610	331615		3.986855
NC_000913	331615	331620		3.737395
NC_000913	331620	331625		3.631516
NC_000913	331625	331630		3.367872
NC_000913	331630	331635		3.199100
NC_000913	331635	331640		2.914744
NC_000913	331640	331645		2.797967
NC_000913	331645	331650		2.733201
NC_000913	331650	331655		2.728504
NC_000913	331655	331660		2.817649
NC_000913	331660	331665		2.690941
NC_000913	331665	331670		2.807568
NC_000913	331670	331675		3.417937
NC_000913	331675	331680		4.182963
NC_000913	331680	331685		4.282316
NC_000913	331685	331690		4.741014
NC_000913	331690	331695		5.005411
NC_000913	331695	331700		5.055318
NC_000913	331700	331705		4.875609
NC_000913	331705	331710		4.665284
NC_000913	331710	331715		4.429759
NC_000913	331715	331720		4.079916
NC_000913	331720	331725		4.592950
NC_000913	331725	331730		4.856406
NC_000913	331730	331735		4.899295
NC_000913	331735	331740		5.444475
NC_000913	331740	331745		5.451924
NC_000913	331745	331750		5.624302
NC_000913	331750	331755		5.693291
NC_000913	331755	331760		5.428800
NC_000913	331760	331765		5.706296
NC_000913	331765	331770		5.587712
NC_000913	331770	331775		5.709324
NC_000913	331775	331780		5.689479
NC_000913	331780	331785		5.933631
NC_000913	331785	331790		6.085584
NC_000913	331790	331795		6.006553
NC_000913	331795	331800		6.066930
NC_000913	331800	331805		6.027769
NC_000913	331805	331810		6.116217
NC_000913	331810	331815		6.333445
NC_000913	331815	331820		6.789434
NC_000913	331820	331825		6.356544
NC_000913	331825	331830		6.673767
NC_000913	331830	331835		6.865863
NC_000913	331835	331840		7.064145
NC_000913	331840	331845		7.100157
NC_000913	331845	331850		7.919485
NC_000913	331850	331855		7.236343
NC_000913	331855	331860		7.736848
NC_000913	331860	331865		7.682421
NC_000913	331865	331870		6.739052
NC_000913	331870	331875		6.198584
NC_000913	331875	331880		5.232580
NC_000913	331880	331885		4.788189
NC_000913	331885	331890		4.553293
NC_000913	331890	331895		4.610922
NC_000913	331895	331900		3.911675
NC_000913	331900	331905		3.864520
NC_000913	331905	331910		3.570120
NC_000913	331910	331915		3.610659
NC_000913	331915	331920		3.435916
NC_000913	331920	331925		4.275031
NC_000913	331925	331930		4.936500
NC_000913	331930	331935		5.009787
NC_000913	331935	331940		5.502643
NC_000913	331940	331945		6.008316
NC_000913	331945	331950		6.923434
NC_000913	331950	331955		7.388632
NC_000913	331955	331960		8.188284
NC_000913	331960	331965		8.813706
NC_000913	331965	331970		8.914127
NC_000913	331970	331975		8.041240
NC_000913	331975	331980		7.544527
NC_000913	331980	331985		7.353093
NC_000913	331985	331990		7.430619
NC_000913	331990	331995		8.108422
NC_000913	331995	332000		8.209966
NC_000913	332000	332005		8.096327
NC_000913	332005	332010		7.678642
NC_000913	332010	332015		6.677827
NC_000913	332015	332020		5.053417
NC_000913	332020	332025		4.236543
NC_000913	332025	332030		3.561802
NC_000913	332030	332035		3.411183
NC_000913	332035	332040		3.078883
NC_000913	332040	332045		3.245265
NC_000913	332045	332050		3.306441
NC_000913	332050	332055		3.394562
NC_000913	332055	332060		2.956346
NC_000913	332060	332065		3.151960
NC_000913	332065	332070		3.224665
NC_000913	332070	332075		4.251522
NC_000913	332075	332080		4.085798
NC_000913	332080	332085		4.084930
NC_000913	332085	332090		4.097780
NC_000913	332090	332095		3.305424
NC_000913	332095	332100		3.342974
NC_000913	332100	332105		3.179116
NC_000913	332105	332110		3.180578
NC_000913	332110	332115		3.268276
NC_000913	332115	332120		3.138630
NC_000913	332120	332125		3.410800
NC_000913	332125	332130		3.371459
NC_000913	332130	332135		2.878495
NC_000913	332135	332140		2.983399
NC_000913	332140	332145		2.951256
NC_000913	332145	332150		3.099468
NC_000913	332150	332155		2.889332
NC_000913	332155	332160		2.964581
NC_000913	332160	332165		2.988278
NC_000913	332165	332170		2.964422
NC_000913	332170	332175		2.600580
NC_000913	332175	332180		2.239333
NC_000913	332180	332185		2.161325
NC_000913	332185	332190		1.825889
NC_000913	332190	332195		1.820200
NC_000913	332195	332200		1.632184
NC_000913	332200	332205		1.501985
NC_000913	332205	332210		1.448653
NC_000913	332210	332215		1.463371
NC_000913	332215	332220		1.380049
NC_000913	332220	332225		1.349090
NC_000913	332225	332230		1.399447
NC_000913	332230	332235		1.447413
NC_000913	332235	332240		1.267670
NC_000913	332240	332245		1.299240
NC_000913	332245	332250		1.422133
NC_000913	332250	332255		1.766992
NC_000913	332255	332260		1.831358
NC_000913	332260	332265		2.039295
NC_000913	332265	332270		2.176471
NC_000913	332270	332275		2.652258
NC_000913	332275	332280		2.467245
NC_000913	332280	332285		2.503268
NC_000913	332285	332290		2.585457
NC_000913	332290	332295		2.883116
NC_000913	332295	332300		2.424816
NC_000913	332300	332305		2.111456
NC_000913	332305	332310		1.762831
NC_000913	332310	332315		1.530773
NC_000913	332315	332320		1.603607
NC_000913	332320	332325		1.011837
NC_000913	332325	332330		1.170956
NC_000913	332330	332335		1.669276
NC_000913	332335	332340		1.357048
NC_000913	332340	332345		1.300536
NC_000913	332345	332350		1.552534
NC_000913	332350	332355		1.499138
NC_000913	332355	332360		1.386345
NC_000913	332360	332365		0.704088
NC_000913	332365	332370		0.574844
NC_000913	332370	332375		0.452102
NC_000913	332375	332380		0.432628
NC_000913	332380	332385		0.209527
NC_000913	332385	332390		0.216526
NC_000913	332390	332395		0.221840
NC_000913	332395	332400		0.265700
NC_000913	332400	332405		0.273779
NC_000913	332405	332410		0.349216
NC_000913	332410	332415		0.354098
NC_000913	332415	332420		0.387160
NC_000913	332420	332425		0.437074
NC_000913	332425	332430		0.386822
NC_000913	332430	332435		0.376206
NC_000913	332435	332440		0.534070
NC_000913	332440	332445		0.520709
NC_000913	332445	332450		0.584538
NC_000913	332450	332455		0.788679
NC_000913	332455	332460		0.852951
NC_000913	332460	332465		0.945823
NC_000913	332465	332470		1.145156
NC_000913	332470	332475		1.488846
NC_000913	332475	332480		1.686130
NC_000913	332480	332485		1.792038
NC_000913	332485	332490		1.953293
NC_000913	332490	332495		1.777073
NC_000913	332495	332500		1.797133
NC_000913	332500	332505		1.922820
NC_000913	332505	332510		2.010431
NC_000913	332510	332515		2.498710
NC_000913	332515	332520		2.730095
NC_000913	332520	332525		2.714367
NC_000913	332525	332530		2.900162
NC_000913	332530	332535		4.106340
NC_000913	332535	332540		4.515818
NC_000913	332540	332545		4.331830
NC_000913	332545	332550		3.508068
NC_000913	332550	332555		2.560785
NC_000913	332555	332560		2.121432
NC_000913	332560	332565		2.034465
NC_000913	332565	332570		1.714652
NC_000913	332570	332575		1.385282
NC_000913	332575	332580		0.951578
NC_000913	332580	332585		1.245220
NC_000913	332585	332590		1.348479
NC_000913	332590	332595		1.264840
NC_000913	332595	332600		1.086062
NC_000913	332600	332605		1.181361
NC_000913	332605	332610		0.878064
NC_000913	332610	332615		0.916968
NC_000913	332615	332620		0.551320
NC_000913	332620	332625		0.637671
NC_000913	332625	332630		0.657522
NC_000913	332630	332635		0.657349
NC_000913	332635	332640		0.865751
NC_000913	332640	332645		0.787459
NC_000913	332645	332650		0.819822
NC_000913	332650	332655		0.907541
NC_000913	332655	332660		0.906614
NC_000913	332660	332665		1.026688
NC_000913	332665	332670		0.649995
NC_000913	332670	332675		0.344858
NC_000913	332675	332680		0.335132
NC_000913	332680	332685		0.204966
NC_000913	332685	332690		0.135565
NC_000913	332690	332695		0.086406
NC_000913	332695	332700		0.046677
NC_000913	332700	332705		0.044618
NC_000913	332705	332710		0.040133
NC_000913	332710	332715		0.040460
NC_000913	332715	332720		0.056184
NC_000913	332720	332725		0.085090
NC_000913	332725	332730		0.115314
NC_000913	332730	332735		0.136881
NC_000913	332735	332740		0.469548
NC_000913	332740	332745		0.619313
NC_000913	332745	332750		0.593862
NC_000913	332750	332755		0.586303
NC_000913	332755	332760		0.595124
NC_000913	332760	332765		0.547425
NC_000913	332765	332770		0.577778
NC_000913	332770	332775		0.576155
NC_000913	332775	332780		0.547762
NC_000913	332780	332785		0.445868
NC_000913	332785	332790		0.445023
NC_000913	332790	332795		0.398097
NC_000913	332795	332800		0.273792
NC_000913	332800	332805		0.343966
NC_000913	332805	332810		0.350401
NC_000913	332810	332815		0.368040
NC_000913	332815	332820		0.516977
NC_000913	332820	332825		0.875302
NC_000913	332825	332830		1.128241
NC_000913	332830	332835		1.120046
NC_000913	332835	332840		1.305643
NC_000913	332840	332845		1.305234
NC_000913	332845	332850		1.300422
NC_000913	332850	332855		1.506936
NC_000913	332855	332860		1.402611
NC_000913	332860	332865		1.438609
NC_000913	332865	332870		1.458224
NC_000913	332870	332875		1.842695
NC_000913	332875	332880		2.657193
NC_000913	332880	332885		1.598430
NC_000913	332885	332890		0.950923
NC_000913	332890	332895		0.857275
NC_000913	332895	332900		0.967488
NC_000913	332900	332905		0.880779
NC_000913	332905	332910		0.981186
NC_000913	332910	332915		1.063897
NC_000913	332915	332920		0.945068
NC_000913	332920	332925		0.664062
NC_000913	332925	332930		0.644968
NC_000913	332930	332935		0.733793
NC_000913	332935	332940		0.572352
NC_000913	332940	332945		0.617355
NC_000913	332945	332950		0.496490
NC_000913	332950	332955		0.480222
NC_000913	332955	332960		0.485309
NC_000913	332960	332965		0.532485
NC_000913	332965	332970		0.272758
NC_000913	332970	332975		0.216925
NC_000913	332975	332980		0.146723
NC_000913	332980	332985		0.152161
NC_000913	332985	332990		0.161878
NC_000913	332990	332995		0.182184
NC_000913	332995	333000		0.184289
NC_000913	333000	333005		0.274938
NC_000913	333005	333010		0.582244
NC_000913	333010	333015		0.684101
NC_000913	333015	333020		0.839669
NC_000913	333020	333025		1.093869
NC_000913	333025	333030		1.392651
NC_000913	333030	333035		1.449567
NC_000913	333035	333040		1.127286
NC_000913	333040	333045		1.084831
NC_000913	333045	333050		1.036299
NC_000913	333050	333055		0.821293
NC_000913	333055	333060		0.813313
NC_000913	333060	333065		0.765370
NC_000913	333065	333070		0.788313
NC_000913	333070	333075		0.762542
NC_000913	333075	333080		0.821512
NC_000913	333080	333085		0.578171
NC_000913	333085	333090		0.490000
NC_000913	333090	333095		0.299989
NC_000913	333095	333100		0.280924
NC_000913	333100	333105		0.258036
NC_000913	333105	333110		0.341936
NC_000913	333110	333115		0.362019
NC_000913	333115	333120		0.440719
NC_000913	333120	333125		0.357182
NC_000913	333125	333130		0.331580
NC_000913	333130	333135		0.257901
NC_000913	333135	333140		0.278872
NC_000913	333140	333145		0.185080
NC_000913	333145	333150		0.239045
NC_000913	333150	333155		0.282459
NC_000913	333155	333160		0.258822
NC_000913	333160	333165		0.238899
NC_000913	333165	333170		0.195923
NC_000913	333170	333175		0.212058
NC_000913	333175	333180		0.229273
NC_000913	333180	333185		0.280142
NC_000913	333185	333190		0.254887
NC_000913	333190	333195		0.267140
NC_000913	333195	333200		0.253602
NC_000913	333200	333205		0.263096
NC_000913	333205	333210		0.263229
NC_000913	333210	333215		0.334707
NC_000913	333215	333220		0.620872
NC_000913	333220	333225		1.019290
NC_000913	333225	333230		1.275852
NC_000913	333230	333235		1.115376
NC_000913	333235	333240		0.495801
NC_000913	333240	333245		0.404821
NC_000913	333245	333250		0.395071
NC_000913	333250	333255		0.308695
NC_000913	333255	333260		0.288629
NC_000913	333260	333265		0.236984
NC_000913	333265	333270		0.318103
NC_000913	333270	333275		0.332579
NC_000913	333275	333280		0.343438
NC_000913	333280	333285		0.367137
NC_000913	333285	333290		0.361453
NC_000913	333290	333295		0.397304
NC_000913	333295	333300		0.434587
NC_000913	333300	333305		0.503671
NC_000913	333305	333310		0.468665
NC_000913	333310	333315		0.493893
NC_000913	333315	333320		0.565854
NC_000913	333320	333325		0.584770
NC_000913	333325	333330		0.661765
NC_000913	333330	333335		0.687766
NC_000913	333335	333340		0.788493
NC_000913	333340	333345		0.751293
NC_000913	333345	333350		0.857654
NC_000913	333350	333355		0.848505
NC_000913	333355	333360		0.976074
NC_000913	333360	333365		0.846162
NC_000913	333365	333370		0.928914
NC_000913	333370	333375		1.069573
NC_000913	333375	333380		1.154685
NC_000913	333380	333385		1.089186
NC_000913	333385	333390		0.997791
NC_000913	333390	333395		0.987688
NC_000913	333395	333400		0.945822
NC_000913	333400	333405		0.872616
NC_000913	333405	333410		0.900788
NC_000913	333410	333415		0.643443
NC_000913	333415	333420		0.795015
NC_000913	333420	333425		0.981961
NC_000913	333425	333430		0.935394
NC_000913	333430	333435		1.438771
NC_000913	333435	333440		1.706011
NC_000913	333440	333445		2.505789
NC_000913	333445	333450		1.635840
NC_000913	333450	333455		1.781907
NC_000913	333455	333460		1.673728
NC_000913	333460	333465		1.314580
NC_000913	333465	333470		0.624397
NC_000913	333470	333475		0.493784
NC_000913	333475	333480		0.137337
NC_000913	333480	333485		0.120634
NC_000913	333485	333490		0.166145
NC_000913	333490	333495		0.115116
NC_000913	333495	333500		0.106692
NC_000913	333500	333505		0.177699
NC_000913	333505	333510		0.330022
NC_000913	333510	333515		0.347202
NC_000913	333515	333520		0.470632
NC_000913	333520	333525		0.645630
NC_000913	333525	333530		0.515328
NC_000913	333530	333535		0.842867
NC_000913	333535	333540		0.791436
NC_000913	333540	333545		0.689824
NC_000913	333545	333550		0.397908
NC_000913	333550	333555		0.395342
NC_000913	333555	333560		0.351832
NC_000913	333560	333565		0.386191
NC_000913	333565	333570		0.357398
NC_000913	333570	333575		0.195043
NC_000913	333575	333580		0.167457
NC_000913	333580	333585		0.152948
NC_000913	333585	333590		0.144818
NC_000913	333590	333595		0.151674
NC_000913	333595	333600		0.139761
NC_000913	333600	333605		0.154457
NC_000913	333605	333610		0.245550
NC_000913	333610	333615		0.219466
NC_000913	333615	333620		0.244943
NC_000913	333620	333625		0.257608
NC_000913	333625	333630		0.240555
NC_000913	333630	333635		0.254433
NC_000913	333635	333640		0.216049
NC_000913	333640	333645		0.241043
NC_000913	333645	333650		0.138958
NC_000913	333650	333655		0.099077
NC_000913	333655	333660		0.094252
NC_000913	333660	333665		0.089545
NC_000913	333665	333670		0.069114
NC_000913	333670	333675		0.078877
NC_000913	333675	333680		0.084825
NC_000913	333680	333685		0.085201
NC_000913	333685	333690		0.124017
NC_000913	333690	333695		0.202760
NC_000913	333695	333700		0.255810
NC_000913	333700	333705		0.270100
NC_000913	333705	333710		0.304060
NC_000913	333710	333715		0.542422
NC_000913	333715	333720		0.627387
NC_000913	333720	333725		0.770249
NC_000913	333725	333730		0.621071
NC_000913	333730	333735		0.626327
NC_000913	333735	333740		0.649480
NC_000913	333740	333745		0.858152
NC_000913	333745	333750		0.761714
NC_000913	333750	333755		0.716851
NC_000913	333755	333760		0.700248
NC_000913	333760	333765		0.685971
NC_000913	333765	333770		0.636646
NC_000913	333770	333775		0.260448
NC_000913	333775	333780		0.213363
NC_000913	333780	333785		0.216036
NC_000913	333785	333790		0.190049
NC_000913	333790	333795		0.210692
NC_000913	333795	333800		0.197802
NC_000913	333800	333805		0.185948
NC_000913	333805	333810		0.294150
NC_000913	333810	333815		0.712309
NC_000913	333815	333820		0.767687
NC_000913	333820	333825		0.827381
NC_000913	333825	333830		0.891062
NC_000913	333830	333835		0.915998
NC_000913	333835	333840		0.941131
NC_000913	333840	333845		0.768123
NC_000913	333845	333850		0.730264
NC_000913	333850	333855		0.622932
NC_000913	333855	333860		0.591411
NC_000913	333860	333865		0.530398
NC_000913	333865	333870		0.623280
NC_000913	333870	333875		0.537275
NC_000913	333875	333880		0.534750
NC_000913	333880	333885		0.501636
NC_000913	333885	333890		0.466660
NC_000913	333890	333895		0.381614
NC_000913	333895	333900		0.311790
NC_000913	333900	333905		0.276141
NC_000913	333905	333910		0.265701
NC_000913	333910	333915		0.135185
NC_000913	333915	333920		0.168869
NC_000913	333920	333925		0.175759
NC_000913	333925	333930		0.173729
NC_000913	333930	333935		0.165556
NC_000913	333935	333940		0.154001
NC_000913	333940	333945		0.190646
NC_000913	333945	333950		0.268226
NC_000913	333950	333955		0.455969
NC_000913	333955	333960		0.350498
NC_000913	333960	333965		0.329487
NC_000913	333965	333970		0.331361
NC_000913	333970	333975		0.487705
NC_000913	333975	333980		0.435793
NC_000913	333980	333985		0.417154
NC_000913	333985	333990		0.456983
NC_000913	333990	333995		0.481026
NC_000913	333995	334000		0.405119
NC_000913	334000	334005		0.512466
NC_000913	334005	334010		0.435781
NC_000913	334010	334015		0.114530
NC_000913	334015	334020		0.041195
NC_000913	334020	334025		0.018729
NC_000913	334025	334030		0.012323
NC_000913	334030	334035		0.008268
NC_000913	334035	334040		0.007558
NC_000913	334040	334045		0.007611
NC_000913	334045	334050		0.009730
NC_000913	334050	334055		0.011208
NC_000913	334055	334060		0.012199
NC_000913	334060	334065		0.012748
NC_000913	334065	334070		0.013866
NC_000913	334070	334075		0.012694
NC_000913	334075	334080		0.022084
NC_000913	334080	334085		0.027202
NC_000913	334085	334090		0.027171
NC_000913	334090	334095		0.110529
NC_000913	334095	334100		0.170621
NC_000913	334100	334105		0.215517
NC_000913	334105	334110		0.366798
NC_000913	334110	334115		0.397686
NC_000913	334115	334120		0.635790
NC_000913	334120	334125		0.773455
NC_000913	334125	334130		0.614189
NC_000913	334130	334135		0.286752
NC_000913	334135	334140		0.299932
NC_000913	334140	334145		0.278623
NC_000913	334145	334150		0.255791
NC_000913	334150	334155		0.257267
NC_000913	334155	334160		0.284773
NC_000913	334160	334165		0.284350
NC_000913	334165	334170		0.515963
NC_000913	334170	334175		0.569122
NC_000913	334175	334180		0.763782
NC_000913	334180	334185		0.681289
NC_000913	334185	334190		0.867123
NC_000913	334190	334195		0.651026
NC_000913	334195	334200		0.627015
NC_000913	334200	334205		0.522315
NC_000913	334205	334210		0.330461
NC_000913	334210	334215		0.192411
NC_000913	334215	334220		0.163757
NC_000913	334220	334225		0.161916
NC_000913	334225	334230		0.135634
NC_000913	334230	334235		0.113613
NC_000913	334235	334240		0.086404
NC_000913	334240	334245		0.094562
NC_000913	334245	334250		0.081580
NC_000913	334250	334255		0.102725
NC_000913	334255	334260		0.175211
NC_000913	334260	334265		0.149309
NC_000913	334265	334270		0.123155
NC_000913	334270	334275		0.143939
NC_000913	334275	334280		0.103793
NC_000913	334280	334285		0.087100
NC_000913	334285	334290		0.063060
NC_000913	334290	334295		0.075108
NC_000913	334295	334300		0.078525
NC_000913	334300	334305		0.098088
NC_000913	334305	334310		0.090313
NC_000913	334310	334315		0.128896
NC_000913	334315	334320		0.149740
NC_000913	334320	334325		0.227875
NC_000913	334325	334330		0.255625
NC_000913	334330	334335		0.266084
NC_000913	334335	334340		0.336044
NC_000913	334340	334345		0.555772
NC_000913	334345	334350		0.445640
NC_000913	334350	334355		0.416558
NC_000913	334355	334360		0.367170
NC_000913	334360	334365		0.335478
NC_000913	334365	334370		0.295850
NC_000913	334370	334375		0.319314
NC_000913	334375	334380		0.300815
NC_000913	334380	334385		0.374597
NC_000913	334385	334390		0.382877
NC_000913	334390	334395		0.371334
NC_000913	334395	334400		0.527863
NC_000913	334400	334405		0.552899
NC_000913	334405	334410		0.496657
NC_000913	334410	334415		0.547939
NC_000913	334415	334420		0.702363
NC_000913	334420	334425		0.546539
NC_000913	334425	334430		0.448594
NC_000913	334430	334435		0.342666
NC_000913	334435	334440		0.557929
NC_000913	334440	334445		0.685547
NC_000913	334445	334450		0.755123
NC_000913	334450	334455		0.889219
NC_000913	334455	334460		1.064896
NC_000913	334460	334465		1.310898
NC_000913	334465	334470		1.306450
NC_000913	334470	334475		1.274020
NC_000913	334475	334480		1.269108
NC_000913	334480	334485		1.316557
NC_000913	334485	334490		1.235100
NC_000913	334490	334495		1.317260
NC_000913	334495	334500		1.580885
NC_000913	334500	334505		1.554731
NC_000913	334505	334510		1.572611
NC_000913	334510	334515		1.486682
NC_000913	334515	334520		1.720816
NC_000913	334520	334525		1.598345
NC_000913	334525	334530		1.444362
NC_000913	334530	334535		0.792279
NC_000913	334535	334540		0.559760
NC_000913	334540	334545		0.524463
NC_000913	334545	334550		0.470142
NC_000913	334550	334555		0.416408
NC_000913	334555	334560		0.402895
NC_000913	334560	334565		0.423707
NC_000913	334565	334570		0.506898
NC_000913	334570	334575		0.508961
NC_000913	334575	334580		0.539770
NC_000913	334580	334585		0.341040
NC_000913	334585	334590		0.282838
NC_000913	334590	334595		0.264582
NC_000913	334595	334600		0.238823
NC_000913	334600	334605		0.192161
NC_000913	334605	334610		0.200578
NC_000913	334610	334615		0.183229
NC_000913	334615	334620		0.206973
NC_000913	334620	334625		0.255332
NC_000913	334625	334630		0.317697
NC_000913	334630	334635		0.327074
NC_000913	334635	334640		0.518317
NC_000913	334640	334645		0.488035
NC_000913	334645	334650		0.624733
NC_000913	334650	334655		0.554180
NC_000913	334655	334660		0.553010
NC_000913	334660	334665		0.521183
NC_000913	334665	334670		0.508862
NC_000913	334670	334675		0.561294
NC_000913	334675	334680		0.591120
NC_000913	334680	334685		1.069286
NC_000913	334685	334690		0.892500
NC_000913	334690	334695		0.759039
NC_000913	334695	334700		0.743259
NC_000913	334700	334705		0.654167
NC_000913	334705	334710		0.610831
NC_000913	334710	334715		0.625981
NC_000913	334715	334720		0.599395
NC_000913	334720	334725		0.581967
NC_000913	334725	334730		0.585142
NC_000913	334730	334735		0.633709
NC_000913	334735	334740		0.684449
NC_000913	334740	334745		0.711442
NC_000913	334745	334750		0.583241
NC_000913	334750	334755		0.374890
NC_000913	334755	334760		0.348079
NC_000913	334760	334765		0.317360
NC_000913	334765	334770		0.286826
NC_000913	334770	334775		0.306397
NC_000913	334775	334780		0.366624
NC_000913	334780	334785		0.403616
NC_000913	334785	334790		0.342327
NC_000913	334790	334795		0.410159
NC_000913	334795	334800		0.325991
NC_000913	334800	334805		0.353260
NC_000913	334805	334810		0.325519
NC_000913	334810	334815		0.296062
NC_000913	334815	334820		0.314095
NC_000913	334820	334825		0.268967
NC_000913	334825	334830		0.379428
NC_000913	334830	334835		0.550845
NC_000913	334835	334840		0.698151
NC_000913	334840	334845		0.684406
NC_000913	334845	334850		0.724518
NC_000913	334850	334855		0.799567
NC_000913	334855	334860		0.733860
NC_000913	334860	334865		0.631052
NC_000913	334865	334870		0.573975
NC_000913	334870	334875		0.441849
NC_000913	334875	334880		0.410097
NC_000913	334880	334885		0.376564
NC_000913	334885	334890		0.307965
NC_000913	334890	334895		0.357091
NC_000913	334895	334900		0.367889
NC_000913	334900	334905		0.251094
NC_000913	334905	334910		0.243586
NC_000913	334910	334915		0.294392
NC_000913	334915	334920		0.224660
NC_000913	334920	334925		0.141600
NC_000913	334925	334930		0.132290
NC_000913	334930	334935		0.097490
NC_000913	334935	334940		0.099505
NC_000913	334940	334945		0.112295
NC_000913	334945	334950		0.095630
NC_000913	334950	334955		0.090456
NC_000913	334955	334960		0.084252
NC_000913	334960	334965		0.157442
NC_000913	334965	334970		0.119972
NC_000913	334970	334975		0.057849
NC_000913	334975	334980		0.076442
NC_000913	334980	334985		0.064921
NC_000913	334985	334990		0.058773
NC_000913	334990	334995		0.082056
NC_000913	334995	335000		0.084995
NC_000913	335000	335005		0.092507
NC_000913	335005	335010		0.084330
NC_000913	335010	335015		0.093996
NC_000913	335015	335020		0.099512
NC_000913	335020	335025		0.160729
NC_000913	335025	335030		0.157715
NC_000913	335030	335035		0.162112
NC_000913	335035	335040		0.173525
NC_000913	335040	335045		0.207476
NC_000913	335045	335050		0.318003
NC_000913	335050	335055		0.385365
NC_000913	335055	335060		0.478956
NC_000913	335060	335065		0.433371
NC_000913	335065	335070		0.963988
NC_000913	335070	335075		1.193903
NC_000913	335075	335080		1.320307
NC_000913	335080	335085		1.410948
NC_000913	335085	335090		1.678816
NC_000913	335090	335095		1.638251
NC_000913	335095	335100		2.073095
NC_000913	335100	335105		1.481602
NC_000913	335105	335110		1.222860
NC_000913	335110	335115		1.091834
NC_000913	335115	335120		0.954627
NC_000913	335120	335125		0.871359
NC_000913	335125	335130		0.684597
NC_000913	335130	335135		0.491324
NC_000913	335135	335140		0.393226
NC_000913	335140	335145		0.364329
NC_000913	335145	335150		0.373518
NC_000913	335150	335155		0.360541
NC_000913	335155	335160		0.363283
NC_000913	335160	335165		0.353620
NC_000913	335165	335170		0.355672
NC_000913	335170	335175		0.406240
NC_000913	335175	335180		0.617248
NC_000913	335180	335185		0.637691
NC_000913	335185	335190		0.878498
NC_000913	335190	335195		0.975162
NC_000913	335195	335200		1.602072
NC_000913	335200	335205		1.730467
NC_000913	335205	335210		1.921142
NC_000913	335210	335215		2.140723
NC_000913	335215	335220		2.408123
NC_000913	335220	335225		2.746839
NC_000913	335225	335230		2.612913
NC_000913	335230	335235		2.529971
NC_000913	335235	335240		2.050710
NC_000913	335240	335245		2.208705
NC_000913	335245	335250		2.301360
NC_000913	335250	335255		2.851829
NC_000913	335255	335260		2.759965
NC_000913	335260	335265		2.665159
NC_000913	335265	335270		2.768398
NC_000913	335270	335275		2.941827
NC_000913	335275	335280		3.318822
NC_000913	335280	335285		2.542280
NC_000913	335285	335290		3.072261
NC_000913	335290	335295		2.452523
NC_000913	335295	335300		2.453482
NC_000913	335300	335305		2.536285
NC_000913	335305	335310		2.478115
NC_000913	335310	335315		2.764362
NC_000913	335315	335320		2.915188
NC_000913	335320	335325		2.997765
NC_000913	335325	335330		2.936377
NC_000913	335330	335335		3.551746
NC_000913	335335	335340		3.431031
NC_000913	335340	335345		3.131901
NC_000913	335345	335350		3.190331
NC_000913	335350	335355		3.142410
NC_000913	335355	335360		3.308242
NC_000913	335360	335365		3.338363
NC_000913	335365	335370		3.309396
NC_000913	335370	335375		3.806844
NC_000913	335375	335380		4.572934
NC_000913	335380	335385		4.308443
NC_000913	335385	335390		3.813532
NC_000913	335390	335395		3.712196
NC_000913	335395	335400		3.582203
NC_000913	335400	335405		3.513399
NC_000913	335405	335410		3.271481
NC_000913	335410	335415		3.241795
NC_000913	335415	335420		3.328537
NC_000913	335420	335425		3.824293
NC_000913	335425	335430		4.539003
NC_000913	335430	335435		4.681552
NC_000913	335435	335440		3.989282
NC_000913	335440	335445		3.922383
NC_000913	335445	335450		3.808051
NC_000913	335450	335455		3.909002
NC_000913	335455	335460		3.955880
NC_000913	335460	335465		3.742503
NC_000913	335465	335470		3.614301
NC_000913	335470	335475		4.044409
NC_000913	335475	335480		4.600172
NC_000913	335480	335485		4.642328
NC_000913	335485	335490		5.031790
NC_000913	335490	335495		5.194818
NC_000913	335495	335500		5.617767
NC_000913	335500	335505		4.950559
NC_000913	335505	335510		4.791262
NC_000913	335510	335515		3.958319
NC_000913	335515	335520		3.167314
NC_000913	335520	335525		3.019563
NC_000913	335525	335530		3.287366
NC_000913	335530	335535		3.069408
NC_000913	335535	335540		2.587931
NC_000913	335540	335545		2.500543
NC_000913	335545	335550		2.383447
NC_000913	335550	335555		2.351050
NC_000913	335555	335560		2.350160
NC_000913	335560	335565		2.211515
NC_000913	335565	335570		2.383229
NC_000913	335570	335575		2.339145
NC_000913	335575	335580		2.374030
NC_000913	335580	335585		1.683168
NC_000913	335585	335590		1.295055
NC_000913	335590	335595		1.156747
NC_000913	335595	335600		1.035666
NC_000913	335600	335605		0.874542
NC_000913	335605	335610		0.847950
NC_000913	335610	335615		0.846466
NC_000913	335615	335620		0.921358
NC_000913	335620	335625		1.034469
NC_000913	335625	335630		1.020246
NC_000913	335630	335635		1.333985
NC_000913	335635	335640		1.335730
NC_000913	335640	335645		1.020584
NC_000913	335645	335650		0.818840
NC_000913	335650	335655		0.740731
NC_000913	335655	335660		0.621123
NC_000913	335660	335665		0.462403
NC_000913	335665	335670		0.660068
NC_000913	335670	335675		0.412863
NC_000913	335675	335680		0.267304
NC_000913	335680	335685		0.188396
NC_000913	335685	335690		0.145494
NC_000913	335690	335695		0.079719
NC_000913	335695	335700		0.069725
NC_000913	335700	335705		0.070634
NC_000913	335705	335710		0.071978
NC_000913	335710	335715		0.089794
NC_000913	335715	335720		0.106389
NC_000913	335720	335725		0.185543
NC_000913	335725	335730		0.307224
NC_000913	335730	335735		0.319137
NC_000913	335735	335740		0.405357
NC_000913	335740	335745		0.450103
NC_000913	335745	335750		0.872775
NC_000913	335750	335755		0.855895
NC_000913	335755	335760		0.864394
NC_000913	335760	335765		0.723516
NC_000913	335765	335770		0.627313
NC_000913	335770	335775		0.237203
NC_000913	335775	335780		0.215814
NC_000913	335780	335785		0.270801
NC_000913	335785	335790		0.312896
NC_000913	335790	335795		0.323620
NC_000913	335795	335800		0.447086
NC_000913	335800	335805		0.703011
NC_000913	335805	335810		0.677227
NC_000913	335810	335815		0.491042
NC_000913	335815	335820		0.495076
NC_000913	335820	335825		0.413292
NC_000913	335825	335830		0.418454
NC_000913	335830	335835		0.420950
NC_000913	335835	335840		0.363406
NC_000913	335840	335845		0.359535
NC_000913	335845	335850		0.498004
NC_000913	335850	335855		0.959055
NC_000913	335855	335860		0.874650
NC_000913	335860	335865		0.843665
NC_000913	335865	335870		0.916583
NC_000913	335870	335875		0.718119
NC_000913	335875	335880		0.696129
NC_000913	335880	335885		0.774188
NC_000913	335885	335890		0.898632
NC_000913	335890	335895		0.972538
NC_000913	335895	335900		0.978197
NC_000913	335900	335905		1.402077
NC_000913	335905	335910		1.899824
NC_000913	335910	335915		2.340708
NC_000913	335915	335920		2.588711
NC_000913	335920	335925		2.610636
NC_000913	335925	335930		2.407179
NC_000913	335930	335935		2.186485
NC_000913	335935	335940		2.196571
NC_000913	335940	335945		2.032550
NC_000913	335945	335950		1.811531
NC_000913	335950	335955		1.557541
NC_000913	335955	335960		1.502764
NC_000913	335960	335965		1.409827
NC_000913	335965	335970		1.403417
NC_000913	335970	335975		1.202340
NC_000913	335975	335980		1.401439
NC_000913	335980	335985		1.446784
NC_000913	335985	335990		1.374977
NC_000913	335990	335995		1.454790
NC_000913	335995	336000		1.294291
NC_000913	336000	336005		1.370121
NC_000913	336005	336010		1.209927
NC_000913	336010	336015		0.988771
NC_000913	336015	336020		0.910568
NC_000913	336020	336025		0.889596
NC_000913	336025	336030		0.883358
NC_000913	336030	336035		0.853246
NC_000913	336035	336040		0.964175
NC_000913	336040	336045		1.071397
NC_000913	336045	336050		1.066054
NC_000913	336050	336055		1.406550
NC_000913	336055	336060		1.361081
NC_000913	336060	336065		1.488338
NC_000913	336065	336070		1.528691
NC_000913	336070	336075		1.588277
NC_000913	336075	336080		1.763273
NC_000913	336080	336085		1.821410
NC_000913	336085	336090		2.007172
NC_000913	336090	336095		2.137251
NC_000913	336095	336100		2.543231
NC_000913	336100	336105		2.853739
NC_000913	336105	336110		2.426382
NC_000913	336110	336115		2.471985
NC_000913	336115	336120		2.656698
NC_000913	336120	336125		2.646232
NC_000913	336125	336130		2.228189
NC_000913	336130	336135		2.245431
NC_000913	336135	336140		2.158144
NC_000913	336140	336145		1.929743
NC_000913	336145	336150		1.929871
NC_000913	336150	336155		2.793575
NC_000913	336155	336160		2.831882
NC_000913	336160	336165		2.318431
NC_000913	336165	336170		1.749196
NC_000913	336170	336175		1.173530
NC_000913	336175	336180		0.394294
NC_000913	336180	336185		0.204097
NC_000913	336185	336190		0.178096
NC_000913	336190	336195		0.126027
NC_000913	336195	336200		0.138777
NC_000913	336200	336205		0.151655
NC_000913	336205	336210		0.155030
NC_000913	336210	336215		0.194606
NC_000913	336215	336220		0.192450
NC_000913	336220	336225		0.733941
NC_000913	336225	336230		0.773820
NC_000913	336230	336235		0.962079
NC_000913	336235	336240		0.933392
NC_000913	336240	336245		0.795066
NC_000913	336245	336250		0.852140
NC_000913	336250	336255		0.929425
NC_000913	336255	336260		1.075460
NC_000913	336260	336265		1.173454
NC_000913	336265	336270		1.596899
NC_000913	336270	336275		2.102808
NC_000913	336275	336280		2.985955
NC_000913	336280	336285		2.872454
NC_000913	336285	336290		2.919234
NC_000913	336290	336295		3.103674
NC_000913	336295	336300		3.246183
NC_000913	336300	336305		3.146189
NC_000913	336305	336310		2.937024
NC_000913	336310	336315		3.006942
NC_000913	336315	336320		3.024618
NC_000913	336320	336325		3.701622
NC_000913	336325	336330		3.914561
NC_000913	336330	336335		3.931193
NC_000913	336335	336340		3.692439
NC_000913	336340	336345		3.932380
NC_000913	336345	336350		4.251743
NC_000913	336350	336355		4.320248
NC_000913	336355	336360		3.867001
NC_000913	336360	336365		3.269438
NC_000913	336365	336370		3.166804
NC_000913	336370	336375		3.015253
NC_000913	336375	336380		3.158393
NC_000913	336380	336385		3.153742
NC_000913	336385	336390		2.863155
NC_000913	336390	336395		3.001569
NC_000913	336395	336400		3.409567
NC_000913	336400	336405		3.240491
NC_000913	336405	336410		3.265107
NC_000913	336410	336415		3.302131
NC_000913	336415	336420		3.572065
NC_000913	336420	336425		3.587173
NC_000913	336425	336430		3.600043
NC_000913	336430	336435		3.944365
NC_000913	336435	336440		3.980302
NC_000913	336440	336445		4.414408
NC_000913	336445	336450		4.340736
NC_000913	336450	336455		4.424000
NC_000913	336455	336460		4.624257
NC_000913	336460	336465		4.603808
NC_000913	336465	336470		4.681468
NC_000913	336470	336475		5.100151
NC_000913	336475	336480		5.336426
NC_000913	336480	336485		5.590233
NC_000913	336485	336490		5.763839
NC_000913	336490	336495		6.053904
NC_000913	336495	336500		5.931570
NC_000913	336500	336505		4.519408
NC_000913	336505	336510		4.095652
NC_000913	336510	336515		3.774100
NC_000913	336515	336520		3.682124
NC_000913	336520	336525		3.310946
NC_000913	336525	336530		2.595318
NC_000913	336530	336535		2.573405
NC_000913	336535	336540		2.278467
NC_000913	336540	336545		2.293956
NC_000913	336545	336550		2.334823
NC_000913	336550	336555		2.398129
NC_000913	336555	336560		2.374827
NC_000913	336560	336565		2.492832
NC_000913	336565	336570		2.793650
NC_000913	336570	336575		3.721934
NC_000913	336575	336580		3.719963
NC_000913	336580	336585		4.098808
NC_000913	336585	336590		4.949894
NC_000913	336590	336595		4.910221
NC_000913	336595	336600		4.640951
NC_000913	336600	336605		4.541030
NC_000913	336605	336610		3.534376
NC_000913	336610	336615		3.486400
NC_000913	336615	336620		3.356734
NC_000913	336620	336625		3.348120
NC_000913	336625	336630		3.369285
NC_000913	336630	336635		3.072243
NC_000913	336635	336640		4.323064
NC_000913	336640	336645		3.914989
NC_000913	336645	336650		4.306929
NC_000913	336650	336655		3.960453
NC_000913	336655	336660		2.908054
NC_000913	336660	336665		2.860706
NC_000913	336665	336670		2.939249
NC_000913	336670	336675		2.496177
NC_000913	336675	336680		2.359277
NC_000913	336680	336685		1.824469
NC_000913	336685	336690		1.695406
NC_000913	336690	336695		1.759918
NC_000913	336695	336700		1.894614
NC_000913	336700	336705		1.508085
NC_000913	336705	336710		1.270254
NC_000913	336710	336715		1.106348
NC_000913	336715	336720		1.077106
NC_000913	336720	336725		0.987926
NC_000913	336725	336730		1.027767
NC_000913	336730	336735		0.913700
NC_000913	336735	336740		0.751563
NC_000913	336740	336745		0.749191
NC_000913	336745	336750		0.803304
NC_000913	336750	336755		0.703587
NC_000913	336755	336760		0.656296
NC_000913	336760	336765		0.606304
NC_000913	336765	336770		0.645542
NC_000913	336770	336775		0.740009
NC_000913	336775	336780		0.780550
NC_000913	336780	336785		1.497124
NC_000913	336785	336790		1.551656
NC_000913	336790	336795		1.594125
NC_000913	336795	336800		1.853010
NC_000913	336800	336805		2.008924
NC_000913	336805	336810		1.947569
NC_000913	336810	336815		2.080633
NC_000913	336815	336820		1.997500
NC_000913	336820	336825		1.705098
NC_000913	336825	336830		1.365844
NC_000913	336830	336835		1.083833
NC_000913	336835	336840		0.800402
NC_000913	336840	336845		0.754406
NC_000913	336845	336850		0.491666
NC_000913	336850	336855		0.476581
NC_000913	336855	336860		0.528461
NC_000913	336860	336865		0.179896
NC_000913	336865	336870		0.155518
NC_000913	336870	336875		0.139509
NC_000913	336875	336880		0.121699
NC_000913	336880	336885		0.138454
NC_000913	336885	336890		0.129086
NC_000913	336890	336895		0.136894
NC_000913	336895	336900		0.166985
NC_000913	336900	336905		0.220506
NC_000913	336905	336910		0.246326
NC_000913	336910	336915		0.192504
NC_000913	336915	336920		0.181257
NC_000913	336920	336925		0.159627
NC_000913	336925	336930		0.143138
NC_000913	336930	336935		0.119617
NC_000913	336935	336940		0.092679
NC_000913	336940	336945		0.083492
NC_000913	336945	336950		0.091683
NC_000913	336950	336955		0.075718
NC_000913	336955	336960		0.074461
NC_000913	336960	336965		0.068516
NC_000913	336965	336970		0.067157
NC_000913	336970	336975		0.060648
NC_000913	336975	336980		0.126231
NC_000913	336980	336985		0.107179
NC_000913	336985	336990		0.149654
NC_000913	336990	336995		0.096796
NC_000913	336995	337000		0.067377
NC_000913	337000	337005		0.061567
NC_000913	337005	337010		0.076802
NC_000913	337010	337015		0.075990
NC_000913	337015	337020		0.052530
NC_000913	337020	337025		0.080800
NC_000913	337025	337030		0.141470
NC_000913	337030	337035		0.229744
NC_000913	337035	337040		0.258158
NC_000913	337040	337045		0.313604
NC_000913	337045	337050		0.286048
NC_000913	337050	337055		0.261960
NC_000913	337055	337060		0.236513
NC_000913	337060	337065		0.229172
NC_000913	337065	337070		0.230943
NC_000913	337070	337075		0.275088
NC_000913	337075	337080		0.361820
NC_000913	337080	337085		0.441898
NC_000913	337085	337090		0.566706
NC_000913	337090	337095		0.546123
NC_000913	337095	337100		0.554088
NC_000913	337100	337105		0.610281
NC_000913	337105	337110		0.502636
NC_000913	337110	337115		0.465915
NC_000913	337115	337120		0.399890
NC_000913	337120	337125		0.365631
NC_000913	337125	337130		0.326535
NC_000913	337130	337135		0.314624
NC_000913	337135	337140		0.229574
NC_000913	337140	337145		0.269456
NC_000913	337145	337150		0.225236
NC_000913	337150	337155		0.172818
NC_000913	337155	337160		0.100233
NC_000913	337160	337165		0.089869
NC_000913	337165	337170		0.105120
NC_000913	337170	337175		0.071923
NC_000913	337175	337180		0.056835
NC_000913	337180	337185		0.063450
NC_000913	337185	337190		0.146712
NC_000913	337190	337195		0.213493
NC_000913	337195	337200		0.204939
NC_000913	337200	337205		0.195389
NC_000913	337205	337210		0.219873
NC_000913	337210	337215		0.447004
NC_000913	337215	337220		0.412841
NC_000913	337220	337225		0.319570
NC_000913	337225	337230		0.328494
NC_000913	337230	337235		0.150358
NC_000913	337235	337240		0.109840
NC_000913	337240	337245		0.099645
NC_000913	337245	337250		0.087219
NC_000913	337250	337255		0.106110
NC_000913	337255	337260		0.107987
NC_000913	337260	337265		0.162368
NC_000913	337265	337270		0.147462
NC_000913	337270	337275		0.166462
NC_000913	337275	337280		0.224209
NC_000913	337280	337285		0.208012
NC_000913	337285	337290		0.171618
NC_000913	337290	337295		0.187016
NC_000913	337295	337300		0.215832
NC_000913	337300	337305		0.241587
NC_000913	337305	337310		0.182309
NC_000913	337310	337315		0.168521
NC_000913	337315	337320		0.145413
NC_000913	337320	337325		0.144660
NC_000913	337325	337330		0.146790
NC_000913	337330	337335		0.120893
NC_000913	337335	337340		0.106115
NC_000913	337340	337345		0.112166
NC_000913	337345	337350		0.107786
NC_000913	337350	337355		0.128793
NC_000913	337355	337360		0.121881
NC_000913	337360	337365		0.106175
NC_000913	337365	337370		0.074348
NC_000913	337370	337375		0.056207
NC_000913	337375	337380		0.044370
NC_000913	337380	337385		0.047612
NC_000913	337385	337390		0.047666
NC_000913	337390	337395		0.080686
NC_000913	337395	337400		0.070068
NC_000913	337400	337405		0.096218
NC_000913	337405	337410		0.090181
NC_000913	337410	337415		0.087409
NC_000913	337415	337420		0.079119
NC_000913	337420	337425		0.092381
NC_000913	337425	337430		0.099536
NC_000913	337430	337435		0.132925
NC_000913	337435	337440		0.153955
NC_000913	337440	337445		0.194812
NC_000913	337445	337450		0.215512
NC_000913	337450	337455		0.221648
NC_000913	337455	337460		0.291949
NC_000913	337460	337465		0.367304
NC_000913	337465	337470		0.409993
NC_000913	337470	337475		0.403399
NC_000913	337475	337480		0.361904
NC_000913	337480	337485		0.387782
NC_000913	337485	337490		0.442522
NC_000913	337490	337495		0.380782
NC_000913	337495	337500		0.346299
NC_000913	337500	337505		0.301972
NC_000913	337505	337510		0.233148
NC_000913	337510	337515		0.221535
NC_000913	337515	337520		0.210280
NC_000913	337520	337525		0.246336
NC_000913	337525	337530		0.248553
NC_000913	337530	337535		0.181967
NC_000913	337535	337540		0.305202
NC_000913	337540	337545		0.576919
NC_000913	337545	337550		0.475769
NC_000913	337550	337555		0.402425
NC_000913	337555	337560		0.426759
NC_000913	337560	337565		0.452332
NC_000913	337565	337570		0.451935
NC_000913	337570	337575		0.511568
NC_000913	337575	337580		0.620038
NC_000913	337580	337585		0.683985
NC_000913	337585	337590		0.796833
NC_000913	337590	337595		0.769530
NC_000913	337595	337600		0.719354
NC_000913	337600	337605		0.675101
NC_000913	337605	337610		0.670979
NC_000913	337610	337615		0.771235
NC_000913	337615	337620		0.829657
NC_000913	337620	337625		0.779238
NC_000913	337625	337630		0.758259
NC_000913	337630	337635		0.854153
NC_000913	337635	337640		0.785925
NC_000913	337640	337645		0.745540
NC_000913	337645	337650		0.722667
NC_000913	337650	337655		0.743279
NC_000913	337655	337660		0.653096
NC_000913	337660	337665		0.660869
NC_000913	337665	337670		0.699652
NC_000913	337670	337675		0.561450
NC_000913	337675	337680		0.517210
NC_000913	337680	337685		0.521240
NC_000913	337685	337690		0.560038
NC_000913	337690	337695		0.575356
NC_000913	337695	337700		0.478778
NC_000913	337700	337705		0.442180
NC_000913	337705	337710		0.218540
NC_000913	337710	337715		0.213427
NC_000913	337715	337720		0.215005
NC_000913	337720	337725		0.227808
NC_000913	337725	337730		0.236633
NC_000913	337730	337735		0.227534
NC_000913	337735	337740		0.197639
NC_000913	337740	337745		0.198243
NC_000913	337745	337750		0.213357
NC_000913	337750	337755		0.228896
NC_000913	337755	337760		0.221685
NC_000913	337760	337765		0.229334
NC_000913	337765	337770		0.170141
NC_000913	337770	337775		0.190387
NC_000913	337775	337780		0.151467
NC_000913	337780	337785		0.160868
NC_000913	337785	337790		0.164297
NC_000913	337790	337795		0.185029
NC_000913	337795	337800		0.170959
NC_000913	337800	337805		0.246173
NC_000913	337805	337810		0.179315
NC_000913	337810	337815		0.094827
NC_000913	337815	337820		0.073326
NC_000913	337820	337825		0.044681
NC_000913	337825	337830		0.037059
NC_000913	337830	337835		0.033773
NC_000913	337835	337840		0.031491
NC_000913	337840	337845		0.038476
NC_000913	337845	337850		0.079706
NC_000913	337850	337855		0.036755
NC_000913	337855	337860		0.055533
NC_000913	337860	337865		0.064188
NC_000913	337865	337870		0.074473
NC_000913	337870	337875		0.071946
NC_000913	337875	337880		0.081909
NC_000913	337880	337885		0.056640
NC_000913	337885	337890		0.053483
NC_000913	337890	337895		0.040480
NC_000913	337895	337900		0.021689
NC_000913	337900	337905		0.029096
NC_000913	337905	337910		0.011206
NC_000913	337910	337915		0.011702
NC_000913	337915	337920		0.008897
NC_000913	337920	337925		0.001063
NC_000913	337925	337930		0.001445
NC_000913	337930	337935		0.000671
NC_000913	337935	337940		0.001508
NC_000913	337940	337945		0.003443
NC_000913	337945	337950		0.004595
NC_000913	337950	337955		0.003891
NC_000913	337955	337960		0.004757
NC_000913	337960	337965		0.013579
NC_000913	337965	337970		0.010594
NC_000913	337970	337975		0.016246
NC_000913	337975	337980		0.025778
NC_000913	337980	337985		0.035404
NC_000913	337985	337990		0.041148
NC_000913	337990	337995		0.039644
NC_000913	337995	338000		0.097665
NC_000913	338000	338005		0.136733
NC_000913	338005	338010		0.204444
NC_000913	338010	338015		0.194857
NC_000913	338015	338020		0.299268
NC_000913	338020	338025		0.327524
NC_000913	338025	338030		0.484537
NC_000913	338030	338035		0.288386
NC_000913	338035	338040		0.283719
NC_000913	338040	338045		0.281626
NC_000913	338045	338050		0.303834
NC_000913	338050	338055		0.267339
NC_000913	338055	338060		0.287149
NC_000913	338060	338065		0.382747
NC_000913	338065	338070		0.713031
NC_000913	338070	338075		0.744668
NC_000913	338075	338080		0.632474
NC_000913	338080	338085		0.595612
NC_000913	338085	338090		0.467581
NC_000913	338090	338095		0.404941
NC_000913	338095	338100		0.412024
NC_000913	338100	338105		0.410977
NC_000913	338105	338110		0.430875
NC_000913	338110	338115		0.414026
NC_000913	338115	338120		0.410821
NC_000913	338120	338125		0.339604
NC_000913	338125	338130		0.434593
NC_000913	338130	338135		0.319950
NC_000913	338135	338140		0.319819
NC_000913	338140	338145		0.263108
NC_000913	338145	338150		0.198927
NC_000913	338150	338155		0.193440
NC_000913	338155	338160		0.173106
NC_000913	338160	338165		0.183606
NC_000913	338165	338170		0.243142
NC_000913	338170	338175		0.415808
NC_000913	338175	338180		0.489786
NC_000913	338180	338185		0.454875
NC_000913	338185	338190		0.685354
NC_000913	338190	338195		0.595532
NC_000913	338195	338200		0.488763
NC_000913	338200	338205		0.486411
NC_000913	338205	338210		0.379686
NC_000913	338210	338215		0.197256
NC_000913	338215	338220		0.122742
NC_000913	338220	338225		0.088412
NC_000913	338225	338230		0.052084
NC_000913	338230	338235		0.053315
NC_000913	338235	338240		0.057328
NC_000913	338240	338245		0.041719
NC_000913	338245	338250		0.041554
NC_000913	338250	338255		0.042433
NC_000913	338255	338260		0.047626
NC_000913	338260	338265		0.049423
NC_000913	338265	338270		0.056657
NC_000913	338270	338275		0.057123
NC_000913	338275	338280		0.041349
NC_000913	338280	338285		0.064976
NC_000913	338285	338290		0.088494
NC_000913	338290	338295		0.075637
NC_000913	338295	338300		0.088603
NC_000913	338300	338305		0.070794
NC_000913	338305	338310		0.023965
NC_000913	338310	338315		0.023013
NC_000913	338315	338320		0.027551
NC_000913	338320	338325		0.027097
NC_000913	338325	338330		0.029003
NC_000913	338330	338335		0.021920
NC_000913	338335	338340		0.022977
NC_000913	338340	338345		0.027750
NC_000913	338345	338350		0.037790
NC_000913	338350	338355		0.063795
NC_000913	338355	338360		0.064290
NC_000913	338360	338365		0.074569
NC_000913	338365	338370		0.127950
NC_000913	338370	338375		0.112712
NC_000913	338375	338380		0.101103
NC_000913	338380	338385		0.093217
NC_000913	338385	338390		0.111018
NC_000913	338390	338395		0.129799
NC_000913	338395	338400		0.116798
NC_000913	338400	338405		0.154594
NC_000913	338405	338410		0.178339
NC_000913	338410	338415		0.177262
NC_000913	338415	338420		0.161945
NC_000913	338420	338425		0.101863
NC_000913	338425	338430		0.058897
NC_000913	338430	338435		0.043540
NC_000913	338435	338440		0.041566
NC_000913	338440	338445		0.047062
NC_000913	338445	338450		0.053614
NC_000913	338450	338455		0.119788
NC_000913	338455	338460		0.229687
NC_000913	338460	338465		0.406756
NC_000913	338465	338470		0.376502
NC_000913	338470	338475		0.377688
NC_000913	338475	338480		0.476106
NC_000913	338480	338485		0.353922
NC_000913	338485	338490		0.261911
NC_000913	338490	338495		0.287964
NC_000913	338495	338500		0.264765
NC_000913	338500	338505		0.231863
NC_000913	338505	338510		0.227108
NC_000913	338510	338515		0.198385
NC_000913	338515	338520		0.188966
NC_000913	338520	338525		0.236995
NC_000913	338525	338530		0.238090
NC_000913	338530	338535		0.270783
NC_000913	338535	338540		0.275241
NC_000913	338540	338545		0.332110
NC_000913	338545	338550		0.355180
NC_000913	338550	338555		0.322185
NC_000913	338555	338560		0.340135
NC_000913	338560	338565		0.306992
NC_000913	338565	338570		0.265154
NC_000913	338570	338575		0.256218
NC_000913	338575	338580		0.207065
NC_000913	338580	338585		0.127118
NC_000913	338585	338590		0.093991
NC_000913	338590	338595		0.047035
NC_000913	338595	338600		0.042564
NC_000913	338600	338605		0.038369
NC_000913	338605	338610		0.050511
NC_000913	338610	338615		0.063585
NC_000913	338615	338620		0.068189
NC_000913	338620	338625		0.143292
NC_000913	338625	338630		0.199584
NC_000913	338630	338635		0.209176
NC_000913	338635	338640		0.272899
NC_000913	338640	338645		0.310376
NC_000913	338645	338650		0.361296
NC_000913	338650	338655		0.389108
NC_000913	338655	338660		0.404320
NC_000913	338660	338665		0.408031
NC_000913	338665	338670		0.379596
NC_000913	338670	338675		0.259497
NC_000913	338675	338680		0.219026
NC_000913	338680	338685		0.210220
NC_000913	338685	338690		0.216620
NC_000913	338690	338695		0.214380
NC_000913	338695	338700		0.239198
NC_000913	338700	338705		0.195279
NC_000913	338705	338710		0.217405
NC_000913	338710	338715		0.250442
NC_000913	338715	338720		0.205826
NC_000913	338720	338725		0.174942
NC_000913	338725	338730		0.154939
NC_000913	338730	338735		0.139522
NC_000913	338735	338740		0.169578
NC_000913	338740	338745		0.168294
NC_000913	338745	338750		0.177063
NC_000913	338750	338755		0.251064
NC_000913	338755	338760		0.192139
NC_000913	338760	338765		0.211302
NC_000913	338765	338770		0.205048
NC_000913	338770	338775		0.100723
NC_000913	338775	338780		0.098403
NC_000913	338780	338785		0.091077
NC_000913	338785	338790		0.066863
NC_000913	338790	338795		0.060628
NC_000913	338795	338800		0.052810
NC_000913	338800	338805		0.090502
NC_000913	338805	338810		0.121839
NC_000913	338810	338815		0.111066
NC_000913	338815	338820		0.106642
NC_000913	338820	338825		0.223798
NC_000913	338825	338830		0.216993
NC_000913	338830	338835		0.106786
NC_000913	338835	338840		0.221224
NC_000913	338840	338845		0.333692
NC_000913	338845	338850		0.343682
NC_000913	338850	338855		0.407663
NC_000913	338855	338860		0.376694
NC_000913	338860	338865		0.563968
NC_000913	338865	338870		0.627590
NC_000913	338870	338875		0.589771
NC_000913	338875	338880		0.414502
NC_000913	338880	338885		0.365456
NC_000913	338885	338890		0.293446
NC_000913	338890	338895		0.257480
NC_000913	338895	338900		0.233660
NC_000913	338900	338905		0.268171
NC_000913	338905	338910		0.235249
NC_000913	338910	338915		0.257501
NC_000913	338915	338920		0.256268
NC_000913	338920	338925		0.249552
NC_000913	338925	338930		0.242461
NC_000913	338930	338935		0.410861
NC_000913	338935	338940		0.332858
NC_000913	338940	338945		0.210113
NC_000913	338945	338950		0.128513
NC_000913	338950	338955		0.097860
NC_000913	338955	338960		0.022321
NC_000913	338960	338965		0.018853
NC_000913	338965	338970		0.008903
NC_000913	338970	338975		0.008478
NC_000913	338975	338980		0.008741
NC_000913	338980	338985		0.005378
NC_000913	338985	338990		0.005169
NC_000913	338990	338995		0.014641
NC_000913	338995	339000		0.027951
NC_000913	339000	339005		0.040244
NC_000913	339005	339010		0.053674
NC_000913	339010	339015		0.204004
NC_000913	339015	339020		0.284846
NC_000913	339020	339025		0.302590
NC_000913	339025	339030		0.325237
NC_000913	339030	339035		0.489168
NC_000913	339035	339040		0.546641
NC_000913	339040	339045		0.600572
NC_000913	339045	339050		0.500770
NC_000913	339050	339055		0.637130
NC_000913	339055	339060		0.394241
NC_000913	339060	339065		0.303479
NC_000913	339065	339070		0.285435
NC_000913	339070	339075		0.334110
NC_000913	339075	339080		0.367841
NC_000913	339080	339085		0.316550
NC_000913	339085	339090		0.129672
NC_000913	339090	339095		0.144612
NC_000913	339095	339100		0.160232
NC_000913	339100	339105		0.182777
NC_000913	339105	339110		0.108298
NC_000913	339110	339115		0.061015
NC_000913	339115	339120		0.069469
NC_000913	339120	339125		0.170963
NC_000913	339125	339130		0.189960
NC_000913	339130	339135		0.228809
NC_000913	339135	339140		0.199976
NC_000913	339140	339145		0.237699
NC_000913	339145	339150		0.183697
NC_000913	339150	339155		0.217804
NC_000913	339155	339160		0.157132
NC_000913	339160	339165		0.155297
NC_000913	339165	339170		0.169643
NC_000913	339170	339175		0.168687
NC_000913	339175	339180		0.192325
NC_000913	339180	339185		0.186937
NC_000913	339185	339190		0.203984
NC_000913	339190	339195		0.251031
NC_000913	339195	339200		0.424390
NC_000913	339200	339205		0.287336
NC_000913	339205	339210		0.276778
NC_000913	339210	339215		0.253846
NC_000913	339215	339220		0.222907
NC_000913	339220	339225		0.216608
NC_000913	339225	339230		0.214710
NC_000913	339230	339235		0.418040
NC_000913	339235	339240		0.518488
NC_000913	339240	339245		0.524688
NC_000913	339245	339250		0.513691
NC_000913	339250	339255		0.526804
NC_000913	339255	339260		0.441675
NC_000913	339260	339265		0.431533
NC_000913	339265	339270		0.433371
NC_000913	339270	339275		0.390321
NC_000913	339275	339280		0.531866
NC_000913	339280	339285		0.503980
NC_000913	339285	339290		0.489546
NC_000913	339290	339295		0.559253
NC_000913	339295	339300		0.546495
NC_000913	339300	339305		0.477363
NC_000913	339305	339310		0.497012
NC_000913	339310	339315		0.536895
NC_000913	339315	339320		0.458918
NC_000913	339320	339325		0.412980
NC_000913	339325	339330		0.389063
NC_000913	339330	339335		0.399072
NC_000913	339335	339340		0.407409
NC_000913	339340	339345		0.463277
NC_000913	339345	339350		0.612055
NC_000913	339350	339355		0.582790
NC_000913	339355	339360		0.675576
NC_000913	339360	339365		0.337487
NC_000913	339365	339370		0.287309
NC_000913	339370	339375		0.257260
NC_000913	339375	339380		0.154717
NC_000913	339380	339385		0.143822
NC_000913	339385	339390		0.031577
NC_000913	339390	339395		0.027376
NC_000913	339395	339400		0.032359
NC_000913	339400	339405		0.032212
NC_000913	339405	339410		0.077839
NC_000913	339410	339415		0.080697
NC_000913	339415	339420		0.176810
NC_000913	339420	339425		0.212781
NC_000913	339425	339430		0.243952
NC_000913	339430	339435		0.214146
NC_000913	339435	339440		0.213480
NC_000913	339440	339445		0.177447
NC_000913	339445	339450		0.183021
NC_000913	339450	339455		0.213805
NC_000913	339455	339460		0.164048
NC_000913	339460	339465		0.168111
NC_000913	339465	339470		0.180718
NC_000913	339470	339475		0.156900
NC_000913	339475	339480		0.209975
NC_000913	339480	339485		0.364087
NC_000913	339485	339490		0.423973
NC_000913	339490	339495		0.589932
NC_000913	339495	339500		0.441746
NC_000913	339500	339505		0.489050
NC_000913	339505	339510		0.622479
NC_000913	339510	339515		0.561585
NC_000913	339515	339520		0.447666
NC_000913	339520	339525		0.405492
NC_000913	339525	339530		0.461342
NC_000913	339530	339535		0.422544
NC_000913	339535	339540		0.362083
NC_000913	339540	339545		0.186497
NC_000913	339545	339550		0.165856
NC_000913	339550	339555		0.116894
NC_000913	339555	339560		0.110625
NC_000913	339560	339565		0.066114
NC_000913	339565	339570		0.091495
NC_000913	339570	339575		0.115177
NC_000913	339575	339580		0.124443
NC_000913	339580	339585		0.079465
NC_000913	339585	339590		0.026527
NC_000913	339590	339595		0.020375
NC_000913	339595	339600		0.021534
NC_000913	339600	339605		0.029492
NC_000913	339605	339610		0.032850
NC_000913	339610	339615		0.038993
NC_000913	339615	339620		0.056624
NC_000913	339620	339625		0.147058
NC_000913	339625	339630		0.246145
NC_000913	339630	339635		0.232272
NC_000913	339635	339640		0.256762
NC_000913	339640	339645		0.234683
NC_000913	339645	339650		0.233590
NC_000913	339650	339655		0.231444
NC_000913	339655	339660		0.240102
NC_000913	339660	339665		0.273190
NC_000913	339665	339670		0.184164
NC_000913	339670	339675		0.154199
NC_000913	339675	339680		0.141644
NC_000913	339680	339685		0.082858
NC_000913	339685	339690		0.126890
NC_000913	339690	339695		0.130378
NC_000913	339695	339700		0.083890
NC_000913	339700	339705		0.064746
NC_000913	339705	339710		0.052588
NC_000913	339710	339715		0.056043
NC_000913	339715	339720		0.053230
NC_000913	339720	339725		0.043970
NC_000913	339725	339730		0.034999
NC_000913	339730	339735		0.035440
NC_000913	339735	339740		0.032161
NC_000913	339740	339745		0.042212
NC_000913	339745	339750		0.053157
NC_000913	339750	339755		0.021633
NC_000913	339755	339760		0.031441
NC_000913	339760	339765		0.027751
NC_000913	339765	339770		0.035348
NC_000913	339770	339775		0.013394
NC_000913	339775	339780		0.010755
NC_000913	339780	339785		0.004359
NC_000913	339785	339790		0.005636
NC_000913	339790	339795		0.003271
NC_000913	339795	339800		0.015477
NC_000913	339800	339805		0.035627
NC_000913	339805	339810		0.069398
NC_000913	339810	339815		0.159410
NC_000913	339815	339820		0.213811
NC_000913	339820	339825		0.195256
NC_000913	339825	339830		0.200628
NC_000913	339830	339835		0.312262
NC_000913	339835	339840		0.499979
NC_000913	339840	339845		0.454305
NC_000913	339845	339850		0.241694
NC_000913	339850	339855		0.282380
NC_000913	339855	339860		0.339741
NC_000913	339860	339865		0.343551
NC_000913	339865	339870		0.253087
NC_000913	339870	339875		0.257681
NC_000913	339875	339880		0.240204
NC_000913	339880	339885		0.254079
NC_000913	339885	339890		0.207904
NC_000913	339890	339895		0.189511
NC_000913	339895	339900		0.325913
NC_000913	339900	339905		0.422250
NC_000913	339905	339910		0.576697
NC_000913	339910	339915		0.422583
NC_000913	339915	339920		0.252184
NC_000913	339920	339925		0.261322
NC_000913	339925	339930		0.270852
NC_000913	339930	339935		0.282014
NC_000913	339935	339940		0.233971
NC_000913	339940	339945		0.255026
NC_000913	339945	339950		0.324693
NC_000913	339950	339955		0.376148
NC_000913	339955	339960		0.424669
NC_000913	339960	339965		0.525587
NC_000913	339965	339970		0.647053
NC_000913	339970	339975		0.584916
NC_000913	339975	339980		0.635122
NC_000913	339980	339985		0.580017
NC_000913	339985	339990		0.534900
NC_000913	339990	339995		0.633915
NC_000913	339995	340000		0.762181
NC_000913	340000	340005		0.593812
NC_000913	340005	340010		0.677200
NC_000913	340010	340015		0.686742
NC_000913	340015	340020		0.644028
NC_000913	340020	340025		0.587943
NC_000913	340025	340030		0.850795
NC_000913	340030	340035		0.913994
NC_000913	340035	340040		1.141154
NC_000913	340040	340045		1.300878
NC_000913	340045	340050		1.135226
NC_000913	340050	340055		1.082748
NC_000913	340055	340060		0.833771
NC_000913	340060	340065		0.614223
NC_000913	340065	340070		0.610484
NC_000913	340070	340075		0.557490
NC_000913	340075	340080		0.526083
NC_000913	340080	340085		0.529138
NC_000913	340085	340090		0.526686
NC_000913	340090	340095		0.452067
NC_000913	340095	340100		0.478780
NC_000913	340100	340105		0.161359
NC_000913	340105	340110		0.114515
NC_000913	340110	340115		0.137538
NC_000913	340115	340120		0.096970
NC_000913	340120	340125		0.110759
NC_000913	340125	340130		0.102685
NC_000913	340130	340135		0.219329
NC_000913	340135	340140		0.275148
NC_000913	340140	340145		0.240637
NC_000913	340145	340150		0.262112
NC_000913	340150	340155		0.360878
NC_000913	340155	340160		0.445182
NC_000913	340160	340165		0.136179
NC_000913	340165	340170		0.077212
NC_000913	340170	340175		0.086576
NC_000913	340175	340180		0.077715
NC_000913	340180	340185		0.094083
NC_000913	340185	340190		0.145112
NC_000913	340190	340195		0.109177
NC_000913	340195	340200		0.117186
NC_000913	340200	340205		0.206946
NC_000913	340205	340210		0.577989
NC_000913	340210	340215		0.307665
NC_000913	340215	340220		0.297893
NC_000913	340220	340225		0.267159
NC_000913	340225	340230		0.276016
NC_000913	340230	340235		0.204209
NC_000913	340235	340240		0.134115
NC_000913	340240	340245		0.107761
NC_000913	340245	340250		0.138851
NC_000913	340250	340255		0.140973
NC_000913	340255	340260		0.173790
NC_000913	340260	340265		0.170138
NC_000913	340265	340270		0.184231
NC_000913	340270	340275		0.418513
NC_000913	340275	340280		0.392476
NC_000913	340280	340285		0.384040
NC_000913	340285	340290		0.372178
NC_000913	340290	340295		0.386611
NC_000913	340295	340300		0.317217
NC_000913	340300	340305		0.262006
NC_000913	340305	340310		0.280290
NC_000913	340310	340315		0.246703
NC_000913	340315	340320		0.233549
NC_000913	340320	340325		0.203438
NC_000913	340325	340330		0.224198
NC_000913	340330	340335		0.274790
NC_000913	340335	340340		0.349203
NC_000913	340340	340345		0.406815
NC_000913	340345	340350		0.567780
NC_000913	340350	340355		0.538845
NC_000913	340355	340360		0.604900
NC_000913	340360	340365		0.717362
NC_000913	340365	340370		0.573428
NC_000913	340370	340375		0.542085
NC_000913	340375	340380		0.593932
NC_000913	340380	340385		0.587276
NC_000913	340385	340390		0.568110
NC_000913	340390	340395		0.551501
NC_000913	340395	340400		0.551326
NC_000913	340400	340405		0.533220
NC_000913	340405	340410		0.487657
NC_000913	340410	340415		0.410352
NC_000913	340415	340420		0.360660
NC_000913	340420	340425		0.325438
NC_000913	340425	340430		0.330586
NC_000913	340430	340435		0.275282
NC_000913	340435	340440		0.312740
NC_000913	340440	340445		0.265959
NC_000913	340445	340450		0.257237
NC_000913	340450	340455		0.214508
NC_000913	340455	340460		0.214520
NC_000913	340460	340465		0.120558
NC_000913	340465	340470		0.159780
NC_000913	340470	340475		0.152916
NC_000913	340475	340480		0.132301
NC_000913	340480	340485		0.147704
NC_000913	340485	340490		0.249028
NC_000913	340490	340495		0.255548
NC_000913	340495	340500		0.292138
NC_000913	340500	340505		0.287829
NC_000913	340505	340510		0.334319
NC_000913	340510	340515		0.380063
NC_000913	340515	340520		0.378363
NC_000913	340520	340525		0.368842
NC_000913	340525	340530		0.305794
NC_000913	340530	340535		0.299158
NC_000913	340535	340540		0.306062
NC_000913	340540	340545		0.277101
NC_000913	340545	340550		0.245320
NC_000913	340550	340555		0.279475
NC_000913	340555	340560		0.370115
NC_000913	340560	340565		0.399312
NC_000913	340565	340570		0.331453
NC_000913	340570	340575		0.369237
NC_000913	340575	340580		0.455516
NC_000913	340580	340585		0.559108
NC_000913	340585	340590		0.566528
NC_000913	340590	340595		0.595796
NC_000913	340595	340600		0.603261
NC_000913	340600	340605		0.720838
NC_000913	340605	340610		0.678867
NC_000913	340610	340615		0.733112
NC_000913	340615	340620		0.688111
NC_000913	340620	340625		0.860360
NC_000913	340625	340630		0.783751
NC_000913	340630	340635		0.647429
NC_000913	340635	340640		0.587284
NC_000913	340640	340645		0.585367
NC_000913	340645	340650		0.516121
NC_000913	340650	340655		0.347510
NC_000913	340655	340660		0.328554
NC_000913	340660	340665		0.355641
NC_000913	340665	340670		0.359763
NC_000913	340670	340675		0.523401
NC_000913	340675	340680		0.570209
NC_000913	340680	340685		0.732362
NC_000913	340685	340690		1.270284
NC_000913	340690	340695		1.924014
NC_000913	340695	340700		1.847874
NC_000913	340700	340705		1.998465
NC_000913	340705	340710		2.054089
NC_000913	340710	340715		1.948088
NC_000913	340715	340720		1.623750
NC_000913	340720	340725		1.421628
NC_000913	340725	340730		1.290080
NC_000913	340730	340735		1.014865
NC_000913	340735	340740		0.943594
NC_000913	340740	340745		0.848357
NC_000913	340745	340750		0.829293
NC_000913	340750	340755		0.824106
NC_000913	340755	340760		0.741767
NC_000913	340760	340765		0.759125
NC_000913	340765	340770		0.760277
NC_000913	340770	340775		0.715532
NC_000913	340775	340780		0.661537
NC_000913	340780	340785		0.703367
NC_000913	340785	340790		0.670929
NC_000913	340790	340795		0.681074
NC_000913	340795	340800		0.748403
NC_000913	340800	340805		0.792241
NC_000913	340805	340810		0.584162
NC_000913	340810	340815		0.206174
NC_000913	340815	340820		0.185525
NC_000913	340820	340825		0.110128
NC_000913	340825	340830		0.129970
NC_000913	340830	340835		0.111646
NC_000913	340835	340840		0.107426
NC_000913	340840	340845		0.082840
NC_000913	340845	340850		0.111951
NC_000913	340850	340855		0.123201
NC_000913	340855	340860		0.323041
NC_000913	340860	340865		0.298256
NC_000913	340865	340870		0.599201
NC_000913	340870	340875		0.641243
NC_000913	340875	340880		0.590468
NC_000913	340880	340885		0.663577
NC_000913	340885	340890		0.539318
NC_000913	340890	340895		0.281225
NC_000913	340895	340900		0.124234
NC_000913	340900	340905		0.087512
NC_000913	340905	340910		0.068142
NC_000913	340910	340915		0.061577
NC_000913	340915	340920		0.065125
NC_000913	340920	340925		0.074520
NC_000913	340925	340930		0.094079
NC_000913	340930	340935		0.088690
NC_000913	340935	340940		0.283302
NC_000913	340940	340945		0.502774
NC_000913	340945	340950		0.591314
NC_000913	340950	340955		0.549333
NC_000913	340955	340960		0.593852
NC_000913	340960	340965		0.466801
NC_000913	340965	340970		0.444445
NC_000913	340970	340975		0.468952
NC_000913	340975	340980		0.394698
NC_000913	340980	340985		0.390770
NC_000913	340985	340990		0.369733
NC_000913	340990	340995		0.410741
NC_000913	340995	341000		0.427223
NC_000913	341000	341005		0.513335
NC_000913	341005	341010		0.385986
NC_000913	341010	341015		0.382017
NC_000913	341015	341020		0.346226
NC_000913	341020	341025		0.314296
NC_000913	341025	341030		0.358277
NC_000913	341030	341035		0.290294
NC_000913	341035	341040		0.263506
NC_000913	341040	341045		0.352799
NC_000913	341045	341050		0.437495
NC_000913	341050	341055		0.636400
NC_000913	341055	341060		0.596245
NC_000913	341060	341065		0.539081
NC_000913	341065	341070		0.451918
NC_000913	341070	341075		0.404048
NC_000913	341075	341080		0.437446
NC_000913	341080	341085		0.454040
NC_000913	341085	341090		0.558544
NC_000913	341090	341095		0.721613
NC_000913	341095	341100		0.787451
NC_000913	341100	341105		1.269995
NC_000913	341105	341110		1.386136
NC_000913	341110	341115		0.876173
NC_000913	341115	341120		0.975498
NC_000913	341120	341125		0.872723
NC_000913	341125	341130		0.882829
NC_000913	341130	341135		1.166386
NC_000913	341135	341140		0.991047
NC_000913	341140	341145		0.827090
NC_000913	341145	341150		0.743765
NC_000913	341150	341155		0.758399
NC_000913	341155	341160		0.810592
NC_000913	341160	341165		0.832574
NC_000913	341165	341170		0.862052
NC_000913	341170	341175		0.834031
NC_000913	341175	341180		0.847850
NC_000913	341180	341185		0.837286
NC_000913	341185	341190		0.787747
NC_000913	341190	341195		0.854973
NC_000913	341195	341200		0.927731
NC_000913	341200	341205		0.944583
NC_000913	341205	341210		1.058459
NC_000913	341210	341215		1.147298
NC_000913	341215	341220		1.144303
NC_000913	341220	341225		1.077175
NC_000913	341225	341230		1.003812
NC_000913	341230	341235		1.013234
NC_000913	341235	341240		0.911123
NC_000913	341240	341245		0.845643
NC_000913	341245	341250		0.851163
NC_000913	341250	341255		0.868639
NC_000913	341255	341260		0.691591
NC_000913	341260	341265		0.939052
NC_000913	341265	341270		0.900275
NC_000913	341270	341275		0.882467
NC_000913	341275	341280		0.826103
NC_000913	341280	341285		0.738751
NC_000913	341285	341290		0.594099
NC_000913	341290	341295		0.600781
NC_000913	341295	341300		0.533759
NC_000913	341300	341305		0.374247
NC_000913	341305	341310		0.346247
NC_000913	341310	341315		0.342756
NC_000913	341315	341320		0.347461
NC_000913	341320	341325		0.442526
NC_000913	341325	341330		0.461336
NC_000913	341330	341335		0.424746
NC_000913	341335	341340		0.398513
NC_000913	341340	341345		0.384132
NC_000913	341345	341350		0.384655
NC_000913	341350	341355		0.413899
NC_000913	341355	341360		0.444670
NC_000913	341360	341365		0.457696
NC_000913	341365	341370		0.443843
NC_000913	341370	341375		0.447973
NC_000913	341375	341380		0.477375
NC_000913	341380	341385		0.399343
NC_000913	341385	341390		0.390861
NC_000913	341390	341395		0.385084
NC_000913	341395	341400		0.387507
NC_000913	341400	341405		0.393268
NC_000913	341405	341410		0.396292
NC_000913	341410	341415		0.396493
NC_000913	341415	341420		0.333643
NC_000913	341420	341425		0.299078
NC_000913	341425	341430		0.298163
NC_000913	341430	341435		0.314231
NC_000913	341435	341440		0.313335
NC_000913	341440	341445		0.382825
NC_000913	341445	341450		0.345216
NC_000913	341450	341455		0.354575
NC_000913	341455	341460		0.356610
NC_000913	341460	341465		0.236749
NC_000913	341465	341470		0.221986
NC_000913	341470	341475		0.214578
NC_000913	341475	341480		0.252385
NC_000913	341480	341485		0.257175
NC_000913	341485	341490		0.337105
NC_000913	341490	341495		0.481597
NC_000913	341495	341500		0.187864
NC_000913	341500	341505		0.157663
NC_000913	341505	341510		0.141793
NC_000913	341510	341515		0.115534
NC_000913	341515	341520		0.096120
NC_000913	341520	341525		0.094123
NC_000913	341525	341530		0.094501
NC_000913	341530	341535		0.101564
NC_000913	341535	341540		0.100119
NC_000913	341540	341545		0.082852
NC_000913	341545	341550		0.082035
NC_000913	341550	341555		0.060062
NC_000913	341555	341560		0.053123
NC_000913	341560	341565		0.047174
NC_000913	341565	341570		0.070754
NC_000913	341570	341575		0.124094
NC_000913	341575	341580		0.138785
NC_000913	341580	341585		0.136591
NC_000913	341585	341590		0.111616
NC_000913	341590	341595		0.089083
NC_000913	341595	341600		0.082806
NC_000913	341600	341605		0.077264
NC_000913	341605	341610		0.099733
NC_000913	341610	341615		0.145538
NC_000913	341615	341620		0.168044
NC_000913	341620	341625		0.199277
NC_000913	341625	341630		0.219537
NC_000913	341630	341635		0.240764
NC_000913	341635	341640		0.365467
NC_000913	341640	341645		0.260303
NC_000913	341645	341650		0.221332
NC_000913	341650	341655		0.231519
NC_000913	341655	341660		0.193828
NC_000913	341660	341665		0.192124
NC_000913	341665	341670		0.171062
NC_000913	341670	341675		0.179146
NC_000913	341675	341680		0.192189
NC_000913	341680	341685		0.548433
NC_000913	341685	341690		0.671611
NC_000913	341690	341695		0.648451
NC_000913	341695	341700		0.569707
NC_000913	341700	341705		0.506093
NC_000913	341705	341710		0.493329
NC_000913	341710	341715		0.494264
NC_000913	341715	341720		0.460923
NC_000913	341720	341725		0.440329
NC_000913	341725	341730		0.448289
NC_000913	341730	341735		0.455488
NC_000913	341735	341740		0.425458
NC_000913	341740	341745		0.494353
NC_000913	341745	341750		0.476227
NC_000913	341750	341755		0.409035
NC_000913	341755	341760		0.415752
NC_000913	341760	341765		0.349620
NC_000913	341765	341770		0.310178
NC_000913	341770	341775		0.321521
NC_000913	341775	341780		0.317847
NC_000913	341780	341785		0.315483
NC_000913	341785	341790		0.328292
NC_000913	341790	341795		0.367958
NC_000913	341795	341800		0.354943
NC_000913	341800	341805		0.410524
NC_000913	341805	341810		0.356979
NC_000913	341810	341815		0.434889
NC_000913	341815	341820		0.456551
NC_000913	341820	341825		0.429439
NC_000913	341825	341830		0.437889
NC_000913	341830	341835		0.432998
NC_000913	341835	341840		0.394974
NC_000913	341840	341845		0.362505
NC_000913	341845	341850		0.266753
NC_000913	341850	341855		0.247757
NC_000913	341855	341860		0.238936
NC_000913	341860	341865		0.218879
NC_000913	341865	341870		0.260855
NC_000913	341870	341875		0.276583
NC_000913	341875	341880		0.199067
NC_000913	341880	341885		0.217701
NC_000913	341885	341890		0.378009
NC_000913	341890	341895		0.369613
NC_000913	341895	341900		0.317673
NC_000913	341900	341905		0.209947
NC_000913	341905	341910		0.281238
NC_000913	341910	341915		0.328589
NC_000913	341915	341920		0.317535
NC_000913	341920	341925		0.285522
NC_000913	341925	341930		0.294697
NC_000913	341930	341935		0.464242
NC_000913	341935	341940		0.492997
NC_000913	341940	341945		0.846919
NC_000913	341945	341950		1.402792
NC_000913	341950	341955		1.157792
NC_000913	341955	341960		1.148052
NC_000913	341960	341965		1.177736
NC_000913	341965	341970		1.260088
NC_000913	341970	341975		1.225599
NC_000913	341975	341980		1.292786
NC_000913	341980	341985		1.481700
NC_000913	341985	341990		2.040058
NC_000913	341990	341995		3.697583
NC_000913	341995	342000		2.881570
NC_000913	342000	342005		3.081551
NC_000913	342005	342010		2.641219
NC_000913	342010	342015		2.216827
NC_000913	342015	342020		2.051002
NC_000913	342020	342025		1.944374
NC_000913	342025	342030		1.661958
NC_000913	342030	342035		1.371482
NC_000913	342035	342040		1.218626
NC_000913	342040	342045		1.006734
NC_000913	342045	342050		0.757335
NC_000913	342050	342055		0.548141
NC_000913	342055	342060		0.519459
NC_000913	342060	342065		0.482984
NC_000913	342065	342070		0.436180
NC_000913	342070	342075		0.390276
NC_000913	342075	342080		0.444311
NC_000913	342080	342085		0.345808
NC_000913	342085	342090		0.373681
NC_000913	342090	342095		0.473694
NC_000913	342095	342100		0.383982
NC_000913	342100	342105		0.367034
NC_000913	342105	342110		0.319842
NC_000913	342110	342115		0.266807
NC_000913	342115	342120		0.267804
NC_000913	342120	342125		0.306719
NC_000913	342125	342130		0.293194
NC_000913	342130	342135		0.301771
NC_000913	342135	342140		0.319985
NC_000913	342140	342145		0.214149
NC_000913	342145	342150		0.217081
NC_000913	342150	342155		0.227516
NC_000913	342155	342160		0.234472
NC_000913	342160	342165		0.272496
NC_000913	342165	342170		0.251232
NC_000913	342170	342175		0.233641
NC_000913	342175	342180		0.248393
NC_000913	342180	342185		0.257631
NC_000913	342185	342190		0.216506
NC_000913	342190	342195		0.241255
NC_000913	342195	342200		0.267255
NC_000913	342200	342205		0.259683
NC_000913	342205	342210		0.297969
NC_000913	342210	342215		0.234075
NC_000913	342215	342220		0.286546
NC_000913	342220	342225		0.106984
NC_000913	342225	342230		0.080373
NC_000913	342230	342235		0.096275
NC_000913	342235	342240		0.082738
NC_000913	342240	342245		0.090120
NC_000913	342245	342250		0.078520
NC_000913	342250	342255		0.107277
NC_000913	342255	342260		0.103403
NC_000913	342260	342265		0.119183
NC_000913	342265	342270		0.123699
NC_000913	342270	342275		0.095748
NC_000913	342275	342280		0.127616
NC_000913	342280	342285		0.161342
NC_000913	342285	342290		0.163433
NC_000913	342290	342295		0.196461
NC_000913	342295	342300		0.113573
NC_000913	342300	342305		0.103305
NC_000913	342305	342310		0.035344
NC_000913	342310	342315		0.031330
NC_000913	342315	342320		0.031098
NC_000913	342320	342325		0.027489
NC_000913	342325	342330		0.029789
NC_000913	342330	342335		0.032599
NC_000913	342335	342340		0.037248
NC_000913	342340	342345		0.164598
NC_000913	342345	342350		0.203033
NC_000913	342350	342355		0.195900
NC_000913	342355	342360		0.320879
NC_000913	342360	342365		0.308524
NC_000913	342365	342370		0.278042
NC_000913	342370	342375		0.431375
NC_000913	342375	342380		0.379564
NC_000913	342380	342385		0.416083
NC_000913	342385	342390		0.366651
NC_000913	342390	342395		0.383458
NC_000913	342395	342400		0.449077
NC_000913	342400	342405		0.434570
NC_000913	342405	342410		0.466445
NC_000913	342410	342415		0.473472
NC_000913	342415	342420		0.486530
NC_000913	342420	342425		0.596015
NC_000913	342425	342430		0.627452
NC_000913	342430	342435		0.683981
NC_000913	342435	342440		0.663146
NC_000913	342440	342445		0.678247
NC_000913	342445	342450		0.718175
NC_000913	342450	342455		0.688996
NC_000913	342455	342460		0.582585
NC_000913	342460	342465		0.534787
NC_000913	342465	342470		0.558951
NC_000913	342470	342475		0.443949
NC_000913	342475	342480		0.505815
NC_000913	342480	342485		0.446570
NC_000913	342485	342490		0.331027
NC_000913	342490	342495		0.285691
NC_000913	342495	342500		0.361211
NC_000913	342500	342505		0.338285
NC_000913	342505	342510		0.541730
NC_000913	342510	342515		0.941827
NC_000913	342515	342520		0.553418
NC_000913	342520	342525		0.484264
NC_000913	342525	342530		0.397942
NC_000913	342530	342535		0.317053
NC_000913	342535	342540		0.215176
NC_000913	342540	342545		0.118896
NC_000913	342545	342550		0.102319
NC_000913	342550	342555		0.066020
NC_000913	342555	342560		0.084881
NC_000913	342560	342565		0.080551
NC_000913	342565	342570		0.080098
NC_000913	342570	342575		0.079924
NC_000913	342575	342580		0.088795
NC_000913	342580	342585		0.090095
NC_000913	342585	342590		0.112505
NC_000913	342590	342595		0.132927
NC_000913	342595	342600		0.205502
NC_000913	342600	342605		0.335805
NC_000913	342605	342610		0.566596
NC_000913	342610	342615		0.586842
NC_000913	342615	342620		0.777019
NC_000913	342620	342625		0.601891
NC_000913	342625	342630		0.690231
NC_000913	342630	342635		0.298983
NC_000913	342635	342640		0.241363
NC_000913	342640	342645		0.131209
NC_000913	342645	342650		0.080250
NC_000913	342650	342655		0.090933
NC_000913	342655	342660		0.059980
NC_000913	342660	342665		0.033427
NC_000913	342665	342670		0.024351
NC_000913	342670	342675		0.005608
NC_000913	342675	342680		0.005091
NC_000913	342680	342685		0.001418
NC_000913	342685	342690		0.001102
NC_000913	342690	342695		0.001061
NC_000913	342695	342700		0.001182
NC_000913	342700	342705		0.001516
NC_000913	342705	342710		0.001773
NC_000913	342710	342715		0.003587
NC_000913	342715	342720		0.003474
NC_000913	342720	342725		0.002817
NC_000913	342725	342730		0.003046
NC_000913	342730	342735		0.005523
NC_000913	342735	342740		0.009312
NC_000913	342740	342745		0.009247
NC_000913	342745	342750		0.011355
NC_000913	342750	342755		0.018894
NC_000913	342755	342760		0.037395
NC_000913	342760	342765		0.045658
NC_000913	342765	342770		0.043048
NC_000913	342770	342775		0.068342
NC_000913	342775	342780		0.107759
NC_000913	342780	342785		0.129461
NC_000913	342785	342790		0.160718
NC_000913	342790	342795		0.228564
NC_000913	342795	342800		0.181498
NC_000913	342800	342805		0.284685
NC_000913	342805	342810		0.311104
NC_000913	342810	342815		0.408260
NC_000913	342815	342820		0.361689
NC_000913	342820	342825		0.395248
NC_000913	342825	342830		0.330940
NC_000913	342830	342835		0.299847
NC_000913	342835	342840		0.210788
NC_000913	342840	342845		0.327621
NC_000913	342845	342850		0.264629
NC_000913	342850	342855		0.326649
NC_000913	342855	342860		0.504985
NC_000913	342860	342865		0.566354
NC_000913	342865	342870		0.452227
NC_000913	342870	342875		0.191208
NC_000913	342875	342880		0.091694
NC_000913	342880	342885		0.081442
NC_000913	342885	342890		0.065797
NC_000913	342890	342895		0.069364
NC_000913	342895	342900		0.059747
NC_000913	342900	342905		0.042801
NC_000913	342905	342910		0.034849
NC_000913	342910	342915		0.014548
NC_000913	342915	342920		0.034658
NC_000913	342920	342925		0.054978
NC_000913	342925	342930		0.079305
NC_000913	342930	342935		0.044808
NC_000913	342935	342940		0.031540
NC_000913	342940	342945		0.037913
NC_000913	342945	342950		0.026433
NC_000913	342950	342955		0.023819
NC_000913	342955	342960		0.024840
NC_000913	342960	342965		0.026410
NC_000913	342965	342970		0.034820
NC_000913	342970	342975		0.102939
NC_000913	342975	342980		0.328580
NC_000913	342980	342985		0.332491
NC_000913	342985	342990		0.334914
NC_000913	342990	342995		0.335877
NC_000913	342995	343000		0.337022
NC_000913	343000	343005		0.286144
NC_000913	343005	343010		0.292669
NC_000913	343010	343015		0.381967
NC_000913	343015	343020		0.397431
NC_000913	343020	343025		0.365177
NC_000913	343025	343030		0.261104
NC_000913	343030	343035		0.176856
NC_000913	343035	343040		0.208432
NC_000913	343040	343045		0.229063
NC_000913	343045	343050		0.264723
NC_000913	343050	343055		0.244615
NC_000913	343055	343060		0.212121
NC_000913	343060	343065		0.229846
NC_000913	343065	343070		0.222826
NC_000913	343070	343075		0.148563
NC_000913	343075	343080		0.205423
NC_000913	343080	343085		0.248803
NC_000913	343085	343090		0.190582
NC_000913	343090	343095		0.224733
NC_000913	343095	343100		0.220622
NC_000913	343100	343105		0.166350
NC_000913	343105	343110		0.157532
NC_000913	343110	343115		0.151695
NC_000913	343115	343120		0.150752
NC_000913	343120	343125		0.127054
NC_000913	343125	343130		0.127621
NC_000913	343130	343135		0.112528
NC_000913	343135	343140		0.050668
NC_000913	343140	343145		0.047800
NC_000913	343145	343150		0.048724
NC_000913	343150	343155		0.068758
NC_000913	343155	343160		0.054451
NC_000913	343160	343165		0.060821
NC_000913	343165	343170		0.129111
NC_000913	343170	343175		0.091864
NC_000913	343175	343180		0.050298
NC_000913	343180	343185		0.060366
NC_000913	343185	343190		0.096567
NC_000913	343190	343195		0.063423
NC_000913	343195	343200		0.041881
NC_000913	343200	343205		0.065046
NC_000913	343205	343210		0.089726
NC_000913	343210	343215		0.081357
NC_000913	343215	343220		0.096878
NC_000913	343220	343225		0.067597
NC_000913	343225	343230		0.020065
NC_000913	343230	343235		0.033897
NC_000913	343235	343240		0.029245
NC_000913	343240	343245		0.026541
NC_000913	343245	343250		0.033234
NC_000913	343250	343255		0.042896
NC_000913	343255	343260		0.033736
NC_000913	343260	343265		0.031215
NC_000913	343265	343270		0.035453
NC_000913	343270	343275		0.044170
NC_000913	343275	343280		0.050972
NC_000913	343280	343285		0.075018
NC_000913	343285	343290		0.058907
NC_000913	343290	343295		0.085959
NC_000913	343295	343300		0.089262
NC_000913	343300	343305		0.126017
NC_000913	343305	343310		0.084714
NC_000913	343310	343315		0.099648
NC_000913	343315	343320		0.062919
NC_000913	343320	343325		0.049928
NC_000913	343325	343330		0.040529
NC_000913	343330	343335		0.040343
NC_000913	343335	343340		0.038445
NC_000913	343340	343345		0.048776
NC_000913	343345	343350		0.048512
NC_000913	343350	343355		0.050169
NC_000913	343355	343360		0.059878
NC_000913	343360	343365		0.070878
NC_000913	343365	343370		0.116749
NC_000913	343370	343375		0.202415
NC_000913	343375	343380		0.180229
NC_000913	343380	343385		0.159397
NC_000913	343385	343390		0.167413
NC_000913	343390	343395		0.201650
NC_000913	343395	343400		0.231624
NC_000913	343400	343405		0.223342
NC_000913	343405	343410		0.244988
NC_000913	343410	343415		0.346644
NC_000913	343415	343420		0.332746
NC_000913	343420	343425		0.361775
NC_000913	343425	343430		0.442465
NC_000913	343430	343435		0.495788
NC_000913	343435	343440		0.496577
NC_000913	343440	343445		0.497837
NC_000913	343445	343450		0.469593
NC_000913	343450	343455		0.422595
NC_000913	343455	343460		0.350088
NC_000913	343460	343465		0.164645
NC_000913	343465	343470		0.178868
NC_000913	343470	343475		0.182536
NC_000913	343475	343480		0.168464
NC_000913	343480	343485		0.192281
NC_000913	343485	343490		0.425394
NC_000913	343490	343495		0.493386
NC_000913	343495	343500		0.477781
NC_000913	343500	343505		0.439615
NC_000913	343505	343510		0.262137
NC_000913	343510	343515		0.240202
NC_000913	343515	343520		0.243103
NC_000913	343520	343525		0.248255
NC_000913	343525	343530		0.183820
NC_000913	343530	343535		0.161431
NC_000913	343535	343540		0.165572
NC_000913	343540	343545		0.196017
NC_000913	343545	343550		0.338429
NC_000913	343550	343555		0.345557
NC_000913	343555	343560		0.536169
NC_000913	343560	343565		0.368696
NC_000913	343565	343570		0.356001
NC_000913	343570	343575		0.285268
NC_000913	343575	343580		0.310125
NC_000913	343580	343585		0.331641
NC_000913	343585	343590		0.511709
NC_000913	343590	343595		0.555376
NC_000913	343595	343600		0.546737
NC_000913	343600	343605		0.638438
NC_000913	343605	343610		0.557884
NC_000913	343610	343615		0.578597
NC_000913	343615	343620		0.421624
NC_000913	343620	343625		0.419269
NC_000913	343625	343630		0.407346
NC_000913	343630	343635		0.320136
NC_000913	343635	343640		0.307150
NC_000913	343640	343645		0.301951
NC_000913	343645	343650		0.279707
NC_000913	343650	343655		0.300748
NC_000913	343655	343660		0.290418
NC_000913	343660	343665		0.301424
NC_000913	343665	343670		0.311087
NC_000913	343670	343675		0.295662
NC_000913	343675	343680		0.330976
NC_000913	343680	343685		0.373461
NC_000913	343685	343690		0.409574
NC_000913	343690	343695		0.341495
NC_000913	343695	343700		0.350355
NC_000913	343700	343705		0.359001
NC_000913	343705	343710		0.459869
NC_000913	343710	343715		0.563506
NC_000913	343715	343720		0.602926
NC_000913	343720	343725		0.743661
NC_000913	343725	343730		0.729824
NC_000913	343730	343735		1.155077
NC_000913	343735	343740		0.707118
NC_000913	343740	343745		0.653994
NC_000913	343745	343750		0.553815
NC_000913	343750	343755		0.449517
NC_000913	343755	343760		0.476879
NC_000913	343760	343765		0.415905
NC_000913	343765	343770		0.444215
NC_000913	343770	343775		0.462878
NC_000913	343775	343780		0.488505
NC_000913	343780	343785		0.604126
NC_000913	343785	343790		0.635266
NC_000913	343790	343795		0.434785
NC_000913	343795	343800		0.345797
NC_000913	343800	343805		0.327809
NC_000913	343805	343810		0.315308
NC_000913	343810	343815		0.429654
NC_000913	343815	343820		0.534064
NC_000913	343820	343825		0.488934
NC_000913	343825	343830		0.694749
NC_000913	343830	343835		1.259445
NC_000913	343835	343840		1.899574
NC_000913	343840	343845		1.666591
NC_000913	343845	343850		1.626478
NC_000913	343850	343855		1.797242
NC_000913	343855	343860		1.162928
NC_000913	343860	343865		0.972598
NC_000913	343865	343870		0.817483
NC_000913	343870	343875		0.800920
NC_000913	343875	343880		0.781112
NC_000913	343880	343885		0.847392
NC_000913	343885	343890		0.924427
NC_000913	343890	343895		1.468526
NC_000913	343895	343900		1.852206
NC_000913	343900	343905		1.941976
NC_000913	343905	343910		2.907623
NC_000913	343910	343915		4.008391
NC_000913	343915	343920		4.192976
NC_000913	343920	343925		4.375374
NC_000913	343925	343930		4.604230
NC_000913	343930	343935		4.306925
NC_000913	343935	343940		4.313102
NC_000913	343940	343945		4.354527
NC_000913	343945	343950		4.474647
NC_000913	343950	343955		4.468534
NC_000913	343955	343960		4.342010
NC_000913	343960	343965		4.305983
NC_000913	343965	343970		4.574479
NC_000913	343970	343975		4.096165
NC_000913	343975	343980		3.479077
NC_000913	343980	343985		3.514670
NC_000913	343985	343990		3.410059
NC_000913	343990	343995		3.469200
NC_000913	343995	344000		3.057857
NC_000913	344000	344005		3.387026
NC_000913	344005	344010		3.553860
NC_000913	344010	344015		3.510836
NC_000913	344015	344020		3.598185
NC_000913	344020	344025		3.550339
NC_000913	344025	344030		3.923587
NC_000913	344030	344035		4.552243
NC_000913	344035	344040		3.976604
NC_000913	344040	344045		4.144754
NC_000913	344045	344050		4.123401
NC_000913	344050	344055		4.071268
NC_000913	344055	344060		4.009859
NC_000913	344060	344065		3.683868
NC_000913	344065	344070		4.078372
NC_000913	344070	344075		4.079171
NC_000913	344075	344080		3.745878
NC_000913	344080	344085		3.579837
NC_000913	344085	344090		3.477276
NC_000913	344090	344095		3.335404
NC_000913	344095	344100		3.111361
NC_000913	344100	344105		3.066192
NC_000913	344105	344110		2.950647
NC_000913	344110	344115		3.051594
NC_000913	344115	344120		3.143717
NC_000913	344120	344125		3.298049
NC_000913	344125	344130		3.076417
NC_000913	344130	344135		3.050212
NC_000913	344135	344140		3.548739
NC_000913	344140	344145		3.817772
NC_000913	344145	344150		3.745547
NC_000913	344150	344155		3.822322
NC_000913	344155	344160		3.760786
NC_000913	344160	344165		3.663350
NC_000913	344165	344170		3.895081
NC_000913	344170	344175		3.637389
NC_000913	344175	344180		3.522762
NC_000913	344180	344185		4.017571
NC_000913	344185	344190		4.561606
NC_000913	344190	344195		5.097451
NC_000913	344195	344200		4.975252
NC_000913	344200	344205		5.328044
NC_000913	344205	344210		5.168221
NC_000913	344210	344215		5.535775
NC_000913	344215	344220		6.519530
NC_000913	344220	344225		5.835892
NC_000913	344225	344230		6.856727
NC_000913	344230	344235		7.390353
NC_000913	344235	344240		7.503625
NC_000913	344240	344245		7.006250
NC_000913	344245	344250		6.695740
NC_000913	344250	344255		6.565134
NC_000913	344255	344260		6.767871
NC_000913	344260	344265		6.079785
NC_000913	344265	344270		6.154370
NC_000913	344270	344275		5.596273
NC_000913	344275	344280		5.541624
NC_000913	344280	344285		5.565256
NC_000913	344285	344290		5.277930
NC_000913	344290	344295		5.142402
NC_000913	344295	344300		5.208272
NC_000913	344300	344305		4.592117
NC_000913	344305	344310		4.654534
NC_000913	344310	344315		4.881427
NC_000913	344315	344320		5.343821
NC_000913	344320	344325		5.122836
NC_000913	344325	344330		4.995630
NC_000913	344330	344335		4.810717
NC_000913	344335	344340		4.925597
NC_000913	344340	344345		4.843401
NC_000913	344345	344350		4.078687
NC_000913	344350	344355		3.738694
NC_000913	344355	344360		3.585812
NC_000913	344360	344365		3.666710
NC_000913	344365	344370		2.947649
NC_000913	344370	344375		3.240709
NC_000913	344375	344380		2.848986
NC_000913	344380	344385		2.841733
NC_000913	344385	344390		2.801982
NC_000913	344390	344395		2.990022
NC_000913	344395	344400		3.172246
NC_000913	344400	344405		3.054280
NC_000913	344405	344410		3.450348
NC_000913	344410	344415		3.762537
NC_000913	344415	344420		4.928937
NC_000913	344420	344425		7.134808
NC_000913	344425	344430		8.592344
NC_000913	344430	344435		9.542183
NC_000913	344435	344440		11.013598
NC_000913	344440	344445		11.501564
NC_000913	344445	344450		12.432064
NC_000913	344450	344455		13.771937
NC_000913	344455	344460		14.734863
NC_000913	344460	344465		14.514213
NC_000913	344465	344470		14.886813
NC_000913	344470	344475		12.115713
NC_000913	344475	344480		11.819212
NC_000913	344480	344485		9.876859
NC_000913	344485	344490		9.551285
NC_000913	344490	344495		7.526483
NC_000913	344495	344500		7.358072
NC_000913	344500	344505		7.755139
NC_000913	344505	344510		7.897682
NC_000913	344510	344515		7.571530
NC_000913	344515	344520		7.230795
NC_000913	344520	344525		6.298631
NC_000913	344525	344530		5.456628
NC_000913	344530	344535		4.877991
NC_000913	344535	344540		4.099568
NC_000913	344540	344545		4.189580
NC_000913	344545	344550		3.473006
NC_000913	344550	344555		3.452512
NC_000913	344555	344560		3.355744
NC_000913	344560	344565		3.337205
NC_000913	344565	344570		3.722365
NC_000913	344570	344575		3.498293
NC_000913	344575	344580		2.624961
NC_000913	344580	344585		0.750521
NC_000913	344585	344590		0.716556
NC_000913	344590	344595		0.650796
NC_000913	344595	344600		0.612573
NC_000913	344600	344605		0.638036
NC_000913	344605	344610		0.641236
NC_000913	344610	344615		0.675693
NC_000913	344615	344620		0.908395
NC_000913	344620	344625		1.090390
NC_000913	344625	344630		1.136283
NC_000913	344630	344635		1.566137
NC_000913	344635	344640		2.106036
NC_000913	344640	344645		2.314594
NC_000913	344645	344650		2.459262
NC_000913	344650	344655		3.005953
NC_000913	344655	344660		4.036908
NC_000913	344660	344665		5.313859
NC_000913	344665	344670		5.292088
NC_000913	344670	344675		4.257043
NC_000913	344675	344680		4.446467
NC_000913	344680	344685		4.175333
NC_000913	344685	344690		3.627984
NC_000913	344690	344695		3.391876
NC_000913	344695	344700		3.218724
NC_000913	344700	344705		3.119128
NC_000913	344705	344710		-0.000000
NC_000913	344710	344715		-0.000000
NC_000913	344715	344720		-0.000000
NC_000913	344720	344725		2.406193
NC_000913	344725	344730		1.984939
NC_000913	344730	344735		1.960348
NC_000913	344735	344740		1.995016
NC_000913	344740	344745		1.991528
NC_000913	344745	344750		2.027643
NC_000913	344750	344755		1.822516
NC_000913	344755	344760		1.933194
NC_000913	344760	344765		1.815350
NC_000913	344765	344770		1.857171
NC_000913	344770	344775		1.853161
NC_000913	344775	344780		1.907615
NC_000913	344780	344785		2.069178
NC_000913	344785	344790		2.173733
NC_000913	344790	344795		2.345839
NC_000913	344795	344800		3.268356
NC_000913	344800	344805		3.816916
NC_000913	344805	344810		4.263649
NC_000913	344810	344815		4.679592
NC_000913	344815	344820		4.764023
NC_000913	344820	344825		4.851527
NC_000913	344825	344830		4.545618
NC_000913	344830	344835		4.474078
NC_000913	344835	344840		4.608403
NC_000913	344840	344845		4.015867
NC_000913	344845	344850		4.114481
NC_000913	344850	344855		3.592012
NC_000913	344855	344860		3.581115
NC_000913	344860	344865		3.246362
NC_000913	344865	344870		2.877439
NC_000913	344870	344875		3.038331
NC_000913	344875	344880		3.258939
NC_000913	344880	344885		3.480265
NC_000913	344885	344890		3.845791
NC_000913	344890	344895		3.793677
NC_000913	344895	344900		3.915353
NC_000913	344900	344905		4.301180
NC_000913	344905	344910		3.489078
NC_000913	344910	344915		4.073318
NC_000913	344915	344920		4.575475
NC_000913	344920	344925		5.183411
NC_000913	344925	344930		5.489538
NC_000913	344930	344935		5.848956
NC_000913	344935	344940		5.741873
NC_000913	344940	344945		5.575193
NC_000913	344945	344950		5.959628
NC_000913	344950	344955		6.184523
NC_000913	344955	344960		5.116430
NC_000913	344960	344965		4.586972
NC_000913	344965	344970		3.921969
NC_000913	344970	344975		3.347155
NC_000913	344975	344980		3.339807
NC_000913	344980	344985		3.280069
NC_000913	344985	344990		3.383169
NC_000913	344990	344995		2.942958
NC_000913	344995	345000		3.135167
NC_000913	345000	345005		3.110232
NC_000913	345005	345010		3.143234
NC_000913	345010	345015		3.425105
NC_000913	345015	345020		3.425111
NC_000913	345020	345025		3.273093
NC_000913	345025	345030		2.583527
NC_000913	345030	345035		2.512876
NC_000913	345035	345040		2.458437
NC_000913	345040	345045		2.484855
NC_000913	345045	345050		2.182039
NC_000913	345050	345055		2.031598
NC_000913	345055	345060		1.499318
NC_000913	345060	345065		1.558984
NC_000913	345065	345070		1.415313
NC_000913	345070	345075		1.657068
NC_000913	345075	345080		1.412564
NC_000913	345080	345085		1.370955
NC_000913	345085	345090		1.217330
NC_000913	345090	345095		1.161187
NC_000913	345095	345100		0.910294
NC_000913	345100	345105		0.936718
NC_000913	345105	345110		0.950024
NC_000913	345110	345115		0.902588
NC_000913	345115	345120		0.845124
NC_000913	345120	345125		0.332377
NC_000913	345125	345130		0.257721
NC_000913	345130	345135		0.184517
NC_000913	345135	345140		0.162792
NC_000913	345140	345145		0.148336
NC_000913	345145	345150		0.149547
NC_000913	345150	345155		0.165376
NC_000913	345155	345160		0.175926
NC_000913	345160	345165		0.205571
NC_000913	345165	345170		0.200615
NC_000913	345170	345175		0.231529
NC_000913	345175	345180		0.600937
NC_000913	345180	345185		1.010828
NC_000913	345185	345190		1.043972
NC_000913	345190	345195		1.208768
NC_000913	345195	345200		1.556717
NC_000913	345200	345205		1.864293
NC_000913	345205	345210		1.866640
NC_000913	345210	345215		2.139987
NC_000913	345215	345220		1.708466
NC_000913	345220	345225		1.507383
NC_000913	345225	345230		1.028882
NC_000913	345230	345235		0.412644
NC_000913	345235	345240		0.356647
NC_000913	345240	345245		0.335940
NC_000913	345245	345250		0.291474
NC_000913	345250	345255		0.266203
NC_000913	345255	345260		0.248313
NC_000913	345260	345265		0.195610
NC_000913	345265	345270		0.174788
NC_000913	345270	345275		0.144278
NC_000913	345275	345280		0.048637
NC_000913	345280	345285		0.020856
NC_000913	345285	345290		0.012508
NC_000913	345290	345295		0.010488
NC_000913	345295	345300		0.010549
NC_000913	345300	345305		0.006834
NC_000913	345305	345310		0.005776
NC_000913	345310	345315		0.004401
NC_000913	345315	345320		0.004553
NC_000913	345320	345325		0.004838
NC_000913	345325	345330		0.007064
NC_000913	345330	345335		0.005447
NC_000913	345335	345340		0.005402
NC_000913	345340	345345		0.007993
NC_000913	345345	345350		0.006819
NC_000913	345350	345355		0.009136
NC_000913	345355	345360		0.010160
NC_000913	345360	345365		0.011466
NC_000913	345365	345370		0.009279
NC_000913	345370	345375		0.011691
NC_000913	345375	345380		0.009057
NC_000913	345380	345385		0.018731
NC_000913	345385	345390		0.027477
NC_000913	345390	345395		0.031659
NC_000913	345395	345400		0.029879
NC_000913	345400	345405		0.029253
NC_000913	345405	345410		0.026113
NC_000913	345410	345415		0.035445
NC_000913	345415	345420		0.042668
NC_000913	345420	345425		0.053329
NC_000913	345425	345430		0.086708
NC_000913	345430	345435		0.080069
NC_000913	345435	345440		0.170106
NC_000913	345440	345445		0.208505
NC_000913	345445	345450		0.200133
NC_000913	345450	345455		0.266226
NC_000913	345455	345460		0.251163
NC_000913	345460	345465		0.230428
NC_000913	345465	345470		0.244014
NC_000913	345470	345475		0.383685
NC_000913	345475	345480		0.420842
NC_000913	345480	345485		0.383284
NC_000913	345485	345490		0.417937
NC_000913	345490	345495		0.499384
NC_000913	345495	345500		0.380427
NC_000913	345500	345505		0.439521
NC_000913	345505	345510		0.426760
NC_000913	345510	345515		0.394988
NC_000913	345515	345520		0.445303
NC_000913	345520	345525		0.371186
NC_000913	345525	345530		0.448321
NC_000913	345530	345535		0.452005
NC_000913	345535	345540		0.483344
NC_000913	345540	345545		0.522942
NC_000913	345545	345550		0.714382
NC_000913	345550	345555		0.659135
NC_000913	345555	345560		0.779525
NC_000913	345560	345565		0.600212
NC_000913	345565	345570		0.427650
NC_000913	345570	345575		0.284574
NC_000913	345575	345580		0.298169
NC_000913	345580	345585		0.347767
NC_000913	345585	345590		0.365607
NC_000913	345590	345595		0.356594
NC_000913	345595	345600		0.337965
NC_000913	345600	345605		0.342575
NC_000913	345605	345610		0.310113
NC_000913	345610	345615		0.387820
NC_000913	345615	345620		0.435766
NC_000913	345620	345625		0.526865
NC_000913	345625	345630		0.669158
NC_000913	345630	345635		0.561018
NC_000913	345635	345640		0.564192
NC_000913	345640	345645		0.557281
NC_000913	345645	345650		0.439642
NC_000913	345650	345655		0.282830
NC_000913	345655	345660		0.293610
NC_000913	345660	345665		0.223301
NC_000913	345665	345670		0.169328
NC_000913	345670	345675		0.130626
NC_000913	345675	345680		0.128792
NC_000913	345680	345685		0.145991
NC_000913	345685	345690		0.088787
NC_000913	345690	345695		0.148445
NC_000913	345695	345700		0.189658
NC_000913	345700	345705		0.235272
NC_000913	345705	345710		0.413095
NC_000913	345710	345715		0.385141
NC_000913	345715	345720		0.478502
NC_000913	345720	345725		0.401021
NC_000913	345725	345730		0.492573
NC_000913	345730	345735		0.403097
NC_000913	345735	345740		0.390874
NC_000913	345740	345745		0.415207
NC_000913	345745	345750		0.340163
NC_000913	345750	345755		0.281783
NC_000913	345755	345760		0.168263
NC_000913	345760	345765		0.309119
NC_000913	345765	345770		0.293841
NC_000913	345770	345775		0.292100
NC_000913	345775	345780		0.297330
NC_000913	345780	345785		0.284121
NC_000913	345785	345790		0.277940
NC_000913	345790	345795		0.282336
NC_000913	345795	345800		0.355216
NC_000913	345800	345805		0.478695
NC_000913	345805	345810		0.554104
NC_000913	345810	345815		0.574971
NC_000913	345815	345820		0.642269
NC_000913	345820	345825		0.607146
NC_000913	345825	345830		0.548382
NC_000913	345830	345835		0.480297
NC_000913	345835	345840		0.477068
NC_000913	345840	345845		0.494630
NC_000913	345845	345850		0.608421
NC_000913	345850	345855		1.132224
NC_000913	345855	345860		1.289495
NC_000913	345860	345865		1.061919
NC_000913	345865	345870		0.976072
NC_000913	345870	345875		1.266242
NC_000913	345875	345880		1.361708
NC_000913	345880	345885		1.662173
NC_000913	345885	345890		1.692213
NC_000913	345890	345895		1.823325
NC_000913	345895	345900		2.050524
NC_000913	345900	345905		1.993647
NC_000913	345905	345910		2.108149
NC_000913	345910	345915		1.965693
NC_000913	345915	345920		1.787848
NC_000913	345920	345925		1.398032
NC_000913	345925	345930		1.294172
NC_000913	345930	345935		1.227042
NC_000913	345935	345940		1.140346
NC_000913	345940	345945		1.070371
NC_000913	345945	345950		0.662200
NC_000913	345950	345955		0.617978
NC_000913	345955	345960		0.644648
NC_000913	345960	345965		0.644568
NC_000913	345965	345970		0.637965
NC_000913	345970	345975		0.578379
NC_000913	345975	345980		0.575364
NC_000913	345980	345985		0.594431
NC_000913	345985	345990		0.635137
NC_000913	345990	345995		0.467812
NC_000913	345995	346000		0.470776
NC_000913	346000	346005		0.440443
NC_000913	346005	346010		0.324616
NC_000913	346010	346015		0.234238
NC_000913	346015	346020		0.145480
NC_000913	346020	346025		0.125526
NC_000913	346025	346030		0.149580
NC_000913	346030	346035		0.167755
NC_000913	346035	346040		0.162699
NC_000913	346040	346045		0.257778
NC_000913	346045	346050		0.272461
NC_000913	346050	346055		0.368044
NC_000913	346055	346060		0.363782
NC_000913	346060	346065		0.309836
NC_000913	346065	346070		0.230702
NC_000913	346070	346075		0.320095
NC_000913	346075	346080		0.229671
NC_000913	346080	346085		0.231286
NC_000913	346085	346090		0.211610
NC_000913	346090	346095		0.311048
NC_000913	346095	346100		0.370656
NC_000913	346100	346105		0.300985
NC_000913	346105	346110		0.405482
NC_000913	346110	346115		0.492886
NC_000913	346115	346120		0.762803
NC_000913	346120	346125		0.885861
NC_000913	346125	346130		0.885400
NC_000913	346130	346135		0.919495
NC_000913	346135	346140		0.936963
NC_000913	346140	346145		0.697564
NC_000913	346145	346150		0.680201
NC_000913	346150	346155		0.447155
NC_000913	346155	346160		0.487187
NC_000913	346160	346165		0.517184
NC_000913	346165	346170		0.485746
NC_000913	346170	346175		0.475612
NC_000913	346175	346180		0.539153
NC_000913	346180	346185		0.455575
NC_000913	346185	346190		0.536019
NC_000913	346190	346195		0.534978
NC_000913	346195	346200		0.499107
NC_000913	346200	346205		0.490040
NC_000913	346205	346210		0.482517
NC_000913	346210	346215		0.374797
NC_000913	346215	346220		0.345291
NC_000913	346220	346225		0.351264
NC_000913	346225	346230		0.520764
NC_000913	346230	346235		0.505684
NC_000913	346235	346240		0.413996
NC_000913	346240	346245		0.571766
NC_000913	346245	346250		0.536137
NC_000913	346250	346255		0.543762
NC_000913	346255	346260		0.166953
NC_000913	346260	346265		0.229286
NC_000913	346265	346270		0.212605
NC_000913	346270	346275		0.207803
NC_000913	346275	346280		0.170114
NC_000913	346280	346285		0.221117
NC_000913	346285	346290		0.216560
NC_000913	346290	346295		0.183319
NC_000913	346295	346300		0.204158
NC_000913	346300	346305		0.354961
NC_000913	346305	346310		0.510594
NC_000913	346310	346315		0.892287
NC_000913	346315	346320		1.707179
NC_000913	346320	346325		1.786609
NC_000913	346325	346330		1.726860
NC_000913	346330	346335		1.334432
NC_000913	346335	346340		1.213950
NC_000913	346340	346345		1.011119
NC_000913	346345	346350		0.858649
NC_000913	346350	346355		0.903974
NC_000913	346355	346360		0.792074
NC_000913	346360	346365		0.709756
NC_000913	346365	346370		0.785669
NC_000913	346370	346375		0.681156
NC_000913	346375	346380		0.952727
NC_000913	346380	346385		0.952401
NC_000913	346385	346390		1.016342
NC_000913	346390	346395		1.157726
NC_000913	346395	346400		1.163667
NC_000913	346400	346405		1.315574
NC_000913	346405	346410		1.637460
NC_000913	346410	346415		2.405113
NC_000913	346415	346420		2.726129
NC_000913	346420	346425		2.482378
NC_000913	346425	346430		2.601293
NC_000913	346430	346435		2.024067
NC_000913	346435	346440		1.633384
NC_000913	346440	346445		1.548862
NC_000913	346445	346450		1.426254
NC_000913	346450	346455		1.396664
NC_000913	346455	346460		1.244607
NC_000913	346460	346465		1.064317
NC_000913	346465	346470		0.785214
NC_000913	346470	346475		0.626064
NC_000913	346475	346480		0.597236
NC_000913	346480	346485		0.471350
NC_000913	346485	346490		0.418122
NC_000913	346490	346495		0.284365
NC_000913	346495	346500		0.213355
NC_000913	346500	346505		0.169943
NC_000913	346505	346510		0.188005
NC_000913	346510	346515		0.172566
NC_000913	346515	346520		0.153703
NC_000913	346520	346525		0.179629
NC_000913	346525	346530		0.223394
NC_000913	346530	346535		0.207652
NC_000913	346535	346540		0.416982
NC_000913	346540	346545		0.430082
NC_000913	346545	346550		0.516422
NC_000913	346550	346555		0.634274
NC_000913	346555	346560		0.738181
NC_000913	346560	346565		0.766475
NC_000913	346565	346570		1.024818
NC_000913	346570	346575		1.208135
NC_000913	346575	346580		1.222721
NC_000913	346580	346585		1.287724
NC_000913	346585	346590		0.938668
NC_000913	346590	346595		0.948970
NC_000913	346595	346600		0.927429
NC_000913	346600	346605		1.116064
NC_000913	346605	346610		1.390819
NC_000913	346610	346615		1.178010
NC_000913	346615	346620		1.238892
NC_000913	346620	346625		0.944171
NC_000913	346625	346630		0.751992
NC_000913	346630	346635		0.635178
NC_000913	346635	346640		0.544131
NC_000913	346640	346645		0.415538
NC_000913	346645	346650		0.244749
NC_000913	346650	346655		0.189946
NC_000913	346655	346660		0.178095
NC_000913	346660	346665		0.339013
NC_000913	346665	346670		0.298733
NC_000913	346670	346675		0.296455
NC_000913	346675	346680		0.342213
NC_000913	346680	346685		0.323083
NC_000913	346685	346690		0.393985
NC_000913	346690	346695		0.364259
NC_000913	346695	346700		0.472455
NC_000913	346700	346705		0.493759
NC_000913	346705	346710		0.551433
NC_000913	346710	346715		0.834887
NC_000913	346715	346720		0.898192
NC_000913	346720	346725		0.746783
NC_000913	346725	346730		0.661350
NC_000913	346730	346735		0.641521
NC_000913	346735	346740		0.524932
NC_000913	346740	346745		0.540531
NC_000913	346745	346750		0.590088
NC_000913	346750	346755		0.172921
NC_000913	346755	346760		0.094804
NC_000913	346760	346765		0.097799
NC_000913	346765	346770		0.071505
NC_000913	346770	346775		0.099850
NC_000913	346775	346780		0.085120
NC_000913	346780	346785		0.102912
NC_000913	346785	346790		0.110206
NC_000913	346790	346795		0.121152
NC_000913	346795	346800		0.124340
NC_000913	346800	346805		0.172011
NC_000913	346805	346810		0.208583
NC_000913	346810	346815		0.421156
NC_000913	346815	346820		0.663324
NC_000913	346820	346825		0.742546
NC_000913	346825	346830		0.884608
NC_000913	346830	346835		1.005702
NC_000913	346835	346840		0.941878
NC_000913	346840	346845		0.886544
NC_000913	346845	346850		0.874966
NC_000913	346850	346855		0.629215
NC_000913	346855	346860		0.569861
NC_000913	346860	346865		0.506650
NC_000913	346865	346870		0.469135
NC_000913	346870	346875		0.513066
NC_000913	346875	346880		0.503020
NC_000913	346880	346885		0.448978
NC_000913	346885	346890		0.459167
NC_000913	346890	346895		0.459964
NC_000913	346895	346900		0.502925
NC_000913	346900	346905		0.470743
NC_000913	346905	346910		0.522035
NC_000913	346910	346915		0.594305
NC_000913	346915	346920		0.548265
NC_000913	346920	346925		0.510412
NC_000913	346925	346930		0.460570
NC_000913	346930	346935		0.502318
NC_000913	346935	346940		0.381972
NC_000913	346940	346945		0.373050
NC_000913	346945	346950		0.358453
NC_000913	346950	346955		0.325714
NC_000913	346955	346960		0.340097
NC_000913	346960	346965		0.358296
NC_000913	346965	346970		0.340158
NC_000913	346970	346975		0.340014
NC_000913	346975	346980		0.367189
NC_000913	346980	346985		0.365175
NC_000913	346985	346990		0.305739
NC_000913	346990	346995		0.226309
NC_000913	346995	347000		0.247765
NC_000913	347000	347005		0.223217
NC_000913	347005	347010		0.246886
NC_000913	347010	347015		0.225304
NC_000913	347015	347020		0.228756
NC_000913	347020	347025		0.240951
NC_000913	347025	347030		0.152024
NC_000913	347030	347035		0.142101
NC_000913	347035	347040		0.116864
NC_000913	347040	347045		0.096093
NC_000913	347045	347050		0.078246
NC_000913	347050	347055		0.068850
NC_000913	347055	347060		0.047708
NC_000913	347060	347065		0.056460
NC_000913	347065	347070		0.057131
NC_000913	347070	347075		0.068153
NC_000913	347075	347080		0.067810
NC_000913	347080	347085		0.092319
NC_000913	347085	347090		0.080152
NC_000913	347090	347095		0.110217
NC_000913	347095	347100		0.185019
NC_000913	347100	347105		0.242638
NC_000913	347105	347110		0.304813
NC_000913	347110	347115		0.346165
NC_000913	347115	347120		0.333999
NC_000913	347120	347125		0.469814
NC_000913	347125	347130		0.580178
NC_000913	347130	347135		0.641983
NC_000913	347135	347140		0.738294
NC_000913	347140	347145		0.829790
NC_000913	347145	347150		1.055914
NC_000913	347150	347155		1.325549
NC_000913	347155	347160		1.437178
NC_000913	347160	347165		1.489102
NC_000913	347165	347170		1.271887
NC_000913	347170	347175		1.216378
NC_000913	347175	347180		1.264251
NC_000913	347180	347185		1.187684
NC_000913	347185	347190		1.209383
NC_000913	347190	347195		1.209033
NC_000913	347195	347200		1.220150
NC_000913	347200	347205		0.981603
NC_000913	347205	347210		0.946732
NC_000913	347210	347215		0.723705
NC_000913	347215	347220		0.683553
NC_000913	347220	347225		0.613696
NC_000913	347225	347230		0.557790
NC_000913	347230	347235		0.476290
NC_000913	347235	347240		0.267017
NC_000913	347240	347245		0.253050
NC_000913	347245	347250		0.264255
NC_000913	347250	347255		0.277517
NC_000913	347255	347260		0.289505
NC_000913	347260	347265		0.230099
NC_000913	347265	347270		0.077060
NC_000913	347270	347275		0.047297
NC_000913	347275	347280		0.048196
NC_000913	347280	347285		0.033930
NC_000913	347285	347290		0.021465
NC_000913	347290	347295		0.018287
NC_000913	347295	347300		0.015188
NC_000913	347300	347305		0.016278
NC_000913	347305	347310		0.017792
NC_000913	347310	347315		0.016677
NC_000913	347315	347320		0.015249
NC_000913	347320	347325		0.021612
NC_000913	347325	347330		0.029318
NC_000913	347330	347335		0.037202
NC_000913	347335	347340		0.082489
NC_000913	347340	347345		0.117426
NC_000913	347345	347350		0.138750
NC_000913	347350	347355		0.158662
NC_000913	347355	347360		0.367113
NC_000913	347360	347365		0.511552
NC_000913	347365	347370		0.777037
NC_000913	347370	347375		0.820352
NC_000913	347375	347380		0.797606
NC_000913	347380	347385		0.679791
NC_000913	347385	347390		0.697469
NC_000913	347390	347395		0.688579
NC_000913	347395	347400		0.678855
NC_000913	347400	347405		0.748356
NC_000913	347405	347410		0.743853
NC_000913	347410	347415		0.834151
NC_000913	347415	347420		0.651614
NC_000913	347420	347425		0.663786
NC_000913	347425	347430		0.656376
NC_000913	347430	347435		0.611884
NC_000913	347435	347440		0.632961
NC_000913	347440	347445		0.629443
NC_000913	347445	347450		0.610514
NC_000913	347450	347455		0.550725
NC_000913	347455	347460		0.566595
NC_000913	347460	347465		0.658016
NC_000913	347465	347470		0.664034
NC_000913	347470	347475		0.529874
NC_000913	347475	347480		0.613440
NC_000913	347480	347485		0.549136
NC_000913	347485	347490		0.534663
NC_000913	347490	347495		0.475230
NC_000913	347495	347500		0.472906
NC_000913	347500	347505		0.522918
NC_000913	347505	347510		0.434100
NC_000913	347510	347515		0.458118
NC_000913	347515	347520		0.435384
NC_000913	347520	347525		0.469791
NC_000913	347525	347530		0.459113
NC_000913	347530	347535		0.457558
NC_000913	347535	347540		0.502857
NC_000913	347540	347545		0.553173
NC_000913	347545	347550		0.555263
NC_000913	347550	347555		0.344325
NC_000913	347555	347560		0.263474
NC_000913	347560	347565		0.259696
NC_000913	347565	347570		0.298352
NC_000913	347570	347575		0.312550
NC_000913	347575	347580		0.278326
NC_000913	347580	347585		0.262909
NC_000913	347585	347590		0.189573
NC_000913	347590	347595		0.171158
NC_000913	347595	347600		0.224990
NC_000913	347600	347605		0.253226
NC_000913	347605	347610		0.268834
NC_000913	347610	347615		0.172297
NC_000913	347615	347620		0.153062
NC_000913	347620	347625		0.173511
NC_000913	347625	347630		0.165915
NC_000913	347630	347635		0.135695
NC_000913	347635	347640		0.105945
NC_000913	347640	347645		0.122075
NC_000913	347645	347650		0.131662
NC_000913	347650	347655		0.148889
NC_000913	347655	347660		0.153330
NC_000913	347660	347665		0.190539
NC_000913	347665	347670		0.230971
NC_000913	347670	347675		0.126212
NC_000913	347675	347680		0.102530
NC_000913	347680	347685		0.122787
NC_000913	347685	347690		0.124103
NC_000913	347690	347695		0.136794
NC_000913	347695	347700		0.140350
NC_000913	347700	347705		0.206115
NC_000913	347705	347710		0.218249
NC_000913	347710	347715		0.238278
NC_000913	347715	347720		0.104145
NC_000913	347720	347725		0.111377
NC_000913	347725	347730		0.125794
NC_000913	347730	347735		0.121361
NC_000913	347735	347740		0.133675
NC_000913	347740	347745		0.161743
NC_000913	347745	347750		0.136543
NC_000913	347750	347755		0.123202
NC_000913	347755	347760		0.158537
NC_000913	347760	347765		0.240507
NC_000913	347765	347770		0.263512
NC_000913	347770	347775		0.252663
NC_000913	347775	347780		0.305276
NC_000913	347780	347785		0.267669
NC_000913	347785	347790		0.183635
NC_000913	347790	347795		0.202892
NC_000913	347795	347800		0.093744
NC_000913	347800	347805		0.086621
NC_000913	347805	347810		0.065132
NC_000913	347810	347815		0.078320
NC_000913	347815	347820		0.058357
NC_000913	347820	347825		0.056443
NC_000913	347825	347830		0.063251
NC_000913	347830	347835		0.076545
NC_000913	347835	347840		0.091356
NC_000913	347840	347845		0.111805
NC_000913	347845	347850		0.138422
NC_000913	347850	347855		0.196435
NC_000913	347855	347860		0.329647
NC_000913	347860	347865		0.403153
NC_000913	347865	347870		0.282489
NC_000913	347870	347875		0.167338
NC_000913	347875	347880		0.145079
NC_000913	347880	347885		0.152417
NC_000913	347885	347890		0.136563
NC_000913	347890	347895		0.119587
NC_000913	347895	347900		0.108986
NC_000913	347900	347905		0.107520
NC_000913	347905	347910		0.104836
NC_000913	347910	347915		0.109982
NC_000913	347915	347920		0.217965
NC_000913	347920	347925		0.235532
NC_000913	347925	347930		0.222151
NC_000913	347930	347935		0.261002
NC_000913	347935	347940		0.287042
NC_000913	347940	347945		0.268488
NC_000913	347945	347950		0.209350
NC_000913	347950	347955		0.204229
NC_000913	347955	347960		0.190791
NC_000913	347960	347965		0.144116
NC_000913	347965	347970		0.094657
NC_000913	347970	347975		0.106600
NC_000913	347975	347980		0.101716
NC_000913	347980	347985		0.086079
NC_000913	347985	347990		0.087062
NC_000913	347990	347995		0.125109
NC_000913	347995	348000		0.162571
NC_000913	348000	348005		0.155025
NC_000913	348005	348010		0.137094
NC_000913	348010	348015		0.078822
NC_000913	348015	348020		0.055551
NC_000913	348020	348025		0.048017
NC_000913	348025	348030		0.042740
NC_000913	348030	348035		0.030230
NC_000913	348035	348040		0.023650
NC_000913	348040	348045		0.025305
NC_000913	348045	348050		0.026773
NC_000913	348050	348055		0.019452
NC_000913	348055	348060		0.023602
NC_000913	348060	348065		0.035534
NC_000913	348065	348070		0.032509
NC_000913	348070	348075		0.046258
NC_000913	348075	348080		0.035822
NC_000913	348080	348085		0.020675
NC_000913	348085	348090		0.020441
NC_000913	348090	348095		0.021284
NC_000913	348095	348100		0.019075
NC_000913	348100	348105		0.021194
NC_000913	348105	348110		0.043697
NC_000913	348110	348115		0.169689
NC_000913	348115	348120		0.219460
NC_000913	348120	348125		0.207875
NC_000913	348125	348130		0.149876
NC_000913	348130	348135		0.072973
NC_000913	348135	348140		0.076070
NC_000913	348140	348145		0.076143
NC_000913	348145	348150		0.076061
NC_000913	348150	348155		0.085436
NC_000913	348155	348160		0.077096
NC_000913	348160	348165		0.057416
NC_000913	348165	348170		0.102295
NC_000913	348170	348175		0.239200
NC_000913	348175	348180		0.228594
NC_000913	348180	348185		0.237851
NC_000913	348185	348190		0.247016
NC_000913	348190	348195		0.095331
NC_000913	348195	348200		0.078675
NC_000913	348200	348205		0.073999
NC_000913	348205	348210		0.068867
NC_000913	348210	348215		0.100599
NC_000913	348215	348220		0.106868
NC_000913	348220	348225		0.074939
NC_000913	348225	348230		0.076128
NC_000913	348230	348235		0.068491
NC_000913	348235	348240		0.086794
NC_000913	348240	348245		0.093808
NC_000913	348245	348250		0.098660
NC_000913	348250	348255		0.097317
NC_000913	348255	348260		0.080756
NC_000913	348260	348265		0.076908
NC_000913	348265	348270		0.058252
NC_000913	348270	348275		0.112484
NC_000913	348275	348280		0.126328
NC_000913	348280	348285		0.121003
NC_000913	348285	348290		0.117986
NC_000913	348290	348295		0.103294
NC_000913	348295	348300		0.106571
NC_000913	348300	348305		0.075566
NC_000913	348305	348310		0.098513
NC_000913	348310	348315		0.119427
NC_000913	348315	348320		0.055385
NC_000913	348320	348325		0.014229
NC_000913	348325	348330		0.013485
NC_000913	348330	348335		0.010251
NC_000913	348335	348340		0.020065
NC_000913	348340	348345		0.028621
NC_000913	348345	348350		0.026057
NC_000913	348350	348355		0.050303
NC_000913	348355	348360		0.039434
NC_000913	348360	348365		0.052976
NC_000913	348365	348370		0.022272
NC_000913	348370	348375		0.014406
NC_000913	348375	348380		0.011600
NC_000913	348380	348385		0.012158
NC_000913	348385	348390		0.017312
NC_000913	348390	348395		0.035401
NC_000913	348395	348400		0.037109
NC_000913	348400	348405		0.063053
NC_000913	348405	348410		0.169351
NC_000913	348410	348415		0.171676
NC_000913	348415	348420		0.200010
NC_000913	348420	348425		0.179331
NC_000913	348425	348430		0.129075
NC_000913	348430	348435		0.117768
NC_000913	348435	348440		0.132307
NC_000913	348440	348445		0.118546
NC_000913	348445	348450		0.109900
NC_000913	348450	348455		0.105103
NC_000913	348455	348460		0.147591
NC_000913	348460	348465		0.379925
NC_000913	348465	348470		0.494993
NC_000913	348470	348475		0.683499
NC_000913	348475	348480		0.881633
NC_000913	348480	348485		1.127381
NC_000913	348485	348490		1.686069
NC_000913	348490	348495		1.807937
NC_000913	348495	348500		2.209959
NC_000913	348500	348505		2.126477
NC_000913	348505	348510		2.095867
NC_000913	348510	348515		2.018481
NC_000913	348515	348520		2.081022
NC_000913	348520	348525		2.045421
NC_000913	348525	348530		2.187317
NC_000913	348530	348535		2.369598
NC_000913	348535	348540		2.549108
NC_000913	348540	348545		3.388866
NC_000913	348545	348550		4.599610
NC_000913	348550	348555		5.121168
NC_000913	348555	348560		6.503721
NC_000913	348560	348565		7.099789
NC_000913	348565	348570		9.042716
NC_000913	348570	348575		9.611762
NC_000913	348575	348580		10.493619
NC_000913	348580	348585		11.593254
NC_000913	348585	348590		11.595040
NC_000913	348590	348595		11.897535
NC_000913	348595	348600		12.010031
NC_000913	348600	348605		11.990564
NC_000913	348605	348610		11.890871
NC_000913	348610	348615		9.655034
NC_000913	348615	348620		8.790350
NC_000913	348620	348625		8.369917
NC_000913	348625	348630		8.175937
NC_000913	348630	348635		8.206620
NC_000913	348635	348640		8.043673
NC_000913	348640	348645		7.434397
NC_000913	348645	348650		6.548420
NC_000913	348650	348655		6.019844
NC_000913	348655	348660		5.515255
NC_000913	348660	348665		4.052783
NC_000913	348665	348670		2.927920
NC_000913	348670	348675		1.180472
NC_000913	348675	348680		1.131188
NC_000913	348680	348685		0.836946
NC_000913	348685	348690		0.608535
NC_000913	348690	348695		0.427552
NC_000913	348695	348700		0.368663
NC_000913	348700	348705		0.275804
NC_000913	348705	348710		0.281442
NC_000913	348710	348715		0.248132
NC_000913	348715	348720		0.221277
NC_000913	348720	348725		0.191902
NC_000913	348725	348730		0.206417
NC_000913	348730	348735		0.206093
NC_000913	348735	348740		0.236088
NC_000913	348740	348745		0.248824
NC_000913	348745	348750		0.367572
NC_000913	348750	348755		0.383738
NC_000913	348755	348760		0.396566
NC_000913	348760	348765		0.340306
NC_000913	348765	348770		0.286023
NC_000913	348770	348775		0.153367
NC_000913	348775	348780		0.148532
NC_000913	348780	348785		0.170853
NC_000913	348785	348790		0.148749
NC_000913	348790	348795		0.165848
NC_000913	348795	348800		0.325736
NC_000913	348800	348805		0.471612
NC_000913	348805	348810		0.541517
NC_000913	348810	348815		0.464514
NC_000913	348815	348820		0.322055
NC_000913	348820	348825		0.223127
NC_000913	348825	348830		0.218566
NC_000913	348830	348835		0.191380
NC_000913	348835	348840		0.178182
NC_000913	348840	348845		0.198876
NC_000913	348845	348850		0.211888
NC_000913	348850	348855		0.185537
NC_000913	348855	348860		0.217018
NC_000913	348860	348865		0.220651
NC_000913	348865	348870		0.225763
NC_000913	348870	348875		0.172392
NC_000913	348875	348880		0.073122
NC_000913	348880	348885		0.079727
NC_000913	348885	348890		0.046698
NC_000913	348890	348895		0.030366
NC_000913	348895	348900		0.022256
NC_000913	348900	348905		0.005395
NC_000913	348905	348910		0.002823
NC_000913	348910	348915		0.002098
NC_000913	348915	348920		0.001030
NC_000913	348920	348925		0.002250
NC_000913	348925	348930		0.002025
NC_000913	348930	348935		0.001824
NC_000913	348935	348940		0.001349
NC_000913	348940	348945		0.017255
NC_000913	348945	348950		0.056428
NC_000913	348950	348955		0.051265
NC_000913	348955	348960		0.078425
NC_000913	348960	348965		0.043921
NC_000913	348965	348970		0.028757
NC_000913	348970	348975		0.030791
NC_000913	348975	348980		0.022274
NC_000913	348980	348985		0.018075
NC_000913	348985	348990		0.034623
NC_000913	348990	348995		0.022998
NC_000913	348995	349000		0.057892
NC_000913	349000	349005		0.071654
NC_000913	349005	349010		0.078774
NC_000913	349010	349015		0.084019
NC_000913	349015	349020		0.128190
NC_000913	349020	349025		0.103560
NC_000913	349025	349030		0.038546
NC_000913	349030	349035		0.010343
NC_000913	349035	349040		0.004435
NC_000913	349040	349045		0.005939
NC_000913	349045	349050		0.008613
NC_000913	349050	349055		0.009589
NC_000913	349055	349060		0.009249
NC_000913	349060	349065		0.022627
NC_000913	349065	349070		0.137679
NC_000913	349070	349075		0.362892
NC_000913	349075	349080		0.357329
NC_000913	349080	349085		0.457975
NC_000913	349085	349090		0.529182
NC_000913	349090	349095		0.438734
NC_000913	349095	349100		0.510875
NC_000913	349100	349105		0.455621
NC_000913	349105	349110		0.404609
NC_000913	349110	349115		0.384563
NC_000913	349115	349120		0.377680
NC_000913	349120	349125		0.368823
NC_000913	349125	349130		0.516090
NC_000913	349130	349135		0.671162
NC_000913	349135	349140		0.673517
NC_000913	349140	349145		0.558181
NC_000913	349145	349150		0.429704
NC_000913	349150	349155		0.359537
NC_000913	349155	349160		0.410324
NC_000913	349160	349165		0.384708
NC_000913	349165	349170		0.330709
NC_000913	349170	349175		0.368961
NC_000913	349175	349180		0.350708
NC_000913	349180	349185		0.359793
NC_000913	349185	349190		0.349539
NC_000913	349190	349195		0.323253
NC_000913	349195	349200		0.293943
NC_000913	349200	349205		0.267221
NC_000913	349205	349210		0.283596
NC_000913	349210	349215		0.365805
NC_000913	349215	349220		0.317898
NC_000913	349220	349225		0.274644
NC_000913	349225	349230		0.270032
NC_000913	349230	349235		0.282619
NC_000913	349235	349240		0.409010
NC_000913	349240	349245		0.384069
NC_000913	349245	349250		0.393369
NC_000913	349250	349255		0.403975
NC_000913	349255	349260		0.539258
NC_000913	349260	349265		0.463785
NC_000913	349265	349270		0.439444
NC_000913	349270	349275		0.283241
NC_000913	349275	349280		0.251387
NC_000913	349280	349285		0.204589
NC_000913	349285	349290		0.233220
NC_000913	349290	349295		0.219323
NC_000913	349295	349300		0.160792
NC_000913	349300	349305		0.218277
NC_000913	349305	349310		0.188854
NC_000913	349310	349315		0.189615
NC_000913	349315	349320		0.142429
NC_000913	349320	349325		0.143566
NC_000913	349325	349330		0.080193
NC_000913	349330	349335		0.071694
NC_000913	349335	349340		0.074133
NC_000913	349340	349345		0.051788
NC_000913	349345	349350		0.061598
NC_000913	349350	349355		0.060873
NC_000913	349355	349360		0.157538
NC_000913	349360	349365		0.201414
NC_000913	349365	349370		0.184123
NC_000913	349370	349375		0.177574
NC_000913	349375	349380		0.155994
NC_000913	349380	349385		0.114303
NC_000913	349385	349390		0.149257
NC_000913	349390	349395		0.126178
NC_000913	349395	349400		0.107630
NC_000913	349400	349405		0.097577
NC_000913	349405	349410		0.116996
NC_000913	349410	349415		0.114951
NC_000913	349415	349420		0.133912
NC_000913	349420	349425		0.128538
NC_000913	349425	349430		0.202807
NC_000913	349430	349435		0.170618
NC_000913	349435	349440		0.125363
NC_000913	349440	349445		0.107579
NC_000913	349445	349450		0.083565
NC_000913	349450	349455		0.074462
NC_000913	349455	349460		0.066732
NC_000913	349460	349465		0.103413
NC_000913	349465	349470		0.138274
NC_000913	349470	349475		0.172052
NC_000913	349475	349480		0.169794
NC_000913	349480	349485		0.184971
NC_000913	349485	349490		0.180151
NC_000913	349490	349495		0.156226
NC_000913	349495	349500		0.146551
NC_000913	349500	349505		0.127019
NC_000913	349505	349510		0.120718
NC_000913	349510	349515		0.155695
NC_000913	349515	349520		0.089481
NC_000913	349520	349525		0.180568
NC_000913	349525	349530		0.156404
NC_000913	349530	349535		0.146594
NC_000913	349535	349540		0.094494
NC_000913	349540	349545		0.091099
NC_000913	349545	349550		0.100640
NC_000913	349550	349555		0.145527
NC_000913	349555	349560		0.170113
NC_000913	349560	349565		0.127285
NC_000913	349565	349570		0.140037
NC_000913	349570	349575		0.248793
NC_000913	349575	349580		0.276884
NC_000913	349580	349585		0.258603
NC_000913	349585	349590		0.383948
NC_000913	349590	349595		0.425098
NC_000913	349595	349600		0.198729
NC_000913	349600	349605		0.097823
NC_000913	349605	349610		0.082180
NC_000913	349610	349615		0.062113
NC_000913	349615	349620		0.061726
NC_000913	349620	349625		0.058115
NC_000913	349625	349630		0.054596
NC_000913	349630	349635		0.106569
NC_000913	349635	349640		0.052448
NC_000913	349640	349645		0.056201
NC_000913	349645	349650		0.045918
NC_000913	349650	349655		0.051816
NC_000913	349655	349660		0.040376
NC_000913	349660	349665		0.036365
NC_000913	349665	349670		0.047864
NC_000913	349670	349675		0.069512
NC_000913	349675	349680		0.077389
NC_000913	349680	349685		0.066751
NC_000913	349685	349690		0.069632
NC_000913	349690	349695		0.072150
NC_000913	349695	349700		0.047950
NC_000913	349700	349705		0.038950
NC_000913	349705	349710		0.053185
NC_000913	349710	349715		0.050907
NC_000913	349715	349720		0.033339
NC_000913	349720	349725		0.043572
NC_000913	349725	349730		0.091957
NC_000913	349730	349735		0.170693
NC_000913	349735	349740		0.096072
NC_000913	349740	349745		0.101713
NC_000913	349745	349750		0.018404
NC_000913	349750	349755		0.004768
NC_000913	349755	349760		0.084433
NC_000913	349760	349765		0.026211
NC_000913	349765	349770		0.037785
NC_000913	349770	349775		0.027505
NC_000913	349775	349780		0.014714
NC_000913	349780	349785		0.019172
NC_000913	349785	349790		0.003467
NC_000913	349790	349795		0.079641
NC_000913	349795	349800		0.109487
NC_000913	349800	349805		0.043939
NC_000913	349805	349810		0.036863
NC_000913	349810	349815		0.032785
NC_000913	349815	349820		0.032787
NC_000913	349820	349825		0.032796
NC_000913	349825	349830		0.032799
NC_000913	349830	349835		0.032807
NC_000913	349835	349840		0.036509
NC_000913	349840	349845		0.136566
NC_000913	349845	349850		0.048395
NC_000913	349850	349855		0.002373
NC_000913	349855	349860		0.029895
NC_000913	349860	349865		0.083657
NC_000913	349865	349870		0.611517
NC_000913	349870	349875		1.745789
NC_000913	349875	349880		1.550630
NC_000913	349880	349885		0.094587
NC_000913	349885	349890		0.094948
NC_000913	349890	349895		0.166040
NC_000913	349895	349900		0.098771
NC_000913	349900	349905		0.143695
NC_000913	349905	349910		0.029691
NC_000913	349910	349915		0.085998
NC_000913	349915	349920		0.093326
NC_000913	349920	349925		0.091487
NC_000913	349925	349930		0.069625
NC_000913	349930	349935		0.091149
NC_000913	349935	349940		0.160638
NC_000913	349940	349945		0.191583
NC_000913	349945	349950		0.287940
NC_000913	349950	349955		0.512123
NC_000913	349955	349960		0.482369
NC_000913	349960	349965		0.546247
NC_000913	349965	349970		0.570159
NC_000913	349970	349975		0.639726
NC_000913	349975	349980		0.611226
NC_000913	349980	349985		0.581187
NC_000913	349985	349990		0.476872
NC_000913	349990	349995		0.393734
NC_000913	349995	350000		0.711310
NC_000913	350000	350005		0.924943
NC_000913	350005	350010		0.657096
NC_000913	350010	350015		0.389167
NC_000913	350015	350020		0.192685
NC_000913	350020	350025		0.206496
NC_000913	350025	350030		0.167305
NC_000913	350030	350035		0.138955
NC_000913	350035	350040		0.182264
NC_000913	350040	350045		0.118465
NC_000913	350045	350050		0.111108
NC_000913	350050	350055		0.244922
NC_000913	350055	350060		0.168534
NC_000913	350060	350065		0.208667
NC_000913	350065	350070		0.226566
NC_000913	350070	350075		0.201732
NC_000913	350075	350080		0.198196
NC_000913	350080	350085		0.174495
NC_000913	350085	350090		0.189410
NC_000913	350090	350095		0.206600
NC_000913	350095	350100		0.315094
NC_000913	350100	350105		0.346339
NC_000913	350105	350110		0.297133
NC_000913	350110	350115		0.290177
NC_000913	350115	350120		0.307099
NC_000913	350120	350125		0.307455
NC_000913	350125	350130		0.283196
NC_000913	350130	350135		0.257989
NC_000913	350135	350140		0.323940
NC_000913	350140	350145		0.264531
NC_000913	350145	350150		0.272561
NC_000913	350150	350155		0.242107
NC_000913	350155	350160		0.384596
NC_000913	350160	350165		0.422947
NC_000913	350165	350170		0.502186
NC_000913	350170	350175		0.548398
NC_000913	350175	350180		0.321295
NC_000913	350180	350185		0.210036
NC_000913	350185	350190		0.181673
NC_000913	350190	350195		0.167598
NC_000913	350195	350200		0.164226
NC_000913	350200	350205		0.122443
NC_000913	350205	350210		0.089991
NC_000913	350210	350215		0.092129
NC_000913	350215	350220		0.089229
NC_000913	350220	350225		0.070250
NC_000913	350225	350230		0.080657
NC_000913	350230	350235		0.086602
NC_000913	350235	350240		0.167346
NC_000913	350240	350245		0.163230
NC_000913	350245	350250		0.206033
NC_000913	350250	350255		0.266002
NC_000913	350255	350260		0.408511
NC_000913	350260	350265		0.359304
NC_000913	350265	350270		0.338791
NC_000913	350270	350275		0.331307
NC_000913	350275	350280		0.334280
NC_000913	350280	350285		0.376133
NC_000913	350285	350290		0.348086
NC_000913	350290	350295		0.322836
NC_000913	350295	350300		0.283632
NC_000913	350300	350305		0.244374
NC_000913	350305	350310		0.255290
NC_000913	350310	350315		0.188224
NC_000913	350315	350320		0.181272
NC_000913	350320	350325		0.195305
NC_000913	350325	350330		0.250429
NC_000913	350330	350335		0.307218
NC_000913	350335	350340		0.466414
NC_000913	350340	350345		0.457459
NC_000913	350345	350350		0.377153
NC_000913	350350	350355		0.277258
NC_000913	350355	350360		0.265619
NC_000913	350360	350365		0.284080
NC_000913	350365	350370		0.325709
NC_000913	350370	350375		0.359608
NC_000913	350375	350380		0.382703
NC_000913	350380	350385		0.425978
NC_000913	350385	350390		0.406091
NC_000913	350390	350395		0.401091
NC_000913	350395	350400		0.373370
NC_000913	350400	350405		0.379868
NC_000913	350405	350410		0.398599
NC_000913	350410	350415		0.387504
NC_000913	350415	350420		0.502317
NC_000913	350420	350425		0.338033
NC_000913	350425	350430		0.349035
NC_000913	350430	350435		0.325021
NC_000913	350435	350440		0.347972
NC_000913	350440	350445		0.367008
NC_000913	350445	350450		0.544726
NC_000913	350450	350455		0.666930
NC_000913	350455	350460		1.103537
NC_000913	350460	350465		0.629034
NC_000913	350465	350470		0.575747
NC_000913	350470	350475		0.295762
NC_000913	350475	350480		0.197686
NC_000913	350480	350485		0.205593
NC_000913	350485	350490		0.152339
NC_000913	350490	350495		0.155008
NC_000913	350495	350500		0.192478
NC_000913	350500	350505		0.240956
NC_000913	350505	350510		0.225323
NC_000913	350510	350515		0.191437
NC_000913	350515	350520		0.221308
NC_000913	350520	350525		0.232698
NC_000913	350525	350530		0.236177
NC_000913	350530	350535		0.318949
NC_000913	350535	350540		0.266519
NC_000913	350540	350545		0.200552
NC_000913	350545	350550		0.172639
NC_000913	350550	350555		0.170706
NC_000913	350555	350560		0.115803
NC_000913	350560	350565		0.137607
NC_000913	350565	350570		0.166516
NC_000913	350570	350575		0.133061
NC_000913	350575	350580		0.135814
NC_000913	350580	350585		0.132821
NC_000913	350585	350590		0.225324
NC_000913	350590	350595		0.132133
NC_000913	350595	350600		0.149628
NC_000913	350600	350605		0.152535
NC_000913	350605	350610		0.166595
NC_000913	350610	350615		0.139517
NC_000913	350615	350620		0.152703
NC_000913	350620	350625		0.229225
NC_000913	350625	350630		0.188293
NC_000913	350630	350635		0.108933
NC_000913	350635	350640		0.089925
NC_000913	350640	350645		0.082088
NC_000913	350645	350650		0.106653
NC_000913	350650	350655		0.147044
NC_000913	350655	350660		0.147930
NC_000913	350660	350665		0.152277
NC_000913	350665	350670		0.288900
NC_000913	350670	350675		0.554872
NC_000913	350675	350680		0.288422
NC_000913	350680	350685		0.184987
NC_000913	350685	350690		0.229231
NC_000913	350690	350695		0.242997
NC_000913	350695	350700		0.175838
NC_000913	350700	350705		0.191836
NC_000913	350705	350710		0.188471
NC_000913	350710	350715		0.166697
NC_000913	350715	350720		0.189282
NC_000913	350720	350725		0.183219
NC_000913	350725	350730		0.248796
NC_000913	350730	350735		0.369823
NC_000913	350735	350740		0.262858
NC_000913	350740	350745		0.284999
NC_000913	350745	350750		0.227936
NC_000913	350750	350755		0.145595
NC_000913	350755	350760		0.137138
NC_000913	350760	350765		0.096150
NC_000913	350765	350770		0.069389
NC_000913	350770	350775		0.070734
NC_000913	350775	350780		0.073192
NC_000913	350780	350785		0.085478
NC_000913	350785	350790		0.171207
NC_000913	350790	350795		0.195753
NC_000913	350795	350800		0.220033
NC_000913	350800	350805		0.212269
NC_000913	350805	350810		0.142955
NC_000913	350810	350815		0.124150
NC_000913	350815	350820		0.131712
NC_000913	350820	350825		0.151953
NC_000913	350825	350830		0.178574
NC_000913	350830	350835		0.094018
NC_000913	350835	350840		0.080323
NC_000913	350840	350845		0.044874
NC_000913	350845	350850		0.032029
NC_000913	350850	350855		0.027242
NC_000913	350855	350860		0.030382
NC_000913	350860	350865		0.029538
NC_000913	350865	350870		0.035182
NC_000913	350870	350875		0.064155
NC_000913	350875	350880		0.038016
NC_000913	350880	350885		0.040761
NC_000913	350885	350890		0.048365
NC_000913	350890	350895		0.033582
NC_000913	350895	350900		0.040198
NC_000913	350900	350905		0.046066
NC_000913	350905	350910		0.049378
NC_000913	350910	350915		0.067785
NC_000913	350915	350920		0.085723
NC_000913	350920	350925		0.084652
NC_000913	350925	350930		0.036510
NC_000913	350930	350935		0.023748
NC_000913	350935	350940		0.019232
NC_000913	350940	350945		0.013531
NC_000913	350945	350950		0.005364
NC_000913	350950	350955		0.002137
NC_000913	350955	350960		0.002959
NC_000913	350960	350965		0.003062
NC_000913	350965	350970		0.003956
NC_000913	350970	350975		0.016067
NC_000913	350975	350980		0.010419
NC_000913	350980	350985		0.016897
NC_000913	350985	350990		0.021089
NC_000913	350990	350995		0.013242
NC_000913	350995	351000		0.012929
NC_000913	351000	351005		0.013482
NC_000913	351005	351010		0.034498
NC_000913	351010	351015		0.101391
NC_000913	351015	351020		0.118316
NC_000913	351020	351025		0.209697
NC_000913	351025	351030		0.188915
NC_000913	351030	351035		0.236498
NC_000913	351035	351040		0.269674
NC_000913	351040	351045		0.432137
NC_000913	351045	351050		0.342491
NC_000913	351050	351055		0.298618
NC_000913	351055	351060		0.098107
NC_000913	351060	351065		0.075444
NC_000913	351065	351070		0.083282
NC_000913	351070	351075		0.088958
NC_000913	351075	351080		0.092085
NC_000913	351080	351085		0.111103
NC_000913	351085	351090		0.326425
NC_000913	351090	351095		0.308244
NC_000913	351095	351100		0.293360
NC_000913	351100	351105		0.437743
NC_000913	351105	351110		0.491587
NC_000913	351110	351115		0.447370
NC_000913	351115	351120		0.413897
NC_000913	351120	351125		0.321205
NC_000913	351125	351130		0.383197
NC_000913	351130	351135		0.310589
NC_000913	351135	351140		0.172802
NC_000913	351140	351145		0.147322
NC_000913	351145	351150		0.149531
NC_000913	351150	351155		0.134268
NC_000913	351155	351160		0.126935
NC_000913	351160	351165		0.144023
NC_000913	351165	351170		0.191272
NC_000913	351170	351175		0.355045
NC_000913	351175	351180		0.356366
NC_000913	351180	351185		0.594560
NC_000913	351185	351190		0.552837
NC_000913	351190	351195		1.355995
NC_000913	351195	351200		2.297611
NC_000913	351200	351205		3.799191
NC_000913	351205	351210		3.485875
NC_000913	351210	351215		3.283606
NC_000913	351215	351220		3.460310
NC_000913	351220	351225		3.477018
NC_000913	351225	351230		3.406713
NC_000913	351230	351235		3.158958
NC_000913	351235	351240		3.020164
NC_000913	351240	351245		2.941645
NC_000913	351245	351250		2.919667
NC_000913	351250	351255		2.372458
NC_000913	351255	351260		2.226011
NC_000913	351260	351265		1.739546
NC_000913	351265	351270		1.324086
NC_000913	351270	351275		0.298687
NC_000913	351275	351280		0.106202
NC_000913	351280	351285		0.121918
NC_000913	351285	351290		0.045639
NC_000913	351290	351295		0.036795
NC_000913	351295	351300		0.043810
NC_000913	351300	351305		0.044833
NC_000913	351305	351310		0.075906
NC_000913	351310	351315		0.115749
NC_000913	351315	351320		0.158878
NC_000913	351320	351325		0.155043
NC_000913	351325	351330		0.174147
NC_000913	351330	351335		0.150809
NC_000913	351335	351340		0.093720
NC_000913	351340	351345		0.087148
NC_000913	351345	351350		0.086286
NC_000913	351350	351355		0.092471
NC_000913	351355	351360		0.100332
NC_000913	351360	351365		0.089710
NC_000913	351365	351370		0.071814
NC_000913	351370	351375		0.151501
NC_000913	351375	351380		0.422532
NC_000913	351380	351385		0.422531
NC_000913	351385	351390		0.443117
NC_000913	351390	351395		0.453516
NC_000913	351395	351400		0.455791
NC_000913	351400	351405		0.435121
NC_000913	351405	351410		0.399075
NC_000913	351410	351415		0.548889
NC_000913	351415	351420		0.522894
NC_000913	351420	351425		0.573887
NC_000913	351425	351430		0.481852
NC_000913	351430	351435		0.487964
NC_000913	351435	351440		0.502503
NC_000913	351440	351445		0.513557
NC_000913	351445	351450		0.461093
NC_000913	351450	351455		0.514805
NC_000913	351455	351460		0.316408
NC_000913	351460	351465		0.209904
NC_000913	351465	351470		0.214218
NC_000913	351470	351475		0.173916
NC_000913	351475	351480		0.158727
NC_000913	351480	351485		0.180428
NC_000913	351485	351490		0.160886
NC_000913	351490	351495		0.156754
NC_000913	351495	351500		0.195802
NC_000913	351500	351505		0.232451
NC_000913	351505	351510		0.241006
NC_000913	351510	351515		0.235803
NC_000913	351515	351520		0.271929
NC_000913	351520	351525		0.179655
NC_000913	351525	351530		0.245519
NC_000913	351530	351535		0.328901
NC_000913	351535	351540		0.334862
NC_000913	351540	351545		0.347466
NC_000913	351545	351550		0.343681
NC_000913	351550	351555		0.426779
NC_000913	351555	351560		0.472033
NC_000913	351560	351565		0.641983
NC_000913	351565	351570		0.594460
NC_000913	351570	351575		0.668360
NC_000913	351575	351580		0.590481
NC_000913	351580	351585		0.391976
NC_000913	351585	351590		0.401159
NC_000913	351590	351595		0.409973
NC_000913	351595	351600		0.399770
NC_000913	351600	351605		0.369625
NC_000913	351605	351610		0.384434
NC_000913	351610	351615		0.358319
NC_000913	351615	351620		0.305828
NC_000913	351620	351625		0.239988
NC_000913	351625	351630		0.260556
NC_000913	351630	351635		0.277545
NC_000913	351635	351640		0.269668
NC_000913	351640	351645		0.276034
NC_000913	351645	351650		0.258749
NC_000913	351650	351655		0.316379
NC_000913	351655	351660		0.428951
NC_000913	351660	351665		0.298421
NC_000913	351665	351670		0.276579
NC_000913	351670	351675		0.273737
NC_000913	351675	351680		0.269817
NC_000913	351680	351685		0.278206
NC_000913	351685	351690		0.255752
NC_000913	351690	351695		0.235563
NC_000913	351695	351700		0.251910
NC_000913	351700	351705		0.336609
NC_000913	351705	351710		0.313815
NC_000913	351710	351715		0.215560
NC_000913	351715	351720		0.244263
NC_000913	351720	351725		0.244353
NC_000913	351725	351730		0.197470
NC_000913	351730	351735		0.223920
NC_000913	351735	351740		0.355181
NC_000913	351740	351745		0.471135
NC_000913	351745	351750		0.530690
NC_000913	351750	351755		0.536225
NC_000913	351755	351760		0.514407
NC_000913	351760	351765		0.499159
NC_000913	351765	351770		0.474854
NC_000913	351770	351775		0.539557
NC_000913	351775	351780		0.594122
NC_000913	351780	351785		0.653448
NC_000913	351785	351790		0.729909
NC_000913	351790	351795		0.803830
NC_000913	351795	351800		0.859215
NC_000913	351800	351805		1.025095
NC_000913	351805	351810		1.029967
NC_000913	351810	351815		0.861678
NC_000913	351815	351820		0.865088
NC_000913	351820	351825		0.910701
NC_000913	351825	351830		1.034815
NC_000913	351830	351835		0.964371
NC_000913	351835	351840		0.965068
NC_000913	351840	351845		0.897216
NC_000913	351845	351850		0.971240
NC_000913	351850	351855		0.909594
NC_000913	351855	351860		0.776423
NC_000913	351860	351865		0.809965
NC_000913	351865	351870		0.701161
NC_000913	351870	351875		0.708163
NC_000913	351875	351880		0.678803
NC_000913	351880	351885		0.691916
NC_000913	351885	351890		0.669902
NC_000913	351890	351895		0.741810
NC_000913	351895	351900		0.885096
NC_000913	351900	351905		0.846086
NC_000913	351905	351910		0.751335
NC_000913	351910	351915		0.777844
NC_000913	351915	351920		0.762777
NC_000913	351920	351925		0.817532
NC_000913	351925	351930		0.860525
NC_000913	351930	351935		0.874962
NC_000913	351935	351940		0.897058
NC_000913	351940	351945		0.928247
NC_000913	351945	351950		0.842700
NC_000913	351950	351955		0.614907
NC_000913	351955	351960		0.447035
NC_000913	351960	351965		0.299704
NC_000913	351965	351970		0.252878
NC_000913	351970	351975		0.222509
NC_000913	351975	351980		0.214782
NC_000913	351980	351985		0.224381
NC_000913	351985	351990		0.184326
NC_000913	351990	351995		0.202935
NC_000913	351995	352000		0.317090
NC_000913	352000	352005		0.321280
NC_000913	352005	352010		0.227992
NC_000913	352010	352015		0.144706
NC_000913	352015	352020		0.046506
NC_000913	352020	352025		0.032799
NC_000913	352025	352030		0.032437
NC_000913	352030	352035		0.029784
NC_000913	352035	352040		0.016471
NC_000913	352040	352045		0.019569
NC_000913	352045	352050		0.047363
NC_000913	352050	352055		0.110399
NC_000913	352055	352060		0.092811
NC_000913	352060	352065		0.102980
NC_000913	352065	352070		0.089564
NC_000913	352070	352075		0.071002
NC_000913	352075	352080		0.076501
NC_000913	352080	352085		0.075746
NC_000913	352085	352090		0.087079
NC_000913	352090	352095		0.082332
NC_000913	352095	352100		0.094138
NC_000913	352100	352105		0.117253
NC_000913	352105	352110		0.173770
NC_000913	352110	352115		0.196924
NC_000913	352115	352120		0.300663
NC_000913	352120	352125		0.258413
NC_000913	352125	352130		0.385674
NC_000913	352130	352135		0.183497
NC_000913	352135	352140		0.152710
NC_000913	352140	352145		0.160868
NC_000913	352145	352150		0.188199
NC_000913	352150	352155		0.160528
NC_000913	352155	352160		0.169585
NC_000913	352160	352165		0.379393
NC_000913	352165	352170		0.233288
NC_000913	352170	352175		0.262254
NC_000913	352175	352180		0.324803
NC_000913	352180	352185		0.401604
NC_000913	352185	352190		0.399396
NC_000913	352190	352195		0.330028
NC_000913	352195	352200		0.304953
NC_000913	352200	352205		0.513452
NC_000913	352205	352210		0.578541
NC_000913	352210	352215		0.299042
NC_000913	352215	352220		0.221293
NC_000913	352220	352225		0.226811
NC_000913	352225	352230		0.204619
NC_000913	352230	352235		0.192447
NC_000913	352235	352240		0.137725
NC_000913	352240	352245		0.125885
NC_000913	352245	352250		0.123901
NC_000913	352250	352255		0.118620
NC_000913	352255	352260		0.122221
NC_000913	352260	352265		0.074242
NC_000913	352265	352270		0.108368
NC_000913	352270	352275		0.105684
NC_000913	352275	352280		0.091694
NC_000913	352280	352285		0.087085
NC_000913	352285	352290		0.057224
NC_000913	352290	352295		0.070268
NC_000913	352295	352300		0.122255
NC_000913	352300	352305		0.144433
NC_000913	352305	352310		0.122381
NC_000913	352310	352315		0.188778
NC_000913	352315	352320		0.280095
NC_000913	352320	352325		0.226254
NC_000913	352325	352330		0.247266
NC_000913	352330	352335		0.227350
NC_000913	352335	352340		0.139319
NC_000913	352340	352345		0.127354
NC_000913	352345	352350		0.136119
NC_000913	352350	352355		0.131609
NC_000913	352355	352360		0.171322
NC_000913	352360	352365		0.117764
NC_000913	352365	352370		0.214393
NC_000913	352370	352375		0.232893
NC_000913	352375	352380		0.268526
NC_000913	352380	352385		0.145146
NC_000913	352385	352390		0.140901
NC_000913	352390	352395		0.074374
NC_000913	352395	352400		0.056189
NC_000913	352400	352405		0.032421
NC_000913	352405	352410		0.032508
NC_000913	352410	352415		0.036541
NC_000913	352415	352420		0.029487
NC_000913	352420	352425		0.048469
NC_000913	352425	352430		0.050305
NC_000913	352430	352435		0.085826
NC_000913	352435	352440		0.101908
NC_000913	352440	352445		0.095376
NC_000913	352445	352450		0.172312
NC_000913	352450	352455		0.128598
NC_000913	352455	352460		0.081596
NC_000913	352460	352465		0.102808
NC_000913	352465	352470		0.228742
NC_000913	352470	352475		0.202844
NC_000913	352475	352480		0.228454
NC_000913	352480	352485		0.247458
NC_000913	352485	352490		0.255839
NC_000913	352490	352495		0.193924
NC_000913	352495	352500		0.176210
NC_000913	352500	352505		0.182202
NC_000913	352505	352510		0.176384
NC_000913	352510	352515		0.183882
NC_000913	352515	352520		0.174993
NC_000913	352520	352525		0.274557
NC_000913	352525	352530		0.341027
NC_000913	352530	352535		0.418860
NC_000913	352535	352540		0.581445
NC_000913	352540	352545		0.433236
NC_000913	352545	352550		0.331307
NC_000913	352550	352555		0.358586
NC_000913	352555	352560		0.314516
NC_000913	352560	352565		0.312439
NC_000913	352565	352570		0.320688
NC_000913	352570	352575		0.344984
NC_000913	352575	352580		0.282908
NC_000913	352580	352585		0.314874
NC_000913	352585	352590		0.337570
NC_000913	352590	352595		0.325842
NC_000913	352595	352600		0.513040
NC_000913	352600	352605		0.543764
NC_000913	352605	352610		0.486596
NC_000913	352610	352615		0.406909
NC_000913	352615	352620		0.416558
NC_000913	352620	352625		0.390341
NC_000913	352625	352630		0.360563
NC_000913	352630	352635		0.247537
NC_000913	352635	352640		0.276358
NC_000913	352640	352645		0.129360
NC_000913	352645	352650		0.076683
NC_000913	352650	352655		0.066151
NC_000913	352655	352660		0.065891
NC_000913	352660	352665		0.061922
NC_000913	352665	352670		0.061851
NC_000913	352670	352675		0.058776
NC_000913	352675	352680		0.063726
NC_000913	352680	352685		0.057318
NC_000913	352685	352690		0.068365
NC_000913	352690	352695		0.073720
NC_000913	352695	352700		0.114697
NC_000913	352700	352705		0.115824
NC_000913	352705	352710		0.069800
NC_000913	352710	352715		0.136366
NC_000913	352715	352720		0.126270
NC_000913	352720	352725		0.141722
NC_000913	352725	352730		0.189977
NC_000913	352730	352735		0.225845
NC_000913	352735	352740		0.189856
NC_000913	352740	352745		0.204995
NC_000913	352745	352750		0.163638
NC_000913	352750	352755		0.119533
NC_000913	352755	352760		0.111231
NC_000913	352760	352765		0.122753
NC_000913	352765	352770		0.112418
NC_000913	352770	352775		0.112085
NC_000913	352775	352780		0.118493
NC_000913	352780	352785		0.188988
NC_000913	352785	352790		0.222805
NC_000913	352790	352795		0.283025
NC_000913	352795	352800		0.269434
NC_000913	352800	352805		0.291922
NC_000913	352805	352810		0.331261
NC_000913	352810	352815		0.239774
NC_000913	352815	352820		0.163947
NC_000913	352820	352825		0.199663
NC_000913	352825	352830		0.156516
NC_000913	352830	352835		0.140445
NC_000913	352835	352840		0.121562
NC_000913	352840	352845		0.142342
NC_000913	352845	352850		0.131844
NC_000913	352850	352855		0.116874
NC_000913	352855	352860		0.139163
NC_000913	352860	352865		0.170358
NC_000913	352865	352870		0.219296
NC_000913	352870	352875		0.243638
NC_000913	352875	352880		0.247018
NC_000913	352880	352885		0.224178
NC_000913	352885	352890		0.224343
NC_000913	352890	352895		0.260468
NC_000913	352895	352900		0.227387
NC_000913	352900	352905		0.192223
NC_000913	352905	352910		0.244117
NC_000913	352910	352915		0.225956
NC_000913	352915	352920		0.211961
NC_000913	352920	352925		0.252138
NC_000913	352925	352930		0.269409
NC_000913	352930	352935		0.306678
NC_000913	352935	352940		0.191641
NC_000913	352940	352945		0.146226
NC_000913	352945	352950		0.119273
NC_000913	352950	352955		0.108803
NC_000913	352955	352960		0.101986
NC_000913	352960	352965		0.089595
NC_000913	352965	352970		0.076647
NC_000913	352970	352975		0.070871
NC_000913	352975	352980		0.099091
NC_000913	352980	352985		0.114785
NC_000913	352985	352990		0.128004
NC_000913	352990	352995		0.142816
NC_000913	352995	353000		0.135324
NC_000913	353000	353005		0.139439
NC_000913	353005	353010		0.100260
NC_000913	353010	353015		0.060946
NC_000913	353015	353020		0.046988
NC_000913	353020	353025		0.040355
NC_000913	353025	353030		0.035043
NC_000913	353030	353035		0.029496
NC_000913	353035	353040		0.033276
NC_000913	353040	353045		0.043940
NC_000913	353045	353050		0.068902
NC_000913	353050	353055		0.177412
NC_000913	353055	353060		0.473759
NC_000913	353060	353065		0.389166
NC_000913	353065	353070		0.310989
NC_000913	353070	353075		0.238830
NC_000913	353075	353080		0.167166
NC_000913	353080	353085		0.134507
NC_000913	353085	353090		0.112727
NC_000913	353090	353095		0.106206
NC_000913	353095	353100		0.087379
NC_000913	353100	353105		0.119541
NC_000913	353105	353110		0.178219
NC_000913	353110	353115		0.194424
NC_000913	353115	353120		0.171768
NC_000913	353120	353125		0.182734
NC_000913	353125	353130		0.132067
NC_000913	353130	353135		0.060112
NC_000913	353135	353140		0.066344
NC_000913	353140	353145		0.069654
NC_000913	353145	353150		0.065149
NC_000913	353150	353155		0.062622
NC_000913	353155	353160		0.084600
NC_000913	353160	353165		0.185348
NC_000913	353165	353170		0.184167
NC_000913	353170	353175		0.184334
NC_000913	353175	353180		0.167879
NC_000913	353180	353185		0.162838
NC_000913	353185	353190		0.069552
NC_000913	353190	353195		0.044345
NC_000913	353195	353200		0.044454
NC_000913	353200	353205		0.041637
NC_000913	353205	353210		0.046647
NC_000913	353210	353215		0.059441
NC_000913	353215	353220		0.086099
NC_000913	353220	353225		0.140070
NC_000913	353225	353230		0.233328
NC_000913	353230	353235		0.252089
NC_000913	353235	353240		0.250226
NC_000913	353240	353245		0.237468
NC_000913	353245	353250		0.204245
NC_000913	353250	353255		0.162774
NC_000913	353255	353260		0.124449
NC_000913	353260	353265		0.141961
NC_000913	353265	353270		0.150317
NC_000913	353270	353275		0.157068
NC_000913	353275	353280		0.173014
NC_000913	353280	353285		0.231071
NC_000913	353285	353290		0.241277
NC_000913	353290	353295		0.301634
NC_000913	353295	353300		0.272768
NC_000913	353300	353305		0.295692
NC_000913	353305	353310		0.249781
NC_000913	353310	353315		0.268229
NC_000913	353315	353320		0.243916
NC_000913	353320	353325		0.270787
NC_000913	353325	353330		0.303571
NC_000913	353330	353335		0.379615
NC_000913	353335	353340		0.645007
NC_000913	353340	353345		0.777049
NC_000913	353345	353350		0.841362
NC_000913	353350	353355		0.796901
NC_000913	353355	353360		0.767180
NC_000913	353360	353365		0.562935
NC_000913	353365	353370		0.333446
NC_000913	353370	353375		0.332751
NC_000913	353375	353380		0.305643
NC_000913	353380	353385		0.310340
NC_000913	353385	353390		0.312249
NC_000913	353390	353395		0.338797
NC_000913	353395	353400		0.589920
NC_000913	353400	353405		0.642893
NC_000913	353405	353410		0.656108
NC_000913	353410	353415		0.551650
NC_000913	353415	353420		0.545151
NC_000913	353420	353425		0.443529
NC_000913	353425	353430		0.322894
NC_000913	353430	353435		0.423675
NC_000913	353435	353440		0.443995
NC_000913	353440	353445		0.461471
NC_000913	353445	353450		0.442420
NC_000913	353450	353455		0.453305
NC_000913	353455	353460		0.462919
NC_000913	353460	353465		0.464670
NC_000913	353465	353470		0.400677
NC_000913	353470	353475		0.513565
NC_000913	353475	353480		0.491898
NC_000913	353480	353485		0.477642
NC_000913	353485	353490		0.488841
NC_000913	353490	353495		0.526738
NC_000913	353495	353500		0.465818
NC_000913	353500	353505		0.253583
NC_000913	353505	353510		0.178127
NC_000913	353510	353515		0.162761
NC_000913	353515	353520		0.127696
NC_000913	353520	353525		0.133626
NC_000913	353525	353530		0.124202
NC_000913	353530	353535		0.117247
NC_000913	353535	353540		0.083250
NC_000913	353540	353545		0.081669
NC_000913	353545	353550		0.080281
NC_000913	353550	353555		0.128629
NC_000913	353555	353560		0.181119
NC_000913	353560	353565		0.155356
NC_000913	353565	353570		0.129026
NC_000913	353570	353575		0.164094
NC_000913	353575	353580		0.106438
NC_000913	353580	353585		0.145040
NC_000913	353585	353590		0.086935
NC_000913	353590	353595		0.071270
NC_000913	353595	353600		0.068362
NC_000913	353600	353605		0.068205
NC_000913	353605	353610		0.083918
NC_000913	353610	353615		0.108096
NC_000913	353615	353620		0.105194
NC_000913	353620	353625		0.102449
NC_000913	353625	353630		0.125983
NC_000913	353630	353635		0.145567
NC_000913	353635	353640		0.081828
NC_000913	353640	353645		0.068506
NC_000913	353645	353650		0.050912
NC_000913	353650	353655		0.056821
NC_000913	353655	353660		0.061413
NC_000913	353660	353665		0.099609
NC_000913	353665	353670		0.223779
NC_000913	353670	353675		0.247364
NC_000913	353675	353680		0.378316
NC_000913	353680	353685		0.453223
NC_000913	353685	353690		0.519942
NC_000913	353690	353695		0.460860
NC_000913	353695	353700		0.400914
NC_000913	353700	353705		0.170621
NC_000913	353705	353710		0.161428
NC_000913	353710	353715		0.155919
NC_000913	353715	353720		0.159454
NC_000913	353720	353725		0.145612
NC_000913	353725	353730		0.146013
NC_000913	353730	353735		0.139455
NC_000913	353735	353740		0.154806
NC_000913	353740	353745		0.128008
NC_000913	353745	353750		0.196853
NC_000913	353750	353755		0.182066
NC_000913	353755	353760		0.149811
NC_000913	353760	353765		0.105901
NC_000913	353765	353770		0.100823
NC_000913	353770	353775		0.110986
NC_000913	353775	353780		0.138542
NC_000913	353780	353785		0.205022
NC_000913	353785	353790		0.157074
NC_000913	353790	353795		0.128030
NC_000913	353795	353800		0.159799
NC_000913	353800	353805		0.133883
NC_000913	353805	353810		0.135195
NC_000913	353810	353815		0.114260
NC_000913	353815	353820		0.124897
NC_000913	353820	353825		0.135245
NC_000913	353825	353830		0.122202
NC_000913	353830	353835		0.350512
NC_000913	353835	353840		0.416484
NC_000913	353840	353845		0.436422
NC_000913	353845	353850		0.456936
NC_000913	353850	353855		0.630742
NC_000913	353855	353860		0.330244
NC_000913	353860	353865		0.296679
NC_000913	353865	353870		0.230956
NC_000913	353870	353875		0.213837
NC_000913	353875	353880		0.157674
NC_000913	353880	353885		0.197157
NC_000913	353885	353890		0.211257
NC_000913	353890	353895		0.400009
NC_000913	353895	353900		0.795456
NC_000913	353900	353905		0.676587
NC_000913	353905	353910		0.670300
NC_000913	353910	353915		0.658236
NC_000913	353915	353920		0.542854
NC_000913	353920	353925		0.489560
NC_000913	353925	353930		0.512601
NC_000913	353930	353935		0.492790
NC_000913	353935	353940		0.415872
NC_000913	353940	353945		0.440943
NC_000913	353945	353950		0.496958
NC_000913	353950	353955		0.582625
NC_000913	353955	353960		0.688099
NC_000913	353960	353965		0.934361
NC_000913	353965	353970		0.761016
NC_000913	353970	353975		0.610399
NC_000913	353975	353980		0.634907
NC_000913	353980	353985		0.337746
NC_000913	353985	353990		0.152567
NC_000913	353990	353995		0.178936
NC_000913	353995	354000		0.165616
NC_000913	354000	354005		0.157109
NC_000913	354005	354010		0.199352
NC_000913	354010	354015		0.203401
NC_000913	354015	354020		0.277782
NC_000913	354020	354025		0.297090
NC_000913	354025	354030		0.283195
NC_000913	354030	354035		0.285639
NC_000913	354035	354040		0.303730
NC_000913	354040	354045		0.318824
NC_000913	354045	354050		0.308400
NC_000913	354050	354055		0.260654
NC_000913	354055	354060		0.438103
NC_000913	354060	354065		0.229835
NC_000913	354065	354070		0.292901
NC_000913	354070	354075		0.275542
NC_000913	354075	354080		0.263916
NC_000913	354080	354085		0.261597
NC_000913	354085	354090		0.294048
NC_000913	354090	354095		0.382787
NC_000913	354095	354100		0.607905
NC_000913	354100	354105		0.354774
NC_000913	354105	354110		0.303075
NC_000913	354110	354115		0.291184
NC_000913	354115	354120		0.283441
NC_000913	354120	354125		0.325714
NC_000913	354125	354130		0.375133
NC_000913	354130	354135		0.357863
NC_000913	354135	354140		0.406336
NC_000913	354140	354145		0.350022
NC_000913	354145	354150		0.415104
NC_000913	354150	354155		0.399014
NC_000913	354155	354160		0.429953
NC_000913	354160	354165		0.442681
NC_000913	354165	354170		0.655684
NC_000913	354170	354175		0.875203
NC_000913	354175	354180		0.724611
NC_000913	354180	354185		0.726857
NC_000913	354185	354190		0.707676
NC_000913	354190	354195		0.673556
NC_000913	354195	354200		0.629038
NC_000913	354200	354205		0.259733
NC_000913	354205	354210		0.249245
NC_000913	354210	354215		0.186148
NC_000913	354215	354220		0.180379
NC_000913	354220	354225		0.184086
NC_000913	354225	354230		0.178027
NC_000913	354230	354235		0.230464
NC_000913	354235	354240		0.263635
NC_000913	354240	354245		0.276320
NC_000913	354245	354250		0.251006
NC_000913	354250	354255		0.196390
NC_000913	354255	354260		0.179391
NC_000913	354260	354265		0.190809
NC_000913	354265	354270		0.233953
NC_000913	354270	354275		0.198839
NC_000913	354275	354280		0.203892
NC_000913	354280	354285		0.261163
NC_000913	354285	354290		0.284385
NC_000913	354290	354295		0.323811
NC_000913	354295	354300		0.291709
NC_000913	354300	354305		0.265710
NC_000913	354305	354310		0.263212
NC_000913	354310	354315		0.239206
NC_000913	354315	354320		0.219181
NC_000913	354320	354325		0.242773
NC_000913	354325	354330		0.185670
NC_000913	354330	354335		0.278116
NC_000913	354335	354340		0.420116
NC_000913	354340	354345		0.458920
NC_000913	354345	354350		0.451641
NC_000913	354350	354355		0.457074
NC_000913	354355	354360		0.347173
NC_000913	354360	354365		0.236383
NC_000913	354365	354370		0.235131
NC_000913	354370	354375		0.242051
NC_000913	354375	354380		0.231129
NC_000913	354380	354385		0.301822
NC_000913	354385	354390		0.433761
NC_000913	354390	354395		0.463180
NC_000913	354395	354400		0.473274
NC_000913	354400	354405		0.504295
NC_000913	354405	354410		0.454069
NC_000913	354410	354415		0.439461
NC_000913	354415	354420		0.411064
NC_000913	354420	354425		0.350992
NC_000913	354425	354430		0.327448
NC_000913	354430	354435		0.327027
NC_000913	354435	354440		0.310453
NC_000913	354440	354445		0.351887
NC_000913	354445	354450		0.472219
NC_000913	354450	354455		0.816379
NC_000913	354455	354460		0.893096
NC_000913	354460	354465		0.913128
NC_000913	354465	354470		0.962902
NC_000913	354470	354475		0.846098
NC_000913	354475	354480		0.861755
NC_000913	354480	354485		0.907329
NC_000913	354485	354490		0.866491
NC_000913	354490	354495		0.829486
NC_000913	354495	354500		0.973284
NC_000913	354500	354505		1.112331
NC_000913	354505	354510		1.308448
NC_000913	354510	354515		1.179563
NC_000913	354515	354520		1.184585
NC_000913	354520	354525		1.160882
NC_000913	354525	354530		1.071940
NC_000913	354530	354535		1.248792
NC_000913	354535	354540		1.097121
NC_000913	354540	354545		1.287183
NC_000913	354545	354550		1.652407
NC_000913	354550	354555		1.543829
NC_000913	354555	354560		1.418181
NC_000913	354560	354565		1.305563
NC_000913	354565	354570		1.176246
NC_000913	354570	354575		1.082716
NC_000913	354575	354580		1.078919
NC_000913	354580	354585		1.008347
NC_000913	354585	354590		0.999404
NC_000913	354590	354595		1.009338
NC_000913	354595	354600		1.154673
NC_000913	354600	354605		0.646099
NC_000913	354605	354610		0.635642
NC_000913	354610	354615		0.636760
NC_000913	354615	354620		0.619796
NC_000913	354620	354625		0.573393
NC_000913	354625	354630		0.525235
NC_000913	354630	354635		0.538205
NC_000913	354635	354640		0.517043
NC_000913	354640	354645		0.589883
NC_000913	354645	354650		0.575569
NC_000913	354650	354655		0.610515
NC_000913	354655	354660		0.646245
NC_000913	354660	354665		0.614627
NC_000913	354665	354670		0.675491
NC_000913	354670	354675		0.529078
NC_000913	354675	354680		0.563013
NC_000913	354680	354685		0.624492
NC_000913	354685	354690		0.591662
NC_000913	354690	354695		0.512834
NC_000913	354695	354700		0.383206
NC_000913	354700	354705		0.340142
NC_000913	354705	354710		0.320167
NC_000913	354710	354715		0.343494
NC_000913	354715	354720		0.373400
NC_000913	354720	354725		0.379520
NC_000913	354725	354730		0.521651
NC_000913	354730	354735		0.546789
NC_000913	354735	354740		0.536959
NC_000913	354740	354745		0.565118
NC_000913	354745	354750		0.585269
NC_000913	354750	354755		0.617477
NC_000913	354755	354760		0.578723
NC_000913	354760	354765		0.841925
NC_000913	354765	354770		1.092466
NC_000913	354770	354775		1.070330
NC_000913	354775	354780		1.049119
NC_000913	354780	354785		1.083435
NC_000913	354785	354790		1.450806
NC_000913	354790	354795		1.538280
NC_000913	354795	354800		1.489047
NC_000913	354800	354805		1.364111
NC_000913	354805	354810		1.244282
NC_000913	354810	354815		1.385045
NC_000913	354815	354820		1.469290
NC_000913	354820	354825		2.711423
NC_000913	354825	354830		2.830735
NC_000913	354830	354835		2.841482
NC_000913	354835	354840		2.154180
NC_000913	354840	354845		1.919322
NC_000913	354845	354850		1.847478
NC_000913	354850	354855		1.396003
NC_000913	354855	354860		0.823208
NC_000913	354860	354865		0.709515
NC_000913	354865	354870		0.319641
NC_000913	354870	354875		0.286595
NC_000913	354875	354880		0.264661
NC_000913	354880	354885		0.287210
NC_000913	354885	354890		0.253921
NC_000913	354890	354895		0.233277
NC_000913	354895	354900		0.217212
NC_000913	354900	354905		0.266162
NC_000913	354905	354910		0.252558
NC_000913	354910	354915		0.297389
NC_000913	354915	354920		0.261349
NC_000913	354920	354925		0.296493
NC_000913	354925	354930		0.344937
NC_000913	354930	354935		0.484025
NC_000913	354935	354940		0.304375
NC_000913	354940	354945		0.231175
NC_000913	354945	354950		0.162413
NC_000913	354950	354955		0.195416
NC_000913	354955	354960		0.173556
NC_000913	354960	354965		0.173318
NC_000913	354965	354970		0.159569
NC_000913	354970	354975		0.192863
NC_000913	354975	354980		0.258830
NC_000913	354980	354985		0.488756
NC_000913	354985	354990		0.542449
NC_000913	354990	354995		0.685576
NC_000913	354995	355000		0.877877
NC_000913	355000	355005		1.086491
NC_000913	355005	355010		1.070060
NC_000913	355010	355015		0.701694
NC_000913	355015	355020		0.573356
NC_000913	355020	355025		0.403997
NC_000913	355025	355030		0.373138
NC_000913	355030	355035		0.390337
NC_000913	355035	355040		0.273441
NC_000913	355040	355045		0.234364
NC_000913	355045	355050		0.233807
NC_000913	355050	355055		0.271063
NC_000913	355055	355060		0.235004
NC_000913	355060	355065		0.217004
NC_000913	355065	355070		0.301341
NC_000913	355070	355075		0.557480
NC_000913	355075	355080		0.499508
NC_000913	355080	355085		0.433961
NC_000913	355085	355090		0.547558
NC_000913	355090	355095		0.518772
NC_000913	355095	355100		0.613133
NC_000913	355100	355105		0.771020
NC_000913	355105	355110		0.608498
NC_000913	355110	355115		0.615433
NC_000913	355115	355120		0.669000
NC_000913	355120	355125		0.311357
NC_000913	355125	355130		0.225824
NC_000913	355130	355135		0.185787
NC_000913	355135	355140		0.122569
NC_000913	355140	355145		0.089053
NC_000913	355145	355150		0.088796
NC_000913	355150	355155		0.086098
NC_000913	355155	355160		0.082533
NC_000913	355160	355165		0.108765
NC_000913	355165	355170		0.126346
NC_000913	355170	355175		0.200036
NC_000913	355175	355180		0.231515
NC_000913	355180	355185		0.185179
NC_000913	355185	355190		0.233127
NC_000913	355190	355195		0.205230
NC_000913	355195	355200		0.096350
NC_000913	355200	355205		0.127228
NC_000913	355205	355210		0.116050
NC_000913	355210	355215		0.116995
NC_000913	355215	355220		0.102716
NC_000913	355220	355225		0.088178
NC_000913	355225	355230		0.086275
NC_000913	355230	355235		0.095256
NC_000913	355235	355240		0.108005
NC_000913	355240	355245		0.094886
NC_000913	355245	355250		0.090679
NC_000913	355250	355255		0.098527
NC_000913	355255	355260		0.082547
NC_000913	355260	355265		0.082497
NC_000913	355265	355270		0.151147
NC_000913	355270	355275		0.092790
NC_000913	355275	355280		0.050750
NC_000913	355280	355285		0.065946
NC_000913	355285	355290		0.070046
NC_000913	355290	355295		0.086953
NC_000913	355295	355300		0.083121
NC_000913	355300	355305		0.103388
NC_000913	355305	355310		0.307819
NC_000913	355310	355315		0.281445
NC_000913	355315	355320		0.385135
NC_000913	355320	355325		0.320462
NC_000913	355325	355330		0.296679
NC_000913	355330	355335		0.334273
NC_000913	355335	355340		0.333657
NC_000913	355340	355345		0.231731
NC_000913	355345	355350		0.172909
NC_000913	355350	355355		0.163042
NC_000913	355355	355360		0.182052
NC_000913	355360	355365		0.210514
NC_000913	355365	355370		0.207976
NC_000913	355370	355375		0.204897
NC_000913	355375	355380		0.226338
NC_000913	355380	355385		0.211427
NC_000913	355385	355390		0.270344
NC_000913	355390	355395		0.242913
NC_000913	355395	355400		0.201310
NC_000913	355400	355405		0.195224
NC_000913	355405	355410		0.233695
NC_000913	355410	355415		0.264323
NC_000913	355415	355420		0.246350
NC_000913	355420	355425		0.497260
NC_000913	355425	355430		0.462829
NC_000913	355430	355435		0.464505
NC_000913	355435	355440		0.463977
NC_000913	355440	355445		0.349724
NC_000913	355445	355450		0.260934
NC_000913	355450	355455		0.283372
NC_000913	355455	355460		0.279008
NC_000913	355460	355465		0.257268
NC_000913	355465	355470		0.272048
NC_000913	355470	355475		0.239395
NC_000913	355475	355480		0.354079
NC_000913	355480	355485		0.316439
NC_000913	355485	355490		0.392191
NC_000913	355490	355495		0.246379
NC_000913	355495	355500		0.202455
NC_000913	355500	355505		0.080883
NC_000913	355505	355510		0.103575
NC_000913	355510	355515		0.110158
NC_000913	355515	355520		0.086467
NC_000913	355520	355525		0.073481
NC_000913	355525	355530		0.099919
NC_000913	355530	355535		0.085029
NC_000913	355535	355540		0.202090
NC_000913	355540	355545		0.221375
NC_000913	355545	355550		0.216948
NC_000913	355550	355555		0.238654
NC_000913	355555	355560		0.247331
NC_000913	355560	355565		0.214363
NC_000913	355565	355570		0.228881
NC_000913	355570	355575		0.274434
NC_000913	355575	355580		0.264057
NC_000913	355580	355585		0.271090
NC_000913	355585	355590		0.178101
NC_000913	355590	355595		0.129507
NC_000913	355595	355600		0.130733
NC_000913	355600	355605		0.116372
NC_000913	355605	355610		0.123152
NC_000913	355610	355615		0.128762
NC_000913	355615	355620		0.140649
NC_000913	355620	355625		0.188911
NC_000913	355625	355630		0.178281
NC_000913	355630	355635		0.200316
NC_000913	355635	355640		0.220026
NC_000913	355640	355645		0.205880
NC_000913	355645	355650		0.188000
NC_000913	355650	355655		0.144492
NC_000913	355655	355660		0.116671
NC_000913	355660	355665		0.102002
NC_000913	355665	355670		0.098203
NC_000913	355670	355675		0.115313
NC_000913	355675	355680		0.103479
NC_000913	355680	355685		0.119600
NC_000913	355685	355690		0.154663
NC_000913	355690	355695		0.249615
NC_000913	355695	355700		0.173719
NC_000913	355700	355705		0.225836
NC_000913	355705	355710		0.048197
NC_000913	355710	355715		0.047198
NC_000913	355715	355720		0.056526
NC_000913	355720	355725		0.059246
NC_000913	355725	355730		0.099239
NC_000913	355730	355735		0.127345
NC_000913	355735	355740		0.137740
NC_000913	355740	355745		0.143134
NC_000913	355745	355750		0.241435
NC_000913	355750	355755		0.286052
NC_000913	355755	355760		0.306349
NC_000913	355760	355765		0.302702
NC_000913	355765	355770		0.232978
NC_000913	355770	355775		0.302307
NC_000913	355775	355780		0.340470
NC_000913	355780	355785		0.286376
NC_000913	355785	355790		0.300900
NC_000913	355790	355795		0.345976
NC_000913	355795	355800		0.338118
NC_000913	355800	355805		0.458432
NC_000913	355805	355810		0.545491
NC_000913	355810	355815		0.667897
NC_000913	355815	355820		0.939539
NC_000913	355820	355825		0.986503
NC_000913	355825	355830		1.133233
NC_000913	355830	355835		1.416531
NC_000913	355835	355840		0.999265
NC_000913	355840	355845		0.844074
NC_000913	355845	355850		0.842157
NC_000913	355850	355855		0.751826
NC_000913	355855	355860		0.677777
NC_000913	355860	355865		0.680839
NC_000913	355865	355870		0.556126
NC_000913	355870	355875		0.870134
NC_000913	355875	355880		0.478237
NC_000913	355880	355885		0.216974
NC_000913	355885	355890		0.201658
NC_000913	355890	355895		0.163142
NC_000913	355895	355900		0.080969
NC_000913	355900	355905		0.050650
NC_000913	355905	355910		0.040977
NC_000913	355910	355915		0.057749
NC_000913	355915	355920		0.079605
NC_000913	355920	355925		0.105107
NC_000913	355925	355930		0.117352
NC_000913	355930	355935		0.142127
NC_000913	355935	355940		0.207727
NC_000913	355940	355945		0.412082
NC_000913	355945	355950		0.339525
NC_000913	355950	355955		0.299935
NC_000913	355955	355960		0.319862
NC_000913	355960	355965		0.369722
NC_000913	355965	355970		0.421507
NC_000913	355970	355975		0.425330
NC_000913	355975	355980		0.535789
NC_000913	355980	355985		0.681842
NC_000913	355985	355990		0.820753
NC_000913	355990	355995		0.689065
NC_000913	355995	356000		0.555007
NC_000913	356000	356005		0.616706
NC_000913	356005	356010		0.546539
NC_000913	356010	356015		0.590267
NC_000913	356015	356020		0.623202
NC_000913	356020	356025		0.726100
NC_000913	356025	356030		0.930827
NC_000913	356030	356035		1.056591
NC_000913	356035	356040		1.117310
NC_000913	356040	356045		0.813069
NC_000913	356045	356050		0.691552
NC_000913	356050	356055		0.611635
NC_000913	356055	356060		0.550933
NC_000913	356060	356065		0.554455
NC_000913	356065	356070		0.440590
NC_000913	356070	356075		0.379165
NC_000913	356075	356080		0.378350
NC_000913	356080	356085		0.320628
NC_000913	356085	356090		0.265242
NC_000913	356090	356095		0.220396
NC_000913	356095	356100		0.217422
NC_000913	356100	356105		0.198045
NC_000913	356105	356110		0.284624
NC_000913	356110	356115		0.597103
NC_000913	356115	356120		0.517136
NC_000913	356120	356125		0.513467
NC_000913	356125	356130		0.507495
NC_000913	356130	356135		0.499999
NC_000913	356135	356140		0.930630
NC_000913	356140	356145		1.103710
NC_000913	356145	356150		1.111042
NC_000913	356150	356155		1.257966
NC_000913	356155	356160		1.511424
NC_000913	356160	356165		2.058454
NC_000913	356165	356170		2.464120
NC_000913	356170	356175		2.933476
NC_000913	356175	356180		3.740367
NC_000913	356180	356185		3.471113
NC_000913	356185	356190		3.390131
NC_000913	356190	356195		2.740364
NC_000913	356195	356200		2.695129
NC_000913	356200	356205		1.311076
NC_000913	356205	356210		0.925570
NC_000913	356210	356215		0.868565
NC_000913	356215	356220		0.797203
NC_000913	356220	356225		0.685261
NC_000913	356225	356230		0.665664
NC_000913	356230	356235		0.674155
NC_000913	356235	356240		1.153464
NC_000913	356240	356245		1.292263
NC_000913	356245	356250		0.786613
NC_000913	356250	356255		0.819008
NC_000913	356255	356260		0.601132
NC_000913	356260	356265		0.612153
NC_000913	356265	356270		0.520052
NC_000913	356270	356275		0.406025
NC_000913	356275	356280		0.296124
NC_000913	356280	356285		0.258842
NC_000913	356285	356290		0.230066
NC_000913	356290	356295		0.224374
NC_000913	356295	356300		0.214432
NC_000913	356300	356305		0.266829
NC_000913	356305	356310		0.240618
NC_000913	356310	356315		0.233915
NC_000913	356315	356320		0.242331
NC_000913	356320	356325		0.268782
NC_000913	356325	356330		0.309412
NC_000913	356330	356335		0.222197
NC_000913	356335	356340		0.316398
NC_000913	356340	356345		0.406183
NC_000913	356345	356350		0.389390
NC_000913	356350	356355		0.296692
NC_000913	356355	356360		0.188539
NC_000913	356360	356365		0.072535
NC_000913	356365	356370		0.035688
NC_000913	356370	356375		0.027581
NC_000913	356375	356380		0.029700
NC_000913	356380	356385		0.030449
NC_000913	356385	356390		0.030738
NC_000913	356390	356395		0.044168
NC_000913	356395	356400		0.070835
NC_000913	356400	356405		0.067874
NC_000913	356405	356410		0.103665
NC_000913	356410	356415		0.090755
NC_000913	356415	356420		0.141269
NC_000913	356420	356425		0.072014
NC_000913	356425	356430		0.022148
NC_000913	356430	356435		0.011457
NC_000913	356435	356440		0.012788
NC_000913	356440	356445		0.011092
NC_000913	356445	356450		0.012164
NC_000913	356450	356455		0.023090
NC_000913	356455	356460		0.026803
NC_000913	356460	356465		0.067443
NC_000913	356465	356470		0.088922
NC_000913	356470	356475		0.187640
NC_000913	356475	356480		0.182936
NC_000913	356480	356485		0.157753
NC_000913	356485	356490		0.128899
NC_000913	356490	356495		0.120649
NC_000913	356495	356500		0.143306
NC_000913	356500	356505		0.153550
NC_000913	356505	356510		0.317256
NC_000913	356510	356515		0.199600
NC_000913	356515	356520		0.225232
NC_000913	356520	356525		0.214125
NC_000913	356525	356530		0.294588
NC_000913	356530	356535		0.290375
NC_000913	356535	356540		0.325453
NC_000913	356540	356545		0.310934
NC_000913	356545	356550		0.205519
NC_000913	356550	356555		0.112236
NC_000913	356555	356560		0.067256
NC_000913	356560	356565		0.068626
NC_000913	356565	356570		0.058552
NC_000913	356570	356575		0.055093
NC_000913	356575	356580		0.029469
NC_000913	356580	356585		0.012400
NC_000913	356585	356590		0.009176
NC_000913	356590	356595		0.008199
NC_000913	356595	356600		0.010055
NC_000913	356600	356605		0.012476
NC_000913	356605	356610		0.012740
NC_000913	356610	356615		0.009847
NC_000913	356615	356620		0.010740
NC_000913	356620	356625		0.005609
NC_000913	356625	356630		0.009735
NC_000913	356630	356635		0.008813
NC_000913	356635	356640		0.008753
NC_000913	356640	356645		0.016149
NC_000913	356645	356650		0.012676
NC_000913	356650	356655		0.016580
NC_000913	356655	356660		0.015649
NC_000913	356660	356665		0.045614
NC_000913	356665	356670		0.054506
NC_000913	356670	356675		0.063258
NC_000913	356675	356680		0.059907
NC_000913	356680	356685		0.061671
NC_000913	356685	356690		0.062160
NC_000913	356690	356695		0.054211
NC_000913	356695	356700		0.059529
NC_000913	356700	356705		0.056740
NC_000913	356705	356710		0.107659
NC_000913	356710	356715		0.136477
NC_000913	356715	356720		0.155038
NC_000913	356720	356725		0.236663
NC_000913	356725	356730		0.262265
NC_000913	356730	356735		0.183064
NC_000913	356735	356740		0.212560
NC_000913	356740	356745		0.192150
NC_000913	356745	356750		0.256033
NC_000913	356750	356755		0.180464
NC_000913	356755	356760		0.218009
NC_000913	356760	356765		0.222409
NC_000913	356765	356770		0.157793
NC_000913	356770	356775		0.071029
NC_000913	356775	356780		0.065878
NC_000913	356780	356785		0.075153
NC_000913	356785	356790		0.067593
NC_000913	356790	356795		0.073068
NC_000913	356795	356800		0.081207
NC_000913	356800	356805		0.111285
NC_000913	356805	356810		0.123736
NC_000913	356810	356815		0.278024
NC_000913	356815	356820		0.278006
NC_000913	356820	356825		0.359968
NC_000913	356825	356830		0.395267
NC_000913	356830	356835		0.444937
NC_000913	356835	356840		0.287679
NC_000913	356840	356845		0.240370
NC_000913	356845	356850		0.231381
NC_000913	356850	356855		0.149456
NC_000913	356855	356860		0.189217
NC_000913	356860	356865		0.283877
NC_000913	356865	356870		0.296214
NC_000913	356870	356875		0.294461
NC_000913	356875	356880		0.350619
NC_000913	356880	356885		0.417931
NC_000913	356885	356890		0.380937
NC_000913	356890	356895		0.408881
NC_000913	356895	356900		0.339568
NC_000913	356900	356905		0.303441
NC_000913	356905	356910		0.335755
NC_000913	356910	356915		0.374261
NC_000913	356915	356920		0.381198
NC_000913	356920	356925		0.296715
NC_000913	356925	356930		0.275127
NC_000913	356930	356935		0.201188
NC_000913	356935	356940		0.173664
NC_000913	356940	356945		0.144518
NC_000913	356945	356950		0.118203
NC_000913	356950	356955		0.088492
NC_000913	356955	356960		0.069442
NC_000913	356960	356965		0.053886
NC_000913	356965	356970		0.064461
NC_000913	356970	356975		0.066489
NC_000913	356975	356980		0.069547
NC_000913	356980	356985		0.031971
NC_000913	356985	356990		0.021964
NC_000913	356990	356995		0.027000
NC_000913	356995	357000		0.012326
NC_000913	357000	357005		0.014736
NC_000913	357005	357010		0.010390
NC_000913	357010	357015		0.010019
NC_000913	357015	357020		0.008049
NC_000913	357020	357025		0.045725
NC_000913	357025	357030		0.068986
NC_000913	357030	357035		0.038731
NC_000913	357035	357040		0.018512
NC_000913	357040	357045		0.027131
NC_000913	357045	357050		0.035575
NC_000913	357050	357055		0.039417
NC_000913	357055	357060		0.048356
NC_000913	357060	357065		0.029096
NC_000913	357065	357070		0.036920
NC_000913	357070	357075		0.031949
NC_000913	357075	357080		0.025503
NC_000913	357080	357085		0.019607
NC_000913	357085	357090		0.015422
NC_000913	357090	357095		0.011564
NC_000913	357095	357100		0.017860
NC_000913	357100	357105		0.019427
NC_000913	357105	357110		0.020242
NC_000913	357110	357115		0.012531
NC_000913	357115	357120		0.015728
NC_000913	357120	357125		0.001497
NC_000913	357125	357130		0.004245
NC_000913	357130	357135		0.011928
NC_000913	357135	357140		0.011998
NC_000913	357140	357145		0.017860
NC_000913	357145	357150		0.017898
NC_000913	357150	357155		0.088820
NC_000913	357155	357160		0.166853
NC_000913	357160	357165		0.218170
NC_000913	357165	357170		0.244916
NC_000913	357170	357175		0.242629
NC_000913	357175	357180		0.216541
NC_000913	357180	357185		0.212377
NC_000913	357185	357190		0.167525
NC_000913	357190	357195		0.131202
NC_000913	357195	357200		0.091558
NC_000913	357200	357205		0.092663
NC_000913	357205	357210		0.101922
NC_000913	357210	357215		0.082365
NC_000913	357215	357220		0.054846
NC_000913	357220	357225		0.052369
NC_000913	357225	357230		0.068761
NC_000913	357230	357235		0.141765
NC_000913	357235	357240		0.268917
NC_000913	357240	357245		0.328632
NC_000913	357245	357250		0.291389
NC_000913	357250	357255		0.292223
NC_000913	357255	357260		0.304287
NC_000913	357260	357265		0.271879
NC_000913	357265	357270		0.423295
NC_000913	357270	357275		0.433586
NC_000913	357275	357280		0.306852
NC_000913	357280	357285		0.284395
NC_000913	357285	357290		0.265883
NC_000913	357290	357295		0.246094
NC_000913	357295	357300		0.240844
NC_000913	357300	357305		0.264397
NC_000913	357305	357310		0.363129
NC_000913	357310	357315		0.311958
NC_000913	357315	357320		0.277938
NC_000913	357320	357325		0.258716
NC_000913	357325	357330		0.238269
NC_000913	357330	357335		0.187202
NC_000913	357335	357340		0.182618
NC_000913	357340	357345		0.181897
NC_000913	357345	357350		0.208038
NC_000913	357350	357355		0.205608
NC_000913	357355	357360		0.238899
NC_000913	357360	357365		0.274053
NC_000913	357365	357370		0.133692
NC_000913	357370	357375		0.119122
NC_000913	357375	357380		0.101374
NC_000913	357380	357385		0.095312
NC_000913	357385	357390		0.037807
NC_000913	357390	357395		0.036459
NC_000913	357395	357400		0.018714
NC_000913	357400	357405		0.007650
NC_000913	357405	357410		0.007112
NC_000913	357410	357415		0.007349
NC_000913	357415	357420		0.010550
NC_000913	357420	357425		0.021067
NC_000913	357425	357430		0.028878
NC_000913	357430	357435		0.047190
NC_000913	357435	357440		0.069121
NC_000913	357440	357445		0.093820
NC_000913	357445	357450		0.349650
NC_000913	357450	357455		0.557928
NC_000913	357455	357460		0.628111
NC_000913	357460	357465		0.562121
NC_000913	357465	357470		0.605735
NC_000913	357470	357475		0.606306
NC_000913	357475	357480		0.692582
NC_000913	357480	357485		0.858342
NC_000913	357485	357490		0.909517
NC_000913	357490	357495		0.803302
NC_000913	357495	357500		0.855821
NC_000913	357500	357505		0.941721
NC_000913	357505	357510		0.921151
NC_000913	357510	357515		1.266734
NC_000913	357515	357520		1.270428
NC_000913	357520	357525		1.123428
NC_000913	357525	357530		0.995620
NC_000913	357530	357535		1.053675
NC_000913	357535	357540		0.818891
NC_000913	357540	357545		0.809570
NC_000913	357545	357550		0.597302
NC_000913	357550	357555		0.532468
NC_000913	357555	357560		0.565118
NC_000913	357560	357565		0.440023
NC_000913	357565	357570		0.454659
NC_000913	357570	357575		0.306959
NC_000913	357575	357580		0.319952
NC_000913	357580	357585		0.320988
NC_000913	357585	357590		0.396698
NC_000913	357590	357595		0.402251
NC_000913	357595	357600		0.452814
NC_000913	357600	357605		0.703237
NC_000913	357605	357610		0.740000
NC_000913	357610	357615		0.566210
NC_000913	357615	357620		0.726303
NC_000913	357620	357625		0.778288
NC_000913	357625	357630		0.820270
NC_000913	357630	357635		0.800041
NC_000913	357635	357640		0.621524
NC_000913	357640	357645		0.561368
NC_000913	357645	357650		0.543972
NC_000913	357650	357655		0.480540
NC_000913	357655	357660		0.503485
NC_000913	357660	357665		0.459405
NC_000913	357665	357670		0.437294
NC_000913	357670	357675		0.430374
NC_000913	357675	357680		0.495224
NC_000913	357680	357685		0.617878
NC_000913	357685	357690		0.643465
NC_000913	357690	357695		0.804033
NC_000913	357695	357700		0.934627
NC_000913	357700	357705		1.100262
NC_000913	357705	357710		1.390697
NC_000913	357710	357715		1.522646
NC_000913	357715	357720		1.491346
NC_000913	357720	357725		1.569673
NC_000913	357725	357730		1.654196
NC_000913	357730	357735		1.839946
NC_000913	357735	357740		1.614371
NC_000913	357740	357745		1.539913
NC_000913	357745	357750		0.946709
NC_000913	357750	357755		0.705835
NC_000913	357755	357760		0.639339
NC_000913	357760	357765		0.292777
NC_000913	357765	357770		0.156321
NC_000913	357770	357775		0.087997
NC_000913	357775	357780		0.087397
NC_000913	357780	357785		0.073657
NC_000913	357785	357790		0.101302
NC_000913	357790	357795		0.105675
NC_000913	357795	357800		0.063017
NC_000913	357800	357805		0.226294
NC_000913	357805	357810		0.272071
NC_000913	357810	357815		0.331805
NC_000913	357815	357820		0.401077
NC_000913	357820	357825		0.487167
NC_000913	357825	357830		0.663242
NC_000913	357830	357835		0.495156
NC_000913	357835	357840		0.495902
NC_000913	357840	357845		0.433201
NC_000913	357845	357850		0.452635
NC_000913	357850	357855		0.407963
NC_000913	357855	357860		0.366578
NC_000913	357860	357865		0.374612
NC_000913	357865	357870		0.415615
NC_000913	357870	357875		0.394660
NC_000913	357875	357880		0.385499
NC_000913	357880	357885		0.350703
NC_000913	357885	357890		0.301503
NC_000913	357890	357895		0.288343
NC_000913	357895	357900		0.247763
NC_000913	357900	357905		0.230452
NC_000913	357905	357910		0.276590
NC_000913	357910	357915		0.285781
NC_000913	357915	357920		0.276026
NC_000913	357920	357925		0.268398
NC_000913	357925	357930		0.344357
NC_000913	357930	357935		0.239596
NC_000913	357935	357940		0.261675
NC_000913	357940	357945		0.204656
NC_000913	357945	357950		0.221880
NC_000913	357950	357955		0.233309
NC_000913	357955	357960		0.202671
NC_000913	357960	357965		0.180649
NC_000913	357965	357970		0.147222
NC_000913	357970	357975		0.133663
NC_000913	357975	357980		0.083098
NC_000913	357980	357985		0.084902
NC_000913	357985	357990		0.152909
NC_000913	357990	357995		0.164817
NC_000913	357995	358000		0.129371
NC_000913	358000	358005		0.172703
NC_000913	358005	358010		0.128778
NC_000913	358010	358015		0.092275
NC_000913	358015	358020		0.068045
NC_000913	358020	358025		0.064418
NC_000913	358025	358030		0.048150
NC_000913	358030	358035		0.027068
NC_000913	358035	358040		0.027492
NC_000913	358040	358045		0.032206
NC_000913	358045	358050		0.024353
NC_000913	358050	358055		0.027160
NC_000913	358055	358060		0.032578
NC_000913	358060	358065		0.035852
NC_000913	358065	358070		0.046564
NC_000913	358070	358075		0.079154
NC_000913	358075	358080		0.101668
NC_000913	358080	358085		0.098922
NC_000913	358085	358090		0.075439
NC_000913	358090	358095		0.087909
NC_000913	358095	358100		0.090929
NC_000913	358100	358105		0.095767
NC_000913	358105	358110		0.113030
NC_000913	358110	358115		0.104095
NC_000913	358115	358120		0.089349
NC_000913	358120	358125		0.107300
NC_000913	358125	358130		0.129781
NC_000913	358130	358135		0.149813
NC_000913	358135	358140		0.171402
NC_000913	358140	358145		0.205289
NC_000913	358145	358150		0.285473
NC_000913	358150	358155		0.262785
NC_000913	358155	358160		0.212214
NC_000913	358160	358165		0.136521
NC_000913	358165	358170		0.135919
NC_000913	358170	358175		0.157627
NC_000913	358175	358180		0.248761
NC_000913	358180	358185		0.192712
NC_000913	358185	358190		0.225970
NC_000913	358190	358195		0.258844
NC_000913	358195	358200		0.390367
NC_000913	358200	358205		0.502391
NC_000913	358205	358210		0.576100
NC_000913	358210	358215		0.706000
NC_000913	358215	358220		0.744396
NC_000913	358220	358225		0.409268
NC_000913	358225	358230		0.340658
NC_000913	358230	358235		0.286190
NC_000913	358235	358240		0.292909
NC_000913	358240	358245		0.247276
NC_000913	358245	358250		0.253217
NC_000913	358250	358255		0.249907
NC_000913	358255	358260		0.329350
NC_000913	358260	358265		0.211833
NC_000913	358265	358270		0.241043
NC_000913	358270	358275		0.274928
NC_000913	358275	358280		0.289789
NC_000913	358280	358285		0.268516
NC_000913	358285	358290		0.313691
NC_000913	358290	358295		0.244102
NC_000913	358295	358300		0.170124
NC_000913	358300	358305		0.136128
NC_000913	358305	358310		0.122041
NC_000913	358310	358315		0.106368
NC_000913	358315	358320		0.083863
NC_000913	358320	358325		0.076215
NC_000913	358325	358330		0.078618
NC_000913	358330	358335		0.071233
NC_000913	358335	358340		0.051346
NC_000913	358340	358345		0.056120
NC_000913	358345	358350		0.064630
NC_000913	358350	358355		0.062567
NC_000913	358355	358360		0.106569
NC_000913	358360	358365		0.144723
NC_000913	358365	358370		0.168799
NC_000913	358370	358375		0.196935
NC_000913	358375	358380		0.279998
NC_000913	358380	358385		0.139419
NC_000913	358385	358390		0.148127
NC_000913	358390	358395		0.121155
NC_000913	358395	358400		0.097630
NC_000913	358400	358405		0.103336
NC_000913	358405	358410		0.100870
NC_000913	358410	358415		0.085061
NC_000913	358415	358420		0.102403
NC_000913	358420	358425		0.111591
NC_000913	358425	358430		0.147257
NC_000913	358430	358435		0.090017
NC_000913	358435	358440		0.143468
NC_000913	358440	358445		0.256949
NC_000913	358445	358450		0.375369
NC_000913	358450	358455		0.382697
NC_000913	358455	358460		0.371170
NC_000913	358460	358465		0.465012
NC_000913	358465	358470		0.436662
NC_000913	358470	358475		0.468227
NC_000913	358475	358480		0.486682
NC_000913	358480	358485		0.467532
NC_000913	358485	358490		0.535791
NC_000913	358490	358495		0.538780
NC_000913	358495	358500		0.460198
NC_000913	358500	358505		0.509159
NC_000913	358505	358510		0.374637
NC_000913	358510	358515		0.312866
NC_000913	358515	358520		0.343355
NC_000913	358520	358525		0.376627
NC_000913	358525	358530		0.390614
NC_000913	358530	358535		0.335172
NC_000913	358535	358540		0.196184
NC_000913	358540	358545		0.200743
NC_000913	358545	358550		0.168212
NC_000913	358550	358555		0.257930
NC_000913	358555	358560		0.263012
NC_000913	358560	358565		0.228141
NC_000913	358565	358570		0.232745
NC_000913	358570	358575		0.278918
NC_000913	358575	358580		0.327035
NC_000913	358580	358585		0.335745
NC_000913	358585	358590		0.499379
NC_000913	358590	358595		0.372265
NC_000913	358595	358600		0.356170
NC_000913	358600	358605		0.362336
NC_000913	358605	358610		0.304403
NC_000913	358610	358615		0.270457
NC_000913	358615	358620		0.175355
NC_000913	358620	358625		0.131237
NC_000913	358625	358630		0.119737
NC_000913	358630	358635		0.109433
NC_000913	358635	358640		0.063681
NC_000913	358640	358645		0.068466
NC_000913	358645	358650		0.044844
NC_000913	358650	358655		0.068715
NC_000913	358655	358660		0.098483
NC_000913	358660	358665		0.101663
NC_000913	358665	358670		0.120235
NC_000913	358670	358675		0.118600
NC_000913	358675	358680		0.233517
NC_000913	358680	358685		0.947360
NC_000913	358685	358690		1.144019
NC_000913	358690	358695		1.141408
NC_000913	358695	358700		1.396973
NC_000913	358700	358705		1.899563
NC_000913	358705	358710		2.184774
NC_000913	358710	358715		2.222885
NC_000913	358715	358720		2.590878
NC_000913	358720	358725		3.146753
NC_000913	358725	358730		2.540954
NC_000913	358730	358735		2.284899
NC_000913	358735	358740		2.482109
NC_000913	358740	358745		1.789467
NC_000913	358745	358750		1.220046
NC_000913	358750	358755		0.652916
NC_000913	358755	358760		0.437281
NC_000913	358760	358765		0.437912
NC_000913	358765	358770		0.388867
NC_000913	358770	358775		0.306499
NC_000913	358775	358780		0.205198
NC_000913	358780	358785		0.191892
NC_000913	358785	358790		0.178464
NC_000913	358790	358795		0.212067
NC_000913	358795	358800		0.185643
NC_000913	358800	358805		0.193674
NC_000913	358805	358810		0.286512
NC_000913	358810	358815		0.382638
NC_000913	358815	358820		0.129899
NC_000913	358820	358825		0.110983
NC_000913	358825	358830		0.058073
NC_000913	358830	358835		0.044083
NC_000913	358835	358840		0.035785
NC_000913	358840	358845		0.040616
NC_000913	358845	358850		0.042858
NC_000913	358850	358855		0.053931
NC_000913	358855	358860		0.064180
NC_000913	358860	358865		0.064041
NC_000913	358865	358870		0.112623
NC_000913	358870	358875		0.169792
NC_000913	358875	358880		0.185329
NC_000913	358880	358885		0.176517
NC_000913	358885	358890		0.164299
NC_000913	358890	358895		0.152129
NC_000913	358895	358900		0.158450
NC_000913	358900	358905		0.206713
NC_000913	358905	358910		0.188342
NC_000913	358910	358915		0.224713
NC_000913	358915	358920		0.259792
NC_000913	358920	358925		0.297945
NC_000913	358925	358930		0.242552
NC_000913	358930	358935		0.254301
NC_000913	358935	358940		0.315394
NC_000913	358940	358945		0.315715
NC_000913	358945	358950		0.235178
NC_000913	358950	358955		0.264879
NC_000913	358955	358960		0.251962
NC_000913	358960	358965		0.272015
NC_000913	358965	358970		0.335660
NC_000913	358970	358975		0.321413
NC_000913	358975	358980		0.412810
NC_000913	358980	358985		0.564401
NC_000913	358985	358990		0.565734
NC_000913	358990	358995		0.483827
NC_000913	358995	359000		0.307917
NC_000913	359000	359005		0.270613
NC_000913	359005	359010		0.303875
NC_000913	359010	359015		0.284807
NC_000913	359015	359020		0.272501
NC_000913	359020	359025		0.308650
NC_000913	359025	359030		0.324589
NC_000913	359030	359035		0.349129
NC_000913	359035	359040		0.311454
NC_000913	359040	359045		0.333379
NC_000913	359045	359050		0.286509
NC_000913	359050	359055		0.224407
NC_000913	359055	359060		0.226066
NC_000913	359060	359065		0.193131
NC_000913	359065	359070		0.122948
NC_000913	359070	359075		0.121120
NC_000913	359075	359080		0.119830
NC_000913	359080	359085		0.239475
NC_000913	359085	359090		0.087113
NC_000913	359090	359095		0.075708
NC_000913	359095	359100		0.037064
NC_000913	359100	359105		0.031166
NC_000913	359105	359110		0.023782
NC_000913	359110	359115		0.030952
NC_000913	359115	359120		0.028702
NC_000913	359120	359125		0.056809
NC_000913	359125	359130		0.060382
NC_000913	359130	359135		0.074486
NC_000913	359135	359140		0.085172
NC_000913	359140	359145		0.082237
NC_000913	359145	359150		0.087980
NC_000913	359150	359155		0.091922
NC_000913	359155	359160		0.129357
NC_000913	359160	359165		0.116615
NC_000913	359165	359170		0.120924
NC_000913	359170	359175		0.111572
NC_000913	359175	359180		0.111292
NC_000913	359180	359185		0.172302
NC_000913	359185	359190		0.173500
NC_000913	359190	359195		0.240688
NC_000913	359195	359200		0.358153
NC_000913	359200	359205		0.282632
NC_000913	359205	359210		0.295453
NC_000913	359210	359215		0.324402
NC_000913	359215	359220		0.365646
NC_000913	359220	359225		0.358904
NC_000913	359225	359230		0.387816
NC_000913	359230	359235		0.389916
NC_000913	359235	359240		0.357472
NC_000913	359240	359245		0.334411
NC_000913	359245	359250		0.385764
NC_000913	359250	359255		0.415936
NC_000913	359255	359260		0.374754
NC_000913	359260	359265		0.360758
NC_000913	359265	359270		0.373385
NC_000913	359270	359275		0.477291
NC_000913	359275	359280		0.447478
NC_000913	359280	359285		0.556568
NC_000913	359285	359290		0.513553
NC_000913	359290	359295		0.507584
NC_000913	359295	359300		0.391278
NC_000913	359300	359305		0.372504
NC_000913	359305	359310		0.399625
NC_000913	359310	359315		0.432195
NC_000913	359315	359320		0.424839
NC_000913	359320	359325		0.499202
NC_000913	359325	359330		0.547256
NC_000913	359330	359335		0.586178
NC_000913	359335	359340		0.607139
NC_000913	359340	359345		0.522937
NC_000913	359345	359350		0.820330
NC_000913	359350	359355		0.699530
NC_000913	359355	359360		0.627488
NC_000913	359360	359365		0.605477
NC_000913	359365	359370		0.516232
NC_000913	359370	359375		0.489699
NC_000913	359375	359380		0.510721
NC_000913	359380	359385		0.465357
NC_000913	359385	359390		0.470602
NC_000913	359390	359395		0.534015
NC_000913	359395	359400		0.572581
NC_000913	359400	359405		0.646737
NC_000913	359405	359410		0.643484
NC_000913	359410	359415		0.624696
NC_000913	359415	359420		0.561566
NC_000913	359420	359425		0.490506
NC_000913	359425	359430		0.395049
NC_000913	359430	359435		0.399210
NC_000913	359435	359440		0.357439
NC_000913	359440	359445		0.380432
NC_000913	359445	359450		0.433542
NC_000913	359450	359455		0.386794
NC_000913	359455	359460		0.448832
NC_000913	359460	359465		0.487060
NC_000913	359465	359470		0.496071
NC_000913	359470	359475		0.576699
NC_000913	359475	359480		0.529696
NC_000913	359480	359485		0.503258
NC_000913	359485	359490		0.480599
NC_000913	359490	359495		0.478525
NC_000913	359495	359500		0.728854
NC_000913	359500	359505		0.976512
NC_000913	359505	359510		0.945366
NC_000913	359510	359515		0.928687
NC_000913	359515	359520		0.901963
NC_000913	359520	359525		0.695636
NC_000913	359525	359530		0.594898
NC_000913	359530	359535		0.724653
NC_000913	359535	359540		0.745744
NC_000913	359540	359545		0.899980
NC_000913	359545	359550		0.889188
NC_000913	359550	359555		0.814579
NC_000913	359555	359560		0.850745
NC_000913	359560	359565		0.672541
NC_000913	359565	359570		0.717857
NC_000913	359570	359575		0.690909
NC_000913	359575	359580		0.590713
NC_000913	359580	359585		0.652805
NC_000913	359585	359590		0.572591
NC_000913	359590	359595		0.605253
NC_000913	359595	359600		0.564349
NC_000913	359600	359605		0.632371
NC_000913	359605	359610		0.652065
NC_000913	359610	359615		0.675471
NC_000913	359615	359620		0.600830
NC_000913	359620	359625		0.641410
NC_000913	359625	359630		0.659885
NC_000913	359630	359635		0.677503
NC_000913	359635	359640		0.777854
NC_000913	359640	359645		0.700901
NC_000913	359645	359650		0.701041
NC_000913	359650	359655		0.733085
NC_000913	359655	359660		0.687340
NC_000913	359660	359665		0.679387
NC_000913	359665	359670		0.671981
NC_000913	359670	359675		0.608658
NC_000913	359675	359680		0.650231
NC_000913	359680	359685		0.622046
NC_000913	359685	359690		0.561505
NC_000913	359690	359695		0.451125
NC_000913	359695	359700		0.551999
NC_000913	359700	359705		0.613353
NC_000913	359705	359710		0.711323
NC_000913	359710	359715		0.804740
NC_000913	359715	359720		1.239760
NC_000913	359720	359725		1.374327
NC_000913	359725	359730		1.074133
NC_000913	359730	359735		1.077458
NC_000913	359735	359740		0.976805
NC_000913	359740	359745		0.889323
NC_000913	359745	359750		0.724878
NC_000913	359750	359755		0.675225
NC_000913	359755	359760		0.749674
NC_000913	359760	359765		1.014345
NC_000913	359765	359770		0.896854
NC_000913	359770	359775		0.912378
NC_000913	359775	359780		0.776167
NC_000913	359780	359785		0.422973
NC_000913	359785	359790		0.411180
NC_000913	359790	359795		0.286164
NC_000913	359795	359800		0.268500
NC_000913	359800	359805		0.192644
NC_000913	359805	359810		0.199796
NC_000913	359810	359815		0.183877
NC_000913	359815	359820		0.192257
NC_000913	359820	359825		0.215297
NC_000913	359825	359830		0.201130
NC_000913	359830	359835		0.209487
NC_000913	359835	359840		0.222788
NC_000913	359840	359845		0.206597
NC_000913	359845	359850		0.200253
NC_000913	359850	359855		0.116886
NC_000913	359855	359860		0.186518
NC_000913	359860	359865		0.097076
NC_000913	359865	359870		0.062650
NC_000913	359870	359875		0.049753
NC_000913	359875	359880		0.036627
NC_000913	359880	359885		0.012503
NC_000913	359885	359890		0.008760
NC_000913	359890	359895		0.006935
NC_000913	359895	359900		0.006440
NC_000913	359900	359905		0.006655
NC_000913	359905	359910		0.006943
NC_000913	359910	359915		0.007806
NC_000913	359915	359920		0.006477
NC_000913	359920	359925		0.013745
NC_000913	359925	359930		0.020807
NC_000913	359930	359935		0.020255
NC_000913	359935	359940		0.011701
NC_000913	359940	359945		0.009724
NC_000913	359945	359950		0.008004
NC_000913	359950	359955		0.004708
NC_000913	359955	359960		0.006141
NC_000913	359960	359965		0.007163
NC_000913	359965	359970		0.008132
NC_000913	359970	359975		0.007862
NC_000913	359975	359980		0.011118
NC_000913	359980	359985		0.013044
NC_000913	359985	359990		0.021156
NC_000913	359990	359995		0.015782
NC_000913	359995	360000		0.019944
NC_000913	360000	360005		0.017124
NC_000913	360005	360010		0.018328
NC_000913	360010	360015		0.021171
NC_000913	360015	360020		0.068496
NC_000913	360020	360025		0.117187
NC_000913	360025	360030		0.351270
NC_000913	360030	360035		0.386739
NC_000913	360035	360040		0.460883
NC_000913	360040	360045		0.542041
NC_000913	360045	360050		0.535123
NC_000913	360050	360055		0.509188
NC_000913	360055	360060		0.514986
NC_000913	360060	360065		0.536517
NC_000913	360065	360070		0.627884
NC_000913	360070	360075		0.621878
NC_000913	360075	360080		0.577198
NC_000913	360080	360085		0.572666
NC_000913	360085	360090		0.587204
NC_000913	360090	360095		0.625870
NC_000913	360095	360100		0.788947
NC_000913	360100	360105		0.873654
NC_000913	360105	360110		0.860399
NC_000913	360110	360115		0.905391
NC_000913	360115	360120		0.879556
NC_000913	360120	360125		0.831275
NC_000913	360125	360130		0.924089
NC_000913	360130	360135		0.803220
NC_000913	360135	360140		0.664420
NC_000913	360140	360145		0.668268
NC_000913	360145	360150		0.666770
NC_000913	360150	360155		0.639186
NC_000913	360155	360160		0.633204
NC_000913	360160	360165		0.597654
NC_000913	360165	360170		0.578729
NC_000913	360170	360175		0.539594
NC_000913	360175	360180		0.425661
NC_000913	360180	360185		0.284543
NC_000913	360185	360190		0.220083
NC_000913	360190	360195		0.199671
NC_000913	360195	360200		0.190475
NC_000913	360200	360205		0.167005
NC_000913	360205	360210		0.158466
NC_000913	360210	360215		0.197206
NC_000913	360215	360220		0.341391
NC_000913	360220	360225		0.276071
NC_000913	360225	360230		0.302766
NC_000913	360230	360235		0.408514
NC_000913	360235	360240		0.552749
NC_000913	360240	360245		0.614130
NC_000913	360245	360250		0.546192
NC_000913	360250	360255		0.485212
NC_000913	360255	360260		0.439433
NC_000913	360260	360265		0.447793
NC_000913	360265	360270		0.459525
NC_000913	360270	360275		0.417270
NC_000913	360275	360280		0.441181
NC_000913	360280	360285		0.463325
NC_000913	360285	360290		0.481050
NC_000913	360290	360295		0.479875
NC_000913	360295	360300		0.426500
NC_000913	360300	360305		0.431309
NC_000913	360305	360310		0.476765
NC_000913	360310	360315		0.406790
NC_000913	360315	360320		0.416125
NC_000913	360320	360325		0.386342
NC_000913	360325	360330		0.475165
NC_000913	360330	360335		0.370936
NC_000913	360335	360340		0.250640
NC_000913	360340	360345		0.269857
NC_000913	360345	360350		0.260858
NC_000913	360350	360355		0.296028
NC_000913	360355	360360		0.319744
NC_000913	360360	360365		0.388045
NC_000913	360365	360370		0.583000
NC_000913	360370	360375		0.606373
NC_000913	360375	360380		0.661098
NC_000913	360380	360385		0.671848
NC_000913	360385	360390		0.639098
NC_000913	360390	360395		0.552640
NC_000913	360395	360400		0.517312
NC_000913	360400	360405		0.519713
NC_000913	360405	360410		0.490320
NC_000913	360410	360415		0.459653
NC_000913	360415	360420		0.478156
NC_000913	360420	360425		0.457982
NC_000913	360425	360430		0.502886
NC_000913	360430	360435		0.442039
NC_000913	360435	360440		0.448470
NC_000913	360440	360445		0.384209
NC_000913	360445	360450		0.265704
NC_000913	360450	360455		0.210303
NC_000913	360455	360460		0.172129
NC_000913	360460	360465		0.127541
NC_000913	360465	360470		0.136315
NC_000913	360470	360475		0.136055
NC_000913	360475	360480		0.162550
NC_000913	360480	360485		0.176404
NC_000913	360485	360490		0.292053
NC_000913	360490	360495		0.352541
NC_000913	360495	360500		0.387558
NC_000913	360500	360505		0.376388
NC_000913	360505	360510		0.362420
NC_000913	360510	360515		0.369915
NC_000913	360515	360520		0.384136
NC_000913	360520	360525		0.334924
NC_000913	360525	360530		0.392793
NC_000913	360530	360535		0.430005
NC_000913	360535	360540		0.294471
NC_000913	360540	360545		0.313585
NC_000913	360545	360550		0.395663
NC_000913	360550	360555		0.387167
NC_000913	360555	360560		0.348369
NC_000913	360560	360565		0.303917
NC_000913	360565	360570		0.270058
NC_000913	360570	360575		0.248556
NC_000913	360575	360580		0.037343
NC_000913	360580	360585		0.020400
NC_000913	360585	360590		0.019890
NC_000913	360590	360595		0.020584
NC_000913	360595	360600		0.026952
NC_000913	360600	360605		0.032660
NC_000913	360605	360610		0.069242
NC_000913	360610	360615		0.152220
NC_000913	360615	360620		0.113869
NC_000913	360620	360625		0.108554
NC_000913	360625	360630		0.136856
NC_000913	360630	360635		0.148116
NC_000913	360635	360640		0.135958
NC_000913	360640	360645		0.206501
NC_000913	360645	360650		0.222531
NC_000913	360650	360655		0.207870
NC_000913	360655	360660		0.221904
NC_000913	360660	360665		0.349723
NC_000913	360665	360670		0.106319
NC_000913	360670	360675		0.072569
NC_000913	360675	360680		0.060980
NC_000913	360680	360685		0.057825
NC_000913	360685	360690		0.060908
NC_000913	360690	360695		0.092146
NC_000913	360695	360700		0.116078
NC_000913	360700	360705		0.156073
NC_000913	360705	360710		0.181361
NC_000913	360710	360715		0.237656
NC_000913	360715	360720		0.219629
NC_000913	360720	360725		0.243285
NC_000913	360725	360730		0.252504
NC_000913	360730	360735		0.276289
NC_000913	360735	360740		0.324006
NC_000913	360740	360745		0.317118
NC_000913	360745	360750		0.352240
NC_000913	360750	360755		0.372986
NC_000913	360755	360760		0.401607
NC_000913	360760	360765		0.354315
NC_000913	360765	360770		0.393208
NC_000913	360770	360775		0.358888
NC_000913	360775	360780		0.430741
NC_000913	360780	360785		0.423164
NC_000913	360785	360790		0.585475
NC_000913	360790	360795		0.527903
NC_000913	360795	360800		0.465694
NC_000913	360800	360805		0.418097
NC_000913	360805	360810		0.319903
NC_000913	360810	360815		0.266413
NC_000913	360815	360820		0.253881
NC_000913	360820	360825		0.272623
NC_000913	360825	360830		0.210742
NC_000913	360830	360835		0.269509
NC_000913	360835	360840		0.340163
NC_000913	360840	360845		0.494196
NC_000913	360845	360850		0.511584
NC_000913	360850	360855		0.483735
NC_000913	360855	360860		0.443723
NC_000913	360860	360865		0.351706
NC_000913	360865	360870		0.345533
NC_000913	360870	360875		0.330525
NC_000913	360875	360880		0.333488
NC_000913	360880	360885		0.277306
NC_000913	360885	360890		0.301965
NC_000913	360890	360895		0.318217
NC_000913	360895	360900		0.302669
NC_000913	360900	360905		0.297299
NC_000913	360905	360910		0.221185
NC_000913	360910	360915		0.206557
NC_000913	360915	360920		0.204371
NC_000913	360920	360925		0.200709
NC_000913	360925	360930		0.175966
NC_000913	360930	360935		0.105928
NC_000913	360935	360940		0.098859
NC_000913	360940	360945		0.106365
NC_000913	360945	360950		0.198982
NC_000913	360950	360955		0.200835
NC_000913	360955	360960		0.180456
NC_000913	360960	360965		0.227091
NC_000913	360965	360970		0.289741
NC_000913	360970	360975		0.315528
NC_000913	360975	360980		0.581393
NC_000913	360980	360985		0.498456
NC_000913	360985	360990		0.254075
NC_000913	360990	360995		0.140325
NC_000913	360995	361000		0.162434
NC_000913	361000	361005		0.174513
NC_000913	361005	361010		0.172541
NC_000913	361010	361015		0.209718
NC_000913	361015	361020		0.204609
NC_000913	361020	361025		0.215447
NC_000913	361025	361030		0.306449
NC_000913	361030	361035		0.279383
NC_000913	361035	361040		0.451588
NC_000913	361040	361045		0.453811
NC_000913	361045	361050		0.611110
NC_000913	361050	361055		0.534509
NC_000913	361055	361060		0.613641
NC_000913	361060	361065		0.637094
NC_000913	361065	361070		0.590343
NC_000913	361070	361075		0.565799
NC_000913	361075	361080		0.568365
NC_000913	361080	361085		0.564404
NC_000913	361085	361090		0.648496
NC_000913	361090	361095		0.636879
NC_000913	361095	361100		0.588348
NC_000913	361100	361105		0.557771
NC_000913	361105	361110		0.575332
NC_000913	361110	361115		0.580545
NC_000913	361115	361120		0.597563
NC_000913	361120	361125		0.556576
NC_000913	361125	361130		0.541831
NC_000913	361130	361135		0.666035
NC_000913	361135	361140		0.710841
NC_000913	361140	361145		0.775851
NC_000913	361145	361150		0.861384
NC_000913	361150	361155		0.899757
NC_000913	361155	361160		0.991315
NC_000913	361160	361165		1.181187
NC_000913	361165	361170		1.117546
NC_000913	361170	361175		1.166253
NC_000913	361175	361180		1.082976
NC_000913	361180	361185		1.171498
NC_000913	361185	361190		1.047842
NC_000913	361190	361195		0.833853
NC_000913	361195	361200		0.602623
NC_000913	361200	361205		0.594120
NC_000913	361205	361210		0.516739
NC_000913	361210	361215		0.409455
NC_000913	361215	361220		0.378834
NC_000913	361220	361225		0.424290
NC_000913	361225	361230		0.430900
NC_000913	361230	361235		0.513814
NC_000913	361235	361240		0.562770
NC_000913	361240	361245		0.545675
NC_000913	361245	361250		0.550462
NC_000913	361250	361255		0.649110
NC_000913	361255	361260		0.417101
NC_000913	361260	361265		0.420483
NC_000913	361265	361270		0.465547
NC_000913	361270	361275		0.449454
NC_000913	361275	361280		0.438736
NC_000913	361280	361285		0.326334
NC_000913	361285	361290		0.341578
NC_000913	361290	361295		0.281694
NC_000913	361295	361300		0.446605
NC_000913	361300	361305		0.449978
NC_000913	361305	361310		0.478874
NC_000913	361310	361315		0.562991
NC_000913	361315	361320		0.760883
NC_000913	361320	361325		0.634593
NC_000913	361325	361330		0.492578
NC_000913	361330	361335		0.327765
NC_000913	361335	361340		0.306467
NC_000913	361340	361345		0.301163
NC_000913	361345	361350		0.371987
NC_000913	361350	361355		0.452522
NC_000913	361355	361360		0.461989
NC_000913	361360	361365		0.711402
NC_000913	361365	361370		0.813060
NC_000913	361370	361375		0.834564
NC_000913	361375	361380		1.089949
NC_000913	361380	361385		1.309690
NC_000913	361385	361390		1.362009
NC_000913	361390	361395		1.544778
NC_000913	361395	361400		1.293928
NC_000913	361400	361405		1.325962
NC_000913	361405	361410		1.211900
NC_000913	361410	361415		1.276603
NC_000913	361415	361420		1.183387
NC_000913	361420	361425		1.718073
NC_000913	361425	361430		1.179244
NC_000913	361430	361435		1.062437
NC_000913	361435	361440		0.882151
NC_000913	361440	361445		1.247259
NC_000913	361445	361450		1.012249
NC_000913	361450	361455		1.066805
NC_000913	361455	361460		0.873077
NC_000913	361460	361465		0.724424
NC_000913	361465	361470		0.706754
NC_000913	361470	361475		0.559897
NC_000913	361475	361480		0.536010
NC_000913	361480	361485		0.671313
NC_000913	361485	361490		0.689042
NC_000913	361490	361495		0.674027
NC_000913	361495	361500		0.596775
NC_000913	361500	361505		0.597261
NC_000913	361505	361510		0.783088
NC_000913	361510	361515		0.711519
NC_000913	361515	361520		0.499711
NC_000913	361520	361525		0.683494
NC_000913	361525	361530		0.763519
NC_000913	361530	361535		0.712166
NC_000913	361535	361540		0.755192
NC_000913	361540	361545		0.840240
NC_000913	361545	361550		0.897339
NC_000913	361550	361555		1.281877
NC_000913	361555	361560		1.186272
NC_000913	361560	361565		1.095428
NC_000913	361565	361570		1.209511
NC_000913	361570	361575		1.523365
NC_000913	361575	361580		1.516985
NC_000913	361580	361585		1.653387
NC_000913	361585	361590		1.710045
NC_000913	361590	361595		1.806684
NC_000913	361595	361600		1.949557
NC_000913	361600	361605		2.017644
NC_000913	361605	361610		1.690971
NC_000913	361610	361615		1.399256
NC_000913	361615	361620		1.217427
NC_000913	361620	361625		1.151457
NC_000913	361625	361630		1.133822
NC_000913	361630	361635		1.034778
NC_000913	361635	361640		0.848922
NC_000913	361640	361645		0.876096
NC_000913	361645	361650		0.716814
NC_000913	361650	361655		0.570714
NC_000913	361655	361660		0.514884
NC_000913	361660	361665		0.359178
NC_000913	361665	361670		0.362451
NC_000913	361670	361675		0.278988
NC_000913	361675	361680		0.242309
NC_000913	361680	361685		0.232270
NC_000913	361685	361690		0.201620
NC_000913	361690	361695		0.209713
NC_000913	361695	361700		0.259107
NC_000913	361700	361705		0.349781
NC_000913	361705	361710		0.368711
NC_000913	361710	361715		0.905744
NC_000913	361715	361720		0.741981
NC_000913	361720	361725		0.826051
NC_000913	361725	361730		0.793925
NC_000913	361730	361735		1.023248
NC_000913	361735	361740		1.371741
NC_000913	361740	361745		1.674796
NC_000913	361745	361750		1.966523
NC_000913	361750	361755		1.374117
NC_000913	361755	361760		0.987403
NC_000913	361760	361765		0.779762
NC_000913	361765	361770		0.353945
NC_000913	361770	361775		0.228540
NC_000913	361775	361780		0.249138
NC_000913	361780	361785		0.219494
NC_000913	361785	361790		0.200418
NC_000913	361790	361795		0.183589
NC_000913	361795	361800		0.153228
NC_000913	361800	361805		0.108936
NC_000913	361805	361810		0.138598
NC_000913	361810	361815		0.368749
NC_000913	361815	361820		0.395420
NC_000913	361820	361825		0.501468
NC_000913	361825	361830		0.484400
NC_000913	361830	361835		0.449627
NC_000913	361835	361840		0.508785
NC_000913	361840	361845		0.806725
NC_000913	361845	361850		1.014462
NC_000913	361850	361855		0.693927
NC_000913	361855	361860		0.516349
NC_000913	361860	361865		0.528511
NC_000913	361865	361870		0.357319
NC_000913	361870	361875		0.662468
NC_000913	361875	361880		0.518215
NC_000913	361880	361885		0.169081
NC_000913	361885	361890		0.148260
NC_000913	361890	361895		0.132216
NC_000913	361895	361900		0.144996
NC_000913	361900	361905		0.146044
NC_000913	361905	361910		0.147832
NC_000913	361910	361915		0.128742
NC_000913	361915	361920		0.207314
NC_000913	361920	361925		0.352805
NC_000913	361925	361930		0.700958
NC_000913	361930	361935		1.138540
NC_000913	361935	361940		1.628418
NC_000913	361940	361945		0.710039
NC_000913	361945	361950		0.417986
NC_000913	361950	361955		0.422321
NC_000913	361955	361960		0.396753
NC_000913	361960	361965		0.380511
NC_000913	361965	361970		0.371375
NC_000913	361970	361975		0.380174
NC_000913	361975	361980		0.405331
NC_000913	361980	361985		0.442198
NC_000913	361985	361990		0.499921
NC_000913	361990	361995		0.328136
NC_000913	361995	362000		0.301096
NC_000913	362000	362005		0.234641
NC_000913	362005	362010		0.200251
NC_000913	362010	362015		0.149113
NC_000913	362015	362020		0.141572
NC_000913	362020	362025		0.130465
NC_000913	362025	362030		0.126468
NC_000913	362030	362035		0.133610
NC_000913	362035	362040		0.206503
NC_000913	362040	362045		0.234256
NC_000913	362045	362050		0.246319
NC_000913	362050	362055		0.283702
NC_000913	362055	362060		0.293494
NC_000913	362060	362065		0.338100
NC_000913	362065	362070		0.281017
NC_000913	362070	362075		0.269220
NC_000913	362075	362080		0.261557
NC_000913	362080	362085		0.241844
NC_000913	362085	362090		0.168367
NC_000913	362090	362095		0.150177
NC_000913	362095	362100		0.125073
NC_000913	362100	362105		0.129899
NC_000913	362105	362110		0.161368
NC_000913	362110	362115		0.240185
NC_000913	362115	362120		0.311926
NC_000913	362120	362125		0.263960
NC_000913	362125	362130		0.223382
NC_000913	362130	362135		0.189837
NC_000913	362135	362140		0.169675
NC_000913	362140	362145		0.250867
NC_000913	362145	362150		0.298987
NC_000913	362150	362155		0.368357
NC_000913	362155	362160		0.577217
NC_000913	362160	362165		0.514861
NC_000913	362165	362170		0.400391
NC_000913	362170	362175		0.405482
NC_000913	362175	362180		0.341381
NC_000913	362180	362185		0.381592
NC_000913	362185	362190		0.377723
NC_000913	362190	362195		0.304108
NC_000913	362195	362200		0.346278
NC_000913	362200	362205		0.385255
NC_000913	362205	362210		0.615943
NC_000913	362210	362215		0.787018
NC_000913	362215	362220		0.916022
NC_000913	362220	362225		0.892783
NC_000913	362225	362230		0.748080
NC_000913	362230	362235		0.523367
NC_000913	362235	362240		0.112904
NC_000913	362240	362245		0.098523
NC_000913	362245	362250		0.090093
NC_000913	362250	362255		0.079423
NC_000913	362255	362260		0.068561
NC_000913	362260	362265		0.098176
NC_000913	362265	362270		0.118463
NC_000913	362270	362275		0.376929
NC_000913	362275	362280		0.427186
NC_000913	362280	362285		0.357118
NC_000913	362285	362290		0.248978
NC_000913	362290	362295		0.144516
NC_000913	362295	362300		0.125218
NC_000913	362300	362305		0.111554
NC_000913	362305	362310		0.109848
NC_000913	362310	362315		0.103765
NC_000913	362315	362320		0.104461
NC_000913	362320	362325		0.125406
NC_000913	362325	362330		0.165075
NC_000913	362330	362335		0.407496
NC_000913	362335	362340		0.642757
NC_000913	362340	362345		0.731018
NC_000913	362345	362350		0.671549
NC_000913	362350	362355		0.696791
NC_000913	362355	362360		0.618497
NC_000913	362360	362365		0.744107
NC_000913	362365	362370		0.681902
NC_000913	362370	362375		0.572955
NC_000913	362375	362380		0.438939
NC_000913	362380	362385		0.425672
NC_000913	362385	362390		0.398866
NC_000913	362390	362395		0.268563
NC_000913	362395	362400		0.255545
NC_000913	362400	362405		0.296905
NC_000913	362405	362410		0.284565
NC_000913	362410	362415		0.357255
NC_000913	362415	362420		0.292407
NC_000913	362420	362425		0.305468
NC_000913	362425	362430		0.295935
NC_000913	362430	362435		0.503379
NC_000913	362435	362440		0.558878
NC_000913	362440	362445		0.714130
NC_000913	362445	362450		0.775234
NC_000913	362450	362455		0.892810
NC_000913	362455	362460		0.787059
NC_000913	362460	362465		0.666104
NC_000913	362465	362470		0.577747
NC_000913	362470	362475		0.601302
NC_000913	362475	362480		0.537826
NC_000913	362480	362485		0.579754
NC_000913	362485	362490		0.673896
NC_000913	362490	362495		0.708229
NC_000913	362495	362500		0.739510
NC_000913	362500	362505		0.640232
NC_000913	362505	362510		0.561024
NC_000913	362510	362515		0.420930
NC_000913	362515	362520		0.386369
NC_000913	362520	362525		0.379580
NC_000913	362525	362530		0.334198
NC_000913	362530	362535		0.254578
NC_000913	362535	362540		0.243839
NC_000913	362540	362545		0.282539
NC_000913	362545	362550		0.253184
NC_000913	362550	362555		0.301191
NC_000913	362555	362560		0.383541
NC_000913	362560	362565		0.309045
NC_000913	362565	362570		0.346470
NC_000913	362570	362575		0.266905
NC_000913	362575	362580		0.255743
NC_000913	362580	362585		0.243825
NC_000913	362585	362590		0.225060
NC_000913	362590	362595		0.168262
NC_000913	362595	362600		0.169483
NC_000913	362600	362605		0.118987
NC_000913	362605	362610		0.126171
NC_000913	362610	362615		0.143994
NC_000913	362615	362620		0.148419
NC_000913	362620	362625		0.156726
NC_000913	362625	362630		0.170284
NC_000913	362630	362635		0.162518
NC_000913	362635	362640		0.147117
NC_000913	362640	362645		0.179773
NC_000913	362645	362650		0.174221
NC_000913	362650	362655		0.139248
NC_000913	362655	362660		0.138580
NC_000913	362660	362665		0.118786
NC_000913	362665	362670		0.115977
NC_000913	362670	362675		0.101247
NC_000913	362675	362680		0.149190
NC_000913	362680	362685		0.219253
NC_000913	362685	362690		0.256266
NC_000913	362690	362695		0.385513
NC_000913	362695	362700		0.541253
NC_000913	362700	362705		0.327122
NC_000913	362705	362710		0.202423
NC_000913	362710	362715		0.154510
NC_000913	362715	362720		0.197392
NC_000913	362720	362725		0.229093
NC_000913	362725	362730		0.231207
NC_000913	362730	362735		0.255086
NC_000913	362735	362740		0.323167
NC_000913	362740	362745		0.345956
NC_000913	362745	362750		0.363053
NC_000913	362750	362755		0.318670
NC_000913	362755	362760		0.343237
NC_000913	362760	362765		0.446439
NC_000913	362765	362770		0.583788
NC_000913	362770	362775		0.561840
NC_000913	362775	362780		0.527989
NC_000913	362780	362785		0.530083
NC_000913	362785	362790		0.538448
NC_000913	362790	362795		0.631792
NC_000913	362795	362800		0.748684
NC_000913	362800	362805		0.682675
NC_000913	362805	362810		0.688565
NC_000913	362810	362815		0.708572
NC_000913	362815	362820		0.717485
NC_000913	362820	362825		0.761045
NC_000913	362825	362830		1.126518
NC_000913	362830	362835		2.092830
NC_000913	362835	362840		2.571211
NC_000913	362840	362845		3.044240
NC_000913	362845	362850		2.583107
NC_000913	362850	362855		2.100992
NC_000913	362855	362860		1.858132
NC_000913	362860	362865		1.443432
NC_000913	362865	362870		1.250165
NC_000913	362870	362875		1.296742
NC_000913	362875	362880		1.253195
NC_000913	362880	362885		1.314815
NC_000913	362885	362890		1.324379
NC_000913	362890	362895		1.378351
NC_000913	362895	362900		1.474822
NC_000913	362900	362905		1.593753
NC_000913	362905	362910		1.619518
NC_000913	362910	362915		1.548455
NC_000913	362915	362920		1.611099
NC_000913	362920	362925		1.835597
NC_000913	362925	362930		2.010271
NC_000913	362930	362935		1.510536
NC_000913	362935	362940		1.245670
NC_000913	362940	362945		1.206345
NC_000913	362945	362950		0.957343
NC_000913	362950	362955		0.950635
NC_000913	362955	362960		0.896355
NC_000913	362960	362965		0.872322
NC_000913	362965	362970		0.866064
NC_000913	362970	362975		0.821837
NC_000913	362975	362980		1.002109
NC_000913	362980	362985		1.706149
NC_000913	362985	362990		1.634484
NC_000913	362990	362995		1.816627
NC_000913	362995	363000		1.817545
NC_000913	363000	363005		1.867243
NC_000913	363005	363010		2.670166
NC_000913	363010	363015		2.802068
NC_000913	363015	363020		2.915905
NC_000913	363020	363025		2.800911
NC_000913	363025	363030		2.523734
NC_000913	363030	363035		2.561421
NC_000913	363035	363040		2.628566
NC_000913	363040	363045		2.880457
NC_000913	363045	363050		2.858116
NC_000913	363050	363055		3.377643
NC_000913	363055	363060		3.261639
NC_000913	363060	363065		3.342952
NC_000913	363065	363070		2.594851
NC_000913	363070	363075		2.169593
NC_000913	363075	363080		1.408494
NC_000913	363080	363085		1.332378
NC_000913	363085	363090		1.367725
NC_000913	363090	363095		1.410695
NC_000913	363095	363100		1.460690
NC_000913	363100	363105		1.109854
NC_000913	363105	363110		0.953514
NC_000913	363110	363115		0.937862
NC_000913	363115	363120		0.504294
NC_000913	363120	363125		0.491958
NC_000913	363125	363130		0.547695
NC_000913	363130	363135		0.618939
NC_000913	363135	363140		0.524640
NC_000913	363140	363145		0.676399
NC_000913	363145	363150		0.855880
NC_000913	363150	363155		1.194706
NC_000913	363155	363160		1.201830
NC_000913	363160	363165		1.280527
NC_000913	363165	363170		1.349691
NC_000913	363170	363175		1.758088
NC_000913	363175	363180		1.276140
NC_000913	363180	363185		1.534697
NC_000913	363185	363190		1.382421
NC_000913	363190	363195		0.851120
NC_000913	363195	363200		0.939058
NC_000913	363200	363205		0.814674
NC_000913	363205	363210		0.762447
NC_000913	363210	363215		0.651156
NC_000913	363215	363220		0.644404
NC_000913	363220	363225		0.733415
NC_000913	363225	363230		0.882783
NC_000913	363230	363235		0.808535
NC_000913	363235	363240		0.808333
NC_000913	363240	363245		0.778791
NC_000913	363245	363250		0.797164
NC_000913	363250	363255		0.582300
NC_000913	363255	363260		0.425759
NC_000913	363260	363265		0.316442
NC_000913	363265	363270		0.345840
NC_000913	363270	363275		0.361012
NC_000913	363275	363280		0.318873
NC_000913	363280	363285		0.288614
NC_000913	363285	363290		0.308038
NC_000913	363290	363295		0.233132
NC_000913	363295	363300		0.343458
NC_000913	363300	363305		0.238458
NC_000913	363305	363310		0.143999
NC_000913	363310	363315		0.124701
NC_000913	363315	363320		0.169421
NC_000913	363320	363325		0.153894
NC_000913	363325	363330		0.194437
NC_000913	363330	363335		0.349285
NC_000913	363335	363340		0.595979
NC_000913	363340	363345		0.647965
NC_000913	363345	363350		0.488771
NC_000913	363350	363355		0.337320
NC_000913	363355	363360		0.358068
NC_000913	363360	363365		0.271957
NC_000913	363365	363370		0.249695
NC_000913	363370	363375		0.231302
NC_000913	363375	363380		0.217237
NC_000913	363380	363385		0.217957
NC_000913	363385	363390		0.261122
NC_000913	363390	363395		0.223986
NC_000913	363395	363400		0.209875
NC_000913	363400	363405		0.239352
NC_000913	363405	363410		0.228854
NC_000913	363410	363415		0.173171
NC_000913	363415	363420		0.156132
NC_000913	363420	363425		0.154103
NC_000913	363425	363430		0.163520
NC_000913	363430	363435		0.144916
NC_000913	363435	363440		0.109511
NC_000913	363440	363445		0.112677
NC_000913	363445	363450		0.083962
NC_000913	363450	363455		0.087011
NC_000913	363455	363460		0.086105
NC_000913	363460	363465		0.082982
NC_000913	363465	363470		0.094293
NC_000913	363470	363475		0.143867
NC_000913	363475	363480		0.162870
NC_000913	363480	363485		0.158158
NC_000913	363485	363490		0.127643
NC_000913	363490	363495		0.126085
NC_000913	363495	363500		0.122439
NC_000913	363500	363505		0.130445
NC_000913	363505	363510		0.207624
NC_000913	363510	363515		0.210020
NC_000913	363515	363520		0.315025
NC_000913	363520	363525		0.339719
NC_000913	363525	363530		0.531075
NC_000913	363530	363535		0.485247
NC_000913	363535	363540		0.214156
NC_000913	363540	363545		0.174832
NC_000913	363545	363550		0.151813
NC_000913	363550	363555		0.154196
NC_000913	363555	363560		0.144008
NC_000913	363560	363565		0.135756
NC_000913	363565	363570		0.154811
NC_000913	363570	363575		0.192313
NC_000913	363575	363580		0.202682
NC_000913	363580	363585		0.237047
NC_000913	363585	363590		0.238059
NC_000913	363590	363595		0.249238
NC_000913	363595	363600		0.296385
NC_000913	363600	363605		0.247558
NC_000913	363605	363610		0.253310
NC_000913	363610	363615		0.236205
NC_000913	363615	363620		0.257521
NC_000913	363620	363625		0.256297
NC_000913	363625	363630		0.218655
NC_000913	363630	363635		0.195272
NC_000913	363635	363640		0.206918
NC_000913	363640	363645		0.210621
NC_000913	363645	363650		0.202084
NC_000913	363650	363655		0.166850
NC_000913	363655	363660		0.147059
NC_000913	363660	363665		0.107255
NC_000913	363665	363670		0.105633
NC_000913	363670	363675		0.108955
NC_000913	363675	363680		0.102335
NC_000913	363680	363685		0.076760
NC_000913	363685	363690		0.070314
NC_000913	363690	363695		0.037043
NC_000913	363695	363700		0.072194
NC_000913	363700	363705		0.171560
NC_000913	363705	363710		0.147144
NC_000913	363710	363715		0.122616
NC_000913	363715	363720		0.089555
NC_000913	363720	363725		0.137356
NC_000913	363725	363730		0.153409
NC_000913	363730	363735		0.224487
NC_000913	363735	363740		0.296755
NC_000913	363740	363745		0.280931
NC_000913	363745	363750		0.262387
NC_000913	363750	363755		0.377716
NC_000913	363755	363760		0.210039
NC_000913	363760	363765		0.109255
NC_000913	363765	363770		0.168688
NC_000913	363770	363775		0.143122
NC_000913	363775	363780		0.147873
NC_000913	363780	363785		0.146253
NC_000913	363785	363790		0.145247
NC_000913	363790	363795		0.178885
NC_000913	363795	363800		0.216971
NC_000913	363800	363805		0.209068
NC_000913	363805	363810		0.256347
NC_000913	363810	363815		0.211264
NC_000913	363815	363820		0.264021
NC_000913	363820	363825		0.292282
NC_000913	363825	363830		0.356497
NC_000913	363830	363835		0.393009
NC_000913	363835	363840		0.435766
NC_000913	363840	363845		0.491573
NC_000913	363845	363850		0.473176
NC_000913	363850	363855		0.432921
NC_000913	363855	363860		0.453098
NC_000913	363860	363865		0.440776
NC_000913	363865	363870		0.416000
NC_000913	363870	363875		0.362210
NC_000913	363875	363880		0.342342
NC_000913	363880	363885		0.299427
NC_000913	363885	363890		0.264133
NC_000913	363890	363895		0.278222
NC_000913	363895	363900		0.236190
NC_000913	363900	363905		0.237660
NC_000913	363905	363910		0.190935
NC_000913	363910	363915		0.171158
NC_000913	363915	363920		0.136029
NC_000913	363920	363925		0.144529
NC_000913	363925	363930		0.193179
NC_000913	363930	363935		0.181042
NC_000913	363935	363940		0.153465
NC_000913	363940	363945		0.141183
NC_000913	363945	363950		0.126329
NC_000913	363950	363955		0.113299
NC_000913	363955	363960		0.082244
NC_000913	363960	363965		0.069415
NC_000913	363965	363970		0.080436
NC_000913	363970	363975		0.068869
NC_000913	363975	363980		0.067615
NC_000913	363980	363985		0.074389
NC_000913	363985	363990		0.280234
NC_000913	363990	363995		0.435224
NC_000913	363995	364000		0.509947
NC_000913	364000	364005		0.561295
NC_000913	364005	364010		0.388421
NC_000913	364010	364015		0.302298
NC_000913	364015	364020		0.323118
NC_000913	364020	364025		0.355730
NC_000913	364025	364030		0.348915
NC_000913	364030	364035		0.309275
NC_000913	364035	364040		0.278911
NC_000913	364040	364045		0.321105
NC_000913	364045	364050		0.451544
NC_000913	364050	364055		0.311074
NC_000913	364055	364060		0.308847
NC_000913	364060	364065		0.389289
NC_000913	364065	364070		0.383363
NC_000913	364070	364075		0.398863
NC_000913	364075	364080		0.289380
NC_000913	364080	364085		0.320247
NC_000913	364085	364090		0.335299
NC_000913	364090	364095		0.289063
NC_000913	364095	364100		0.259318
NC_000913	364100	364105		0.250837
NC_000913	364105	364110		0.283317
NC_000913	364110	364115		0.293717
NC_000913	364115	364120		0.352198
NC_000913	364120	364125		0.420899
NC_000913	364125	364130		0.459718
NC_000913	364130	364135		0.540043
NC_000913	364135	364140		0.690203
NC_000913	364140	364145		0.711023
NC_000913	364145	364150		0.735488
NC_000913	364150	364155		0.670922
NC_000913	364155	364160		0.697826
NC_000913	364160	364165		0.768684
NC_000913	364165	364170		0.838821
NC_000913	364170	364175		0.905598
NC_000913	364175	364180		0.912297
NC_000913	364180	364185		0.933931
NC_000913	364185	364190		0.973264
NC_000913	364190	364195		1.082049
NC_000913	364195	364200		1.280251
NC_000913	364200	364205		1.273312
NC_000913	364205	364210		1.331190
NC_000913	364210	364215		1.430649
NC_000913	364215	364220		1.385156
NC_000913	364220	364225		1.383434
NC_000913	364225	364230		1.300658
NC_000913	364230	364235		1.368831
NC_000913	364235	364240		1.424178
NC_000913	364240	364245		1.637151
NC_000913	364245	364250		1.744003
NC_000913	364250	364255		2.201396
NC_000913	364255	364260		2.059126
NC_000913	364260	364265		2.748370
NC_000913	364265	364270		3.911065
NC_000913	364270	364275		3.387245
NC_000913	364275	364280		2.602087
NC_000913	364280	364285		2.232979
NC_000913	364285	364290		1.989240
NC_000913	364290	364295		1.023515
NC_000913	364295	364300		0.825762
NC_000913	364300	364305		0.839259
NC_000913	364305	364310		0.627684
NC_000913	364310	364315		0.645508
NC_000913	364315	364320		0.606283
NC_000913	364320	364325		0.498445
NC_000913	364325	364330		0.473304
NC_000913	364330	364335		0.365058
NC_000913	364335	364340		0.350909
NC_000913	364340	364345		0.346242
NC_000913	364345	364350		0.424725
NC_000913	364350	364355		0.423688
NC_000913	364355	364360		0.478881
NC_000913	364360	364365		0.576834
NC_000913	364365	364370		0.570860
NC_000913	364370	364375		0.544000
NC_000913	364375	364380		0.425027
NC_000913	364380	364385		0.185671
NC_000913	364385	364390		0.261451
NC_000913	364390	364395		0.176393
NC_000913	364395	364400		0.104431
NC_000913	364400	364405		0.190880
NC_000913	364405	364410		0.136202
NC_000913	364410	364415		0.198981
NC_000913	364415	364420		0.162295
NC_000913	364420	364425		0.210043
NC_000913	364425	364430		0.216898
NC_000913	364430	364435		0.192385
NC_000913	364435	364440		0.203134
NC_000913	364440	364445		0.123900
NC_000913	364445	364450		0.103964
NC_000913	364450	364455		0.099365
NC_000913	364455	364460		0.092516
NC_000913	364460	364465		0.092281
NC_000913	364465	364470		0.095508
NC_000913	364470	364475		0.099713
NC_000913	364475	364480		0.098914
NC_000913	364480	364485		0.141937
NC_000913	364485	364490		0.137765
NC_000913	364490	364495		0.111942
NC_000913	364495	364500		0.088279
NC_000913	364500	364505		0.145862
NC_000913	364505	364510		0.196814
NC_000913	364510	364515		0.246563
NC_000913	364515	364520		0.262649
NC_000913	364520	364525		0.243548
NC_000913	364525	364530		0.055914
NC_000913	364530	364535		0.048751
NC_000913	364535	364540		0.028824
NC_000913	364540	364545		0.032953
NC_000913	364545	364550		0.032126
NC_000913	364550	364555		0.036047
NC_000913	364555	364560		0.051332
NC_000913	364560	364565		0.055337
NC_000913	364565	364570		0.058866
NC_000913	364570	364575		0.205781
NC_000913	364575	364580		0.342936
NC_000913	364580	364585		0.213371
NC_000913	364585	364590		0.147391
NC_000913	364590	364595		0.060556
NC_000913	364595	364600		0.043020
NC_000913	364600	364605		0.056502
NC_000913	364605	364610		0.048618
NC_000913	364610	364615		0.053066
NC_000913	364615	364620		0.071265
NC_000913	364620	364625		0.065485
NC_000913	364625	364630		0.130513
NC_000913	364630	364635		0.111788
NC_000913	364635	364640		0.175643
NC_000913	364640	364645		0.180254
NC_000913	364645	364650		0.136433
NC_000913	364650	364655		0.113860
NC_000913	364655	364660		0.073830
NC_000913	364660	364665		0.069209
NC_000913	364665	364670		0.062426
NC_000913	364670	364675		0.071534
NC_000913	364675	364680		0.085710
NC_000913	364680	364685		0.061449
NC_000913	364685	364690		0.059666
NC_000913	364690	364695		0.171950
NC_000913	364695	364700		0.067511
NC_000913	364700	364705		0.043843
NC_000913	364705	364710		0.022749
NC_000913	364710	364715		0.019301
NC_000913	364715	364720		0.023773
NC_000913	364720	364725		0.033000
NC_000913	364725	364730		0.044959
NC_000913	364730	364735		0.033234
NC_000913	364735	364740		0.049076
NC_000913	364740	364745		0.053985
NC_000913	364745	364750		0.083755
NC_000913	364750	364755		0.051148
NC_000913	364755	364760		0.051477
NC_000913	364760	364765		0.044933
NC_000913	364765	364770		0.046419
NC_000913	364770	364775		0.041732
NC_000913	364775	364780		0.051431
NC_000913	364780	364785		0.101333
NC_000913	364785	364790		0.096437
NC_000913	364790	364795		0.107618
NC_000913	364795	364800		0.143097
NC_000913	364800	364805		0.236441
NC_000913	364805	364810		0.368919
NC_000913	364810	364815		0.372918
NC_000913	364815	364820		0.368225
NC_000913	364820	364825		0.409102
NC_000913	364825	364830		0.386107
NC_000913	364830	364835		0.321401
NC_000913	364835	364840		0.293588
NC_000913	364840	364845		0.309461
NC_000913	364845	364850		0.355030
NC_000913	364850	364855		0.294689
NC_000913	364855	364860		0.344708
NC_000913	364860	364865		0.392336
NC_000913	364865	364870		0.452152
NC_000913	364870	364875		0.531878
NC_000913	364875	364880		0.575781
NC_000913	364880	364885		0.625377
NC_000913	364885	364890		0.684105
NC_000913	364890	364895		0.364260
NC_000913	364895	364900		0.326068
NC_000913	364900	364905		0.224744
NC_000913	364905	364910		0.262354
NC_000913	364910	364915		0.222559
NC_000913	364915	364920		0.217516
NC_000913	364920	364925		0.239025
NC_000913	364925	364930		0.145510
NC_000913	364930	364935		0.124070
NC_000913	364935	364940		0.119935
NC_000913	364940	364945		0.160059
NC_000913	364945	364950		0.150957
NC_000913	364950	364955		0.118891
NC_000913	364955	364960		0.119512
NC_000913	364960	364965		0.134586
NC_000913	364965	364970		0.146154
NC_000913	364970	364975		0.153249
NC_000913	364975	364980		0.128041
NC_000913	364980	364985		0.192112
NC_000913	364985	364990		0.163159
NC_000913	364990	364995		0.160446
NC_000913	364995	365000		0.191089
NC_000913	365000	365005		0.173260
NC_000913	365005	365010		0.169193
NC_000913	365010	365015		0.195704
NC_000913	365015	365020		0.252200
NC_000913	365020	365025		0.230826
NC_000913	365025	365030		0.221443
NC_000913	365030	365035		0.178648
NC_000913	365035	365040		0.136499
NC_000913	365040	365045		0.161051
NC_000913	365045	365050		0.221180
NC_000913	365050	365055		0.248132
NC_000913	365055	365060		0.263127
NC_000913	365060	365065		0.332742
NC_000913	365065	365070		0.307128
NC_000913	365070	365075		0.314294
NC_000913	365075	365080		0.227526
NC_000913	365080	365085		0.103342
NC_000913	365085	365090		0.056246
NC_000913	365090	365095		0.057778
NC_000913	365095	365100		0.060918
NC_000913	365100	365105		0.055432
NC_000913	365105	365110		0.057548
NC_000913	365110	365115		0.069527
NC_000913	365115	365120		0.088480
NC_000913	365120	365125		0.103191
NC_000913	365125	365130		0.140327
NC_000913	365130	365135		0.166600
NC_000913	365135	365140		0.153699
NC_000913	365140	365145		0.189839
NC_000913	365145	365150		0.228784
NC_000913	365150	365155		0.148213
NC_000913	365155	365160		0.201043
NC_000913	365160	365165		0.149535
NC_000913	365165	365170		0.323790
NC_000913	365170	365175		0.288449
NC_000913	365175	365180		0.328421
NC_000913	365180	365185		0.257506
NC_000913	365185	365190		0.212538
NC_000913	365190	365195		0.202856
NC_000913	365195	365200		0.156372
NC_000913	365200	365205		0.079951
NC_000913	365205	365210		0.068415
NC_000913	365210	365215		0.058105
NC_000913	365215	365220		0.058840
NC_000913	365220	365225		0.037926
NC_000913	365225	365230		0.029802
NC_000913	365230	365235		0.036759
NC_000913	365235	365240		0.047890
NC_000913	365240	365245		0.039982
NC_000913	365245	365250		0.043687
NC_000913	365250	365255		0.045300
NC_000913	365255	365260		0.016718
NC_000913	365260	365265		0.011686
NC_000913	365265	365270		0.010008
NC_000913	365270	365275		0.013391
NC_000913	365275	365280		0.013523
NC_000913	365280	365285		0.015750
NC_000913	365285	365290		0.018415
NC_000913	365290	365295		0.020037
NC_000913	365295	365300		0.061526
NC_000913	365300	365305		0.075806
NC_000913	365305	365310		0.061462
NC_000913	365310	365315		0.061010
NC_000913	365315	365320		0.051942
NC_000913	365320	365325		0.025014
NC_000913	365325	365330		0.022462
NC_000913	365330	365335		0.023201
NC_000913	365335	365340		0.035364
NC_000913	365340	365345		0.010291
NC_000913	365345	365350		0.008619
NC_000913	365350	365355		0.008221
NC_000913	365355	365360		0.007865
NC_000913	365360	365365		0.015949
NC_000913	365365	365370		0.018918
NC_000913	365370	365375		0.013894
NC_000913	365375	365380		0.026352
NC_000913	365380	365385		0.039422
NC_000913	365385	365390		0.017136
NC_000913	365390	365395		0.012148
NC_000913	365395	365400		0.010853
NC_000913	365400	365405		0.017332
NC_000913	365405	365410		0.014893
NC_000913	365410	365415		0.018299
NC_000913	365415	365420		0.017710
NC_000913	365420	365425		0.021188
NC_000913	365425	365430		0.042528
NC_000913	365430	365435		0.041363
NC_000913	365435	365440		0.041259
NC_000913	365440	365445		0.046211
NC_000913	365445	365450		0.073607
NC_000913	365450	365455		0.105173
NC_000913	365455	365460		0.081437
NC_000913	365460	365465		0.088335
NC_000913	365465	365470		0.092463
NC_000913	365470	365475		0.128095
NC_000913	365475	365480		0.140372
NC_000913	365480	365485		0.141986
NC_000913	365485	365490		0.131923
NC_000913	365490	365495		0.135234
NC_000913	365495	365500		0.130405
NC_000913	365500	365505		0.133780
NC_000913	365505	365510		0.166550
NC_000913	365510	365515		0.153291
NC_000913	365515	365520		0.136169
NC_000913	365520	365525		0.141929
NC_000913	365525	365530		0.293692
NC_000913	365530	365535		0.299663
NC_000913	365535	365540		0.179113
NC_000913	365540	365545		0.140545
NC_000913	365545	365550		0.130812
NC_000913	365550	365555		0.090388
NC_000913	365555	365560		0.087184
NC_000913	365560	365565		0.093408
NC_000913	365565	365570		0.097796
NC_000913	365570	365575		0.047101
NC_000913	365575	365580		0.035262
NC_000913	365580	365585		0.030494
NC_000913	365585	365590		0.022194
NC_000913	365590	365595		0.021538
NC_000913	365595	365600		0.017916
NC_000913	365600	365605		0.017802
NC_000913	365605	365610		0.016475
NC_000913	365610	365615		0.022286
NC_000913	365615	365620		0.037452
NC_000913	365620	365625		0.038168
NC_000913	365625	365630		0.078409
NC_000913	365630	365635		0.114223
NC_000913	365635	365640		0.100755
NC_000913	365640	365645		0.126766
NC_000913	365645	365650		0.161797
NC_000913	365650	365655		0.148085
NC_000913	365655	365660		0.150168
NC_000913	365660	365665		0.081193
NC_000913	365665	365670		0.040990
NC_000913	365670	365675		0.026938
NC_000913	365675	365680		0.022953
NC_000913	365680	365685		0.020120
NC_000913	365685	365690		0.014387
NC_000913	365690	365695		0.013044
NC_000913	365695	365700		0.021646
NC_000913	365700	365705		0.113077
NC_000913	365705	365710		0.140764
NC_000913	365710	365715		0.164154
NC_000913	365715	365720		0.190859
NC_000913	365720	365725		0.197806
NC_000913	365725	365730		0.182787
NC_000913	365730	365735		0.195137
NC_000913	365735	365740		0.225244
NC_000913	365740	365745		0.232064
NC_000913	365745	365750		0.221775
NC_000913	365750	365755		0.194634
NC_000913	365755	365760		0.222954
NC_000913	365760	365765		0.201053
NC_000913	365765	365770		0.208446
NC_000913	365770	365775		0.210716
NC_000913	365775	365780		0.252398
NC_000913	365780	365785		0.256909
NC_000913	365785	365790		0.273820
NC_000913	365790	365795		0.301523
NC_000913	365795	365800		0.256101
NC_000913	365800	365805		0.191019
NC_000913	365805	365810		0.179340
NC_000913	365810	365815		0.156742
NC_000913	365815	365820		0.156142
NC_000913	365820	365825		0.146680
NC_000913	365825	365830		0.146165
NC_000913	365830	365835		0.137354
NC_000913	365835	365840		0.156083
NC_000913	365840	365845		0.168871
NC_000913	365845	365850		0.168033
NC_000913	365850	365855		0.195204
NC_000913	365855	365860		0.208750
NC_000913	365860	365865		0.206253
NC_000913	365865	365870		0.132923
NC_000913	365870	365875		0.083161
NC_000913	365875	365880		0.020171
NC_000913	365880	365885		0.015159
NC_000913	365885	365890		0.013253
NC_000913	365890	365895		0.017744
NC_000913	365895	365900		0.019334
NC_000913	365900	365905		0.028151
NC_000913	365905	365910		0.032441
NC_000913	365910	365915		0.027950
NC_000913	365915	365920		0.239436
NC_000913	365920	365925		0.372539
NC_000913	365925	365930		0.488228
NC_000913	365930	365935		0.361649
NC_000913	365935	365940		0.537867
NC_000913	365940	365945		0.277179
NC_000913	365945	365950		0.221048
NC_000913	365950	365955		0.106055
NC_000913	365955	365960		0.120177
NC_000913	365960	365965		0.136488
NC_000913	365965	365970		0.206395
NC_000913	365970	365975		0.212499
NC_000913	365975	365980		0.201424
NC_000913	365980	365985		0.228617
NC_000913	365985	365990		0.451119
NC_000913	365990	365995		0.355985
NC_000913	365995	366000		0.308983
NC_000913	366000	366005		0.271148
NC_000913	366005	366010		0.291464
NC_000913	366010	366015		0.263523
NC_000913	366015	366020		0.214890
NC_000913	366020	366025		0.260373
NC_000913	366025	366030		0.328651
NC_000913	366030	366035		0.356931
NC_000913	366035	366040		0.403935
NC_000913	366040	366045		0.492938
NC_000913	366045	366050		0.485734
NC_000913	366050	366055		0.457205
NC_000913	366055	366060		0.498676
NC_000913	366060	366065		0.456139
NC_000913	366065	366070		0.545372
NC_000913	366070	366075		0.569540
NC_000913	366075	366080		0.447781
NC_000913	366080	366085		0.435034
NC_000913	366085	366090		0.434788
NC_000913	366090	366095		0.489106
NC_000913	366095	366100		0.553921
NC_000913	366100	366105		0.628718
NC_000913	366105	366110		0.656180
NC_000913	366110	366115		0.666409
NC_000913	366115	366120		0.758402
NC_000913	366120	366125		0.757530
NC_000913	366125	366130		0.848039
NC_000913	366130	366135		1.038105
NC_000913	366135	366140		0.977350
NC_000913	366140	366145		1.203721
NC_000913	366145	366150		1.044530
NC_000913	366150	366155		0.893535
NC_000913	366155	366160		0.888649
NC_000913	366160	366165		0.852076
NC_000913	366165	366170		0.831933
NC_000913	366170	366175		0.898632
NC_000913	366175	366180		0.842393
NC_000913	366180	366185		0.807131
NC_000913	366185	366190		0.718224
NC_000913	366190	366195		0.793040
NC_000913	366195	366200		0.735209
NC_000913	366200	366205		0.729121
NC_000913	366205	366210		0.666652
NC_000913	366210	366215		0.626621
NC_000913	366215	366220		0.498019
NC_000913	366220	366225		0.486180
NC_000913	366225	366230		0.511607
NC_000913	366230	366235		0.285542
NC_000913	366235	366240		0.246717
NC_000913	366240	366245		0.175832
NC_000913	366245	366250		0.150594
NC_000913	366250	366255		0.129513
NC_000913	366255	366260		0.082451
NC_000913	366260	366265		0.078011
NC_000913	366265	366270		0.061611
NC_000913	366270	366275		0.021051
NC_000913	366275	366280		0.027690
NC_000913	366280	366285		0.032690
NC_000913	366285	366290		0.023415
NC_000913	366290	366295		0.021177
NC_000913	366295	366300		0.029125
NC_000913	366300	366305		0.031986
NC_000913	366305	366310		0.032923
NC_000913	366310	366315		0.031911
NC_000913	366315	366320		0.063040
NC_000913	366320	366325		0.158988
NC_000913	366325	366330		0.210142
NC_000913	366330	366335		0.323589
NC_000913	366335	366340		0.369264
NC_000913	366340	366345		0.478992
NC_000913	366345	366350		0.393708
NC_000913	366350	366355		0.427258
NC_000913	366355	366360		0.292584
NC_000913	366360	366365		0.355276
NC_000913	366365	366370		0.404252
NC_000913	366370	366375		0.347226
NC_000913	366375	366380		0.339168
NC_000913	366380	366385		0.346893
NC_000913	366385	366390		0.356022
NC_000913	366390	366395		0.350833
NC_000913	366395	366400		0.341128
NC_000913	366400	366405		0.201200
NC_000913	366405	366410		0.196098
NC_000913	366410	366415		0.246373
NC_000913	366415	366420		0.284124
NC_000913	366420	366425		0.171623
NC_000913	366425	366430		0.168863
NC_000913	366430	366435		0.165550
NC_000913	366435	366440		0.153628
NC_000913	366440	366445		0.173690
NC_000913	366445	366450		0.231630
NC_000913	366450	366455		0.236448
NC_000913	366455	366460		0.241527
NC_000913	366460	366465		0.253166
NC_000913	366465	366470		0.290509
NC_000913	366470	366475		0.368506
NC_000913	366475	366480		0.373898
NC_000913	366480	366485		0.151257
NC_000913	366485	366490		0.115754
NC_000913	366490	366495		0.115795
NC_000913	366495	366500		0.111050
NC_000913	366500	366505		0.122526
NC_000913	366505	366510		0.124248
NC_000913	366510	366515		0.305123
NC_000913	366515	366520		0.213082
NC_000913	366520	366525		0.240765
NC_000913	366525	366530		0.243353
NC_000913	366530	366535		0.310444
NC_000913	366535	366540		0.226730
NC_000913	366540	366545		0.193020
NC_000913	366545	366550		0.199497
NC_000913	366550	366555		0.189490
NC_000913	366555	366560		0.198459
NC_000913	366560	366565		0.138103
NC_000913	366565	366570		0.165270
NC_000913	366570	366575		0.139044
NC_000913	366575	366580		0.255992
NC_000913	366580	366585		0.256682
NC_000913	366585	366590		0.272401
NC_000913	366590	366595		0.363038
NC_000913	366595	366600		0.365536
NC_000913	366600	366605		0.375299
NC_000913	366605	366610		0.397915
NC_000913	366610	366615		0.428390
NC_000913	366615	366620		0.513802
NC_000913	366620	366625		0.529402
NC_000913	366625	366630		0.544900
NC_000913	366630	366635		0.503352
NC_000913	366635	366640		0.469386
NC_000913	366640	366645		0.464848
NC_000913	366645	366650		1.219282
NC_000913	366650	366655		1.242712
NC_000913	366655	366660		1.865509
NC_000913	366660	366665		1.756552
NC_000913	366665	366670		0.789150
NC_000913	366670	366675		0.712252
NC_000913	366675	366680		0.636520
NC_000913	366680	366685		0.464061
NC_000913	366685	366690		0.380526
NC_000913	366690	366695		0.478141
NC_000913	366695	366700		0.671472
NC_000913	366700	366705		0.820167
NC_000913	366705	366710		0.675467
NC_000913	366710	366715		0.453392
NC_000913	366715	366720		0.298290
NC_000913	366720	366725		0.303047
NC_000913	366725	366730		0.289657
NC_000913	366730	366735		0.315040
NC_000913	366735	366740		0.319027
NC_000913	366740	366745		0.390558
NC_000913	366745	366750		0.343485
NC_000913	366750	366755		0.371673
NC_000913	366755	366760		0.412705
NC_000913	366760	366765		0.445406
NC_000913	366765	366770		0.492175
NC_000913	366770	366775		0.541933
NC_000913	366775	366780		0.487401
NC_000913	366780	366785		0.508506
NC_000913	366785	366790		0.449846
NC_000913	366790	366795		0.500282
NC_000913	366795	366800		0.444367
NC_000913	366800	366805		0.423840
NC_000913	366805	366810		0.592189
NC_000913	366810	366815		0.690023
NC_000913	366815	366820		0.393535
NC_000913	366820	366825		0.336572
NC_000913	366825	366830		0.287934
NC_000913	366830	366835		0.205317
NC_000913	366835	366840		0.106338
NC_000913	366840	366845		0.090938
NC_000913	366845	366850		0.075232
NC_000913	366850	366855		0.074689
NC_000913	366855	366860		0.070294
NC_000913	366860	366865		0.063780
NC_000913	366865	366870		0.064903
NC_000913	366870	366875		0.090441
NC_000913	366875	366880		0.108814
NC_000913	366880	366885		0.197067
NC_000913	366885	366890		0.520995
NC_000913	366890	366895		0.758063
NC_000913	366895	366900		1.226910
NC_000913	366900	366905		2.373970
NC_000913	366905	366910		2.352711
NC_000913	366910	366915		1.594275
NC_000913	366915	366920		1.335310
NC_000913	366920	366925		1.087865
NC_000913	366925	366930		0.972508
NC_000913	366930	366935		0.976487
NC_000913	366935	366940		0.902780
NC_000913	366940	366945		0.998436
NC_000913	366945	366950		1.044255
NC_000913	366950	366955		0.875878
NC_000913	366955	366960		0.904597
NC_000913	366960	366965		0.842786
NC_000913	366965	366970		0.822786
NC_000913	366970	366975		0.776018
NC_000913	366975	366980		0.832793
NC_000913	366980	366985		0.727554
NC_000913	366985	366990		0.535497
NC_000913	366990	366995		0.535822
NC_000913	366995	367000		0.455581
NC_000913	367000	367005		0.515907
NC_000913	367005	367010		0.514707
NC_000913	367010	367015		0.539093
NC_000913	367015	367020		0.497521
NC_000913	367020	367025		0.473994
NC_000913	367025	367030		0.588536
NC_000913	367030	367035		0.626442
NC_000913	367035	367040		0.637124
NC_000913	367040	367045		0.529000
NC_000913	367045	367050		0.396449
NC_000913	367050	367055		0.237933
NC_000913	367055	367060		0.156555
NC_000913	367060	367065		0.152041
NC_000913	367065	367070		0.037715
NC_000913	367070	367075		0.053751
NC_000913	367075	367080		0.051624
NC_000913	367080	367085		0.057623
NC_000913	367085	367090		0.068824
NC_000913	367090	367095		0.060988
NC_000913	367095	367100		0.054660
NC_000913	367100	367105		0.067661
NC_000913	367105	367110		0.069223
NC_000913	367110	367115		0.092953
NC_000913	367115	367120		0.092755
NC_000913	367120	367125		0.122507
NC_000913	367125	367130		0.136281
NC_000913	367130	367135		0.195979
NC_000913	367135	367140		0.218092
NC_000913	367140	367145		0.185605
NC_000913	367145	367150		0.127434
NC_000913	367150	367155		0.128339
NC_000913	367155	367160		0.111459
NC_000913	367160	367165		0.107756
NC_000913	367165	367170		0.121482
NC_000913	367170	367175		0.125103
NC_000913	367175	367180		0.110975
NC_000913	367180	367185		0.109106
NC_000913	367185	367190		0.133162
NC_000913	367190	367195		0.094967
NC_000913	367195	367200		0.081704
NC_000913	367200	367205		0.121179
NC_000913	367205	367210		0.155371
NC_000913	367210	367215		0.131124
NC_000913	367215	367220		0.155235
NC_000913	367220	367225		0.123250
NC_000913	367225	367230		0.125213
NC_000913	367230	367235		0.159569
NC_000913	367235	367240		0.174126
NC_000913	367240	367245		0.150021
NC_000913	367245	367250		0.162381
NC_000913	367250	367255		0.179317
NC_000913	367255	367260		0.229866
NC_000913	367260	367265		0.249387
NC_000913	367265	367270		0.235630
NC_000913	367270	367275		0.220433
NC_000913	367275	367280		0.233019
NC_000913	367280	367285		0.220729
NC_000913	367285	367290		0.244004
NC_000913	367290	367295		0.249741
NC_000913	367295	367300		0.253478
NC_000913	367300	367305		0.281197
NC_000913	367305	367310		0.379327
NC_000913	367310	367315		0.463357
NC_000913	367315	367320		0.478506
NC_000913	367320	367325		0.541574
NC_000913	367325	367330		0.527641
NC_000913	367330	367335		0.547958
NC_000913	367335	367340		0.516745
NC_000913	367340	367345		0.521666
NC_000913	367345	367350		0.540257
NC_000913	367350	367355		0.543081
NC_000913	367355	367360		0.492670
NC_000913	367360	367365		0.532497
NC_000913	367365	367370		0.527606
NC_000913	367370	367375		0.602142
NC_000913	367375	367380		0.603447
NC_000913	367380	367385		0.662711
NC_000913	367385	367390		0.650887
NC_000913	367390	367395		0.699502
NC_000913	367395	367400		0.696160
NC_000913	367400	367405		0.808342
NC_000913	367405	367410		0.878842
NC_000913	367410	367415		0.927733
NC_000913	367415	367420		0.875050
NC_000913	367420	367425		0.881943
NC_000913	367425	367430		0.800835
NC_000913	367430	367435		0.716063
NC_000913	367435	367440		0.705892
NC_000913	367440	367445		0.584869
NC_000913	367445	367450		0.532692
NC_000913	367450	367455		0.425037
NC_000913	367455	367460		0.415799
NC_000913	367460	367465		0.292728
NC_000913	367465	367470		0.256203
NC_000913	367470	367475		0.234773
NC_000913	367475	367480		0.162486
NC_000913	367480	367485		0.158427
NC_000913	367485	367490		0.142918
NC_000913	367490	367495		0.135153
NC_000913	367495	367500		0.145975
NC_000913	367500	367505		0.129203
NC_000913	367505	367510		0.093177
NC_000913	367510	367515		0.068454
NC_000913	367515	367520		0.077807
NC_000913	367520	367525		0.084448
NC_000913	367525	367530		0.073013
NC_000913	367530	367535		0.033197
NC_000913	367535	367540		0.027434
NC_000913	367540	367545		0.025087
NC_000913	367545	367550		0.026593
NC_000913	367550	367555		0.034576
NC_000913	367555	367560		0.059392
NC_000913	367560	367565		0.076561
NC_000913	367565	367570		0.082770
NC_000913	367570	367575		0.081376
NC_000913	367575	367580		0.128821
NC_000913	367580	367585		0.231735
NC_000913	367585	367590		0.214367
NC_000913	367590	367595		0.267626
NC_000913	367595	367600		0.267965
NC_000913	367600	367605		0.289411
NC_000913	367605	367610		0.302154
NC_000913	367610	367615		0.323765
NC_000913	367615	367620		0.339027
NC_000913	367620	367625		0.352051
NC_000913	367625	367630		0.484705
NC_000913	367630	367635		0.518254
NC_000913	367635	367640		0.701319
NC_000913	367640	367645		0.864918
NC_000913	367645	367650		0.996073
NC_000913	367650	367655		0.866390
NC_000913	367655	367660		0.585977
NC_000913	367660	367665		0.367500
NC_000913	367665	367670		0.300653
NC_000913	367670	367675		0.270584
NC_000913	367675	367680		0.204945
NC_000913	367680	367685		0.222831
NC_000913	367685	367690		0.236037
NC_000913	367690	367695		0.338910
NC_000913	367695	367700		0.260431
NC_000913	367700	367705		0.258156
NC_000913	367705	367710		0.199987
NC_000913	367710	367715		0.343833
NC_000913	367715	367720		0.350755
NC_000913	367720	367725		0.271951
NC_000913	367725	367730		0.194658
NC_000913	367730	367735		0.178445
NC_000913	367735	367740		0.133839
NC_000913	367740	367745		0.117060
NC_000913	367745	367750		0.187740
NC_000913	367750	367755		0.209509
NC_000913	367755	367760		0.255825
NC_000913	367760	367765		0.233908
NC_000913	367765	367770		0.256223
NC_000913	367770	367775		0.262576
NC_000913	367775	367780		0.282238
NC_000913	367780	367785		0.286144
NC_000913	367785	367790		0.312054
NC_000913	367790	367795		0.402372
NC_000913	367795	367800		0.435323
NC_000913	367800	367805		0.443711
NC_000913	367805	367810		0.441713
NC_000913	367810	367815		0.352925
NC_000913	367815	367820		0.360255
NC_000913	367820	367825		0.377299
NC_000913	367825	367830		0.252625
NC_000913	367830	367835		0.233176
NC_000913	367835	367840		0.254081
NC_000913	367840	367845		0.314690
NC_000913	367845	367850		0.273327
NC_000913	367850	367855		0.277706
NC_000913	367855	367860		0.276473
NC_000913	367860	367865		0.226048
NC_000913	367865	367870		0.230113
NC_000913	367870	367875		0.251359
NC_000913	367875	367880		0.432536
NC_000913	367880	367885		0.426733
NC_000913	367885	367890		0.436466
NC_000913	367890	367895		0.396346
NC_000913	367895	367900		0.326605
NC_000913	367900	367905		0.356940
NC_000913	367905	367910		0.414505
NC_000913	367910	367915		0.437612
NC_000913	367915	367920		0.471416
NC_000913	367920	367925		0.385700
NC_000913	367925	367930		0.471939
NC_000913	367930	367935		0.612401
NC_000913	367935	367940		0.503036
NC_000913	367940	367945		0.331476
NC_000913	367945	367950		0.285162
NC_000913	367950	367955		0.268282
NC_000913	367955	367960		0.251545
NC_000913	367960	367965		0.314580
NC_000913	367965	367970		0.333594
NC_000913	367970	367975		0.416067
NC_000913	367975	367980		0.458145
NC_000913	367980	367985		0.475132
NC_000913	367985	367990		0.446899
NC_000913	367990	367995		0.436786
NC_000913	367995	368000		0.347433
NC_000913	368000	368005		0.329347
NC_000913	368005	368010		0.366728
NC_000913	368010	368015		0.285037
NC_000913	368015	368020		0.213546
NC_000913	368020	368025		0.250231
NC_000913	368025	368030		0.359932
NC_000913	368030	368035		0.281569
NC_000913	368035	368040		0.223916
NC_000913	368040	368045		0.194738
NC_000913	368045	368050		0.239181
NC_000913	368050	368055		0.248317
NC_000913	368055	368060		0.287714
NC_000913	368060	368065		0.352585
NC_000913	368065	368070		0.347941
NC_000913	368070	368075		0.228016
NC_000913	368075	368080		0.218357
NC_000913	368080	368085		0.081294
NC_000913	368085	368090		0.090037
NC_000913	368090	368095		0.076802
NC_000913	368095	368100		0.053579
NC_000913	368100	368105		0.085556
NC_000913	368105	368110		0.088410
NC_000913	368110	368115		0.118424
NC_000913	368115	368120		0.157111
NC_000913	368120	368125		0.170679
NC_000913	368125	368130		0.206870
NC_000913	368130	368135		0.135492
NC_000913	368135	368140		0.155080
NC_000913	368140	368145		0.150721
NC_000913	368145	368150		0.152723
NC_000913	368150	368155		0.184486
NC_000913	368155	368160		0.226104
NC_000913	368160	368165		0.272586
NC_000913	368165	368170		0.207263
NC_000913	368170	368175		0.179162
NC_000913	368175	368180		0.198581
NC_000913	368180	368185		0.147541
NC_000913	368185	368190		0.079075
NC_000913	368190	368195		0.108005
NC_000913	368195	368200		0.119269
NC_000913	368200	368205		0.159954
NC_000913	368205	368210		0.092414
NC_000913	368210	368215		0.076017
NC_000913	368215	368220		0.094016
NC_000913	368220	368225		0.129065
NC_000913	368225	368230		0.181842
NC_000913	368230	368235		0.155440
NC_000913	368235	368240		0.165239
NC_000913	368240	368245		0.280838
NC_000913	368245	368250		0.443248
NC_000913	368250	368255		0.343788
NC_000913	368255	368260		0.251668
NC_000913	368260	368265		0.254283
NC_000913	368265	368270		0.287896
NC_000913	368270	368275		0.312530
NC_000913	368275	368280		0.316527
NC_000913	368280	368285		0.354132
NC_000913	368285	368290		0.355772
NC_000913	368290	368295		0.398442
NC_000913	368295	368300		0.371576
NC_000913	368300	368305		0.371209
NC_000913	368305	368310		0.356217
NC_000913	368310	368315		0.374081
NC_000913	368315	368320		0.334885
NC_000913	368320	368325		0.309932
NC_000913	368325	368330		0.333694
NC_000913	368330	368335		0.344935
NC_000913	368335	368340		0.401670
NC_000913	368340	368345		0.693450
NC_000913	368345	368350		0.927856
NC_000913	368350	368355		1.357824
NC_000913	368355	368360		1.109452
NC_000913	368360	368365		0.924468
NC_000913	368365	368370		0.574790
NC_000913	368370	368375		0.521192
NC_000913	368375	368380		0.511593
NC_000913	368380	368385		0.562257
NC_000913	368385	368390		0.599768
NC_000913	368390	368395		0.603529
NC_000913	368395	368400		0.921496
NC_000913	368400	368405		0.998014
NC_000913	368405	368410		1.127849
NC_000913	368410	368415		1.261649
NC_000913	368415	368420		1.463246
NC_000913	368420	368425		2.284717
NC_000913	368425	368430		2.637108
NC_000913	368430	368435		2.595945
NC_000913	368435	368440		2.391848
NC_000913	368440	368445		2.120245
NC_000913	368445	368450		1.791067
NC_000913	368450	368455		1.691232
NC_000913	368455	368460		1.537093
NC_000913	368460	368465		1.534074
NC_000913	368465	368470		1.384657
NC_000913	368470	368475		1.285213
NC_000913	368475	368480		1.181143
NC_000913	368480	368485		1.032206
NC_000913	368485	368490		0.985713
NC_000913	368490	368495		1.164331
NC_000913	368495	368500		1.444707
NC_000913	368500	368505		1.448926
NC_000913	368505	368510		1.452186
NC_000913	368510	368515		2.072964
NC_000913	368515	368520		1.908371
NC_000913	368520	368525		2.127401
NC_000913	368525	368530		2.502398
NC_000913	368530	368535		2.492147
NC_000913	368535	368540		2.749676
NC_000913	368540	368545		2.092084
NC_000913	368545	368550		1.937392
NC_000913	368550	368555		0.557245
NC_000913	368555	368560		0.390668
NC_000913	368560	368565		0.322978
NC_000913	368565	368570		0.235711
NC_000913	368570	368575		0.250305
NC_000913	368575	368580		0.245562
NC_000913	368580	368585		0.221506
NC_000913	368585	368590		0.201577
NC_000913	368590	368595		0.200012
NC_000913	368595	368600		0.302008
NC_000913	368600	368605		0.411473
NC_000913	368605	368610		0.402911
NC_000913	368610	368615		0.389770
NC_000913	368615	368620		0.327538
NC_000913	368620	368625		0.353282
NC_000913	368625	368630		0.339280
NC_000913	368630	368635		0.431428
NC_000913	368635	368640		0.334914
NC_000913	368640	368645		0.339312
NC_000913	368645	368650		0.537552
NC_000913	368650	368655		0.440799
NC_000913	368655	368660		0.298304
NC_000913	368660	368665		0.199259
NC_000913	368665	368670		0.181785
NC_000913	368670	368675		0.142300
NC_000913	368675	368680		0.148039
NC_000913	368680	368685		0.138298
NC_000913	368685	368690		0.143347
NC_000913	368690	368695		0.128326
NC_000913	368695	368700		0.255954
NC_000913	368700	368705		0.237346
NC_000913	368705	368710		0.254434
NC_000913	368710	368715		0.164616
NC_000913	368715	368720		0.096575
NC_000913	368720	368725		0.058683
NC_000913	368725	368730		0.010695
NC_000913	368730	368735		0.013416
NC_000913	368735	368740		0.007753
NC_000913	368740	368745		0.008128
NC_000913	368745	368750		0.005393
NC_000913	368750	368755		0.016854
NC_000913	368755	368760		0.191865
NC_000913	368760	368765		0.360191
NC_000913	368765	368770		0.345776
NC_000913	368770	368775		0.245535
NC_000913	368775	368780		0.235001
NC_000913	368780	368785		0.250853
NC_000913	368785	368790		0.115042
NC_000913	368790	368795		0.056633
NC_000913	368795	368800		0.088814
NC_000913	368800	368805		0.089690
NC_000913	368805	368810		0.070342
NC_000913	368810	368815		0.087845
NC_000913	368815	368820		0.092738
NC_000913	368820	368825		0.093250
NC_000913	368825	368830		0.076806
NC_000913	368830	368835		0.087463
NC_000913	368835	368840		0.101977
NC_000913	368840	368845		0.069324
NC_000913	368845	368850		0.075501
NC_000913	368850	368855		0.111952
NC_000913	368855	368860		0.109049
NC_000913	368860	368865		0.088577
NC_000913	368865	368870		0.089656
NC_000913	368870	368875		0.080172
NC_000913	368875	368880		0.090834
NC_000913	368880	368885		0.119078
NC_000913	368885	368890		0.129648
NC_000913	368890	368895		0.152939
NC_000913	368895	368900		0.162147
NC_000913	368900	368905		0.226330
NC_000913	368905	368910		0.411745
NC_000913	368910	368915		0.266974
NC_000913	368915	368920		0.210460
NC_000913	368920	368925		0.098422
NC_000913	368925	368930		0.084204
NC_000913	368930	368935		0.088987
NC_000913	368935	368940		0.120552
NC_000913	368940	368945		0.121884
NC_000913	368945	368950		0.130642
NC_000913	368950	368955		0.159329
NC_000913	368955	368960		0.404148
NC_000913	368960	368965		0.483093
NC_000913	368965	368970		0.542675
NC_000913	368970	368975		0.503537
NC_000913	368975	368980		0.360577
NC_000913	368980	368985		0.304208
NC_000913	368985	368990		0.402077
NC_000913	368990	368995		0.316754
NC_000913	368995	369000		0.376359
NC_000913	369000	369005		0.374617
NC_000913	369005	369010		0.492241
NC_000913	369010	369015		0.348972
NC_000913	369015	369020		0.343823
NC_000913	369020	369025		0.321654
NC_000913	369025	369030		0.368681
NC_000913	369030	369035		0.346379
NC_000913	369035	369040		0.357672
NC_000913	369040	369045		0.377961
NC_000913	369045	369050		0.388754
NC_000913	369050	369055		0.432508
NC_000913	369055	369060		0.636147
NC_000913	369060	369065		0.724813
NC_000913	369065	369070		0.632806
NC_000913	369070	369075		0.619214
NC_000913	369075	369080		0.579327
NC_000913	369080	369085		0.604629
NC_000913	369085	369090		0.494787
NC_000913	369090	369095		0.462666
NC_000913	369095	369100		0.426571
NC_000913	369100	369105		0.479274
NC_000913	369105	369110		0.498769
NC_000913	369110	369115		0.473403
NC_000913	369115	369120		0.490322
NC_000913	369120	369125		0.497099
NC_000913	369125	369130		0.482047
NC_000913	369130	369135		0.452206
NC_000913	369135	369140		0.430890
NC_000913	369140	369145		0.536399
NC_000913	369145	369150		0.611316
NC_000913	369150	369155		0.650956
NC_000913	369155	369160		0.671186
NC_000913	369160	369165		0.784078
NC_000913	369165	369170		1.071976
NC_000913	369170	369175		1.675120
NC_000913	369175	369180		1.820634
NC_000913	369180	369185		2.044254
NC_000913	369185	369190		2.141900
NC_000913	369190	369195		2.077656
NC_000913	369195	369200		2.242918
NC_000913	369200	369205		2.653342
NC_000913	369205	369210		2.657447
NC_000913	369210	369215		3.719888
NC_000913	369215	369220		3.912881
NC_000913	369220	369225		3.307702
NC_000913	369225	369230		3.056370
NC_000913	369230	369235		2.205895
NC_000913	369235	369240		1.607862
NC_000913	369240	369245		1.387913
NC_000913	369245	369250		1.090222
NC_000913	369250	369255		0.697142
NC_000913	369255	369260		0.477992
NC_000913	369260	369265		0.365161
NC_000913	369265	369270		0.398750
NC_000913	369270	369275		0.361416
NC_000913	369275	369280		0.214641
NC_000913	369280	369285		0.178906
NC_000913	369285	369290		0.173201
NC_000913	369290	369295		0.201340
NC_000913	369295	369300		0.227524
NC_000913	369300	369305		0.285930
NC_000913	369305	369310		0.331698
NC_000913	369310	369315		0.361132
NC_000913	369315	369320		0.400663
NC_000913	369320	369325		0.406912
NC_000913	369325	369330		0.398921
NC_000913	369330	369335		0.465287
NC_000913	369335	369340		0.442401
NC_000913	369340	369345		0.291094
NC_000913	369345	369350		0.240967
NC_000913	369350	369355		0.262434
NC_000913	369355	369360		0.278282
NC_000913	369360	369365		0.263952
NC_000913	369365	369370		0.290617
NC_000913	369370	369375		0.334640
NC_000913	369375	369380		0.267286
NC_000913	369380	369385		0.256036
NC_000913	369385	369390		0.323356
NC_000913	369390	369395		0.341774
NC_000913	369395	369400		0.330182
NC_000913	369400	369405		0.399955
NC_000913	369405	369410		0.328336
NC_000913	369410	369415		0.259073
NC_000913	369415	369420		0.269618
NC_000913	369420	369425		0.321509
NC_000913	369425	369430		0.304508
NC_000913	369430	369435		0.268099
NC_000913	369435	369440		0.257764
NC_000913	369440	369445		0.214973
NC_000913	369445	369450		0.214285
NC_000913	369450	369455		0.240669
NC_000913	369455	369460		0.255802
NC_000913	369460	369465		0.294872
NC_000913	369465	369470		0.347483
NC_000913	369470	369475		0.321893
NC_000913	369475	369480		0.323786
NC_000913	369480	369485		0.349753
NC_000913	369485	369490		0.295072
NC_000913	369490	369495		0.248686
NC_000913	369495	369500		0.184516
NC_000913	369500	369505		0.216896
NC_000913	369505	369510		0.343199
NC_000913	369510	369515		0.161351
NC_000913	369515	369520		0.172423
NC_000913	369520	369525		0.186028
NC_000913	369525	369530		0.174510
NC_000913	369530	369535		0.194751
NC_000913	369535	369540		0.130906
NC_000913	369540	369545		0.089370
NC_000913	369545	369550		0.069360
NC_000913	369550	369555		0.107252
NC_000913	369555	369560		0.083586
NC_000913	369560	369565		0.104759
NC_000913	369565	369570		0.098093
NC_000913	369570	369575		0.190848
NC_000913	369575	369580		0.214173
NC_000913	369580	369585		0.188190
NC_000913	369585	369590		0.201734
NC_000913	369590	369595		0.024941
NC_000913	369595	369600		0.017906
NC_000913	369600	369605		0.016602
NC_000913	369605	369610		0.022750
NC_000913	369610	369615		0.022467
NC_000913	369615	369620		0.021430
NC_000913	369620	369625		0.030409
NC_000913	369625	369630		0.056292
NC_000913	369630	369635		0.096914
NC_000913	369635	369640		0.078632
NC_000913	369640	369645		0.094065
NC_000913	369645	369650		0.109874
NC_000913	369650	369655		0.135989
NC_000913	369655	369660		0.151330
NC_000913	369660	369665		0.178597
NC_000913	369665	369670		0.192300
NC_000913	369670	369675		0.194599
NC_000913	369675	369680		0.205038
NC_000913	369680	369685		0.197518
NC_000913	369685	369690		0.203586
NC_000913	369690	369695		0.234187
NC_000913	369695	369700		0.244526
NC_000913	369700	369705		0.281658
NC_000913	369705	369710		0.299183
NC_000913	369710	369715		0.343091
NC_000913	369715	369720		0.284955
NC_000913	369720	369725		0.291182
NC_000913	369725	369730		0.243878
NC_000913	369730	369735		0.247956
NC_000913	369735	369740		0.258218
NC_000913	369740	369745		0.320823
NC_000913	369745	369750		0.217242
NC_000913	369750	369755		0.155375
NC_000913	369755	369760		0.142660
NC_000913	369760	369765		0.123438
NC_000913	369765	369770		0.140399
NC_000913	369770	369775		0.131199
NC_000913	369775	369780		0.088247
NC_000913	369780	369785		0.055583
NC_000913	369785	369790		0.042739
NC_000913	369790	369795		0.101510
NC_000913	369795	369800		0.090869
NC_000913	369800	369805		0.102694
NC_000913	369805	369810		0.138888
NC_000913	369810	369815		0.177668
NC_000913	369815	369820		0.185767
NC_000913	369820	369825		0.192665
NC_000913	369825	369830		0.128392
NC_000913	369830	369835		0.123659
NC_000913	369835	369840		0.141104
NC_000913	369840	369845		0.182151
NC_000913	369845	369850		0.204563
NC_000913	369850	369855		0.193842
NC_000913	369855	369860		0.172655
NC_000913	369860	369865		0.190550
NC_000913	369865	369870		0.214139
NC_000913	369870	369875		0.116368
NC_000913	369875	369880		0.057547
NC_000913	369880	369885		0.046122
NC_000913	369885	369890		0.024177
NC_000913	369890	369895		0.021739
NC_000913	369895	369900		0.026691
NC_000913	369900	369905		0.027977
NC_000913	369905	369910		0.040641
NC_000913	369910	369915		0.036172
NC_000913	369915	369920		0.194886
NC_000913	369920	369925		0.254425
NC_000913	369925	369930		0.223777
NC_000913	369930	369935		0.306003
NC_000913	369935	369940		0.293564
NC_000913	369940	369945		0.247238
NC_000913	369945	369950		0.368904
NC_000913	369950	369955		0.295620
NC_000913	369955	369960		0.309949
NC_000913	369960	369965		0.312493
NC_000913	369965	369970		0.247537
NC_000913	369970	369975		0.274628
NC_000913	369975	369980		0.229605
NC_000913	369980	369985		0.220702
NC_000913	369985	369990		0.198950
NC_000913	369990	369995		0.174438
NC_000913	369995	370000		0.195730
NC_000913	370000	370005		0.197119
NC_000913	370005	370010		0.216882
NC_000913	370010	370015		0.202950
NC_000913	370015	370020		0.199065
NC_000913	370020	370025		0.221501
NC_000913	370025	370030		0.168391
NC_000913	370030	370035		0.172261
NC_000913	370035	370040		0.172238
NC_000913	370040	370045		0.163109
NC_000913	370045	370050		0.245620
NC_000913	370050	370055		0.225091
NC_000913	370055	370060		0.186105
NC_000913	370060	370065		0.292913
NC_000913	370065	370070		0.374692
NC_000913	370070	370075		0.324019
NC_000913	370075	370080		0.345247
NC_000913	370080	370085		0.244575
NC_000913	370085	370090		0.264124
NC_000913	370090	370095		0.377845
NC_000913	370095	370100		0.402417
NC_000913	370100	370105		0.470709
NC_000913	370105	370110		0.488934
NC_000913	370110	370115		0.484727
NC_000913	370115	370120		0.430812
NC_000913	370120	370125		0.421234
NC_000913	370125	370130		0.432677
NC_000913	370130	370135		0.256059
NC_000913	370135	370140		0.272416
NC_000913	370140	370145		0.365920
NC_000913	370145	370150		0.454669
NC_000913	370150	370155		0.564851
NC_000913	370155	370160		0.528786
NC_000913	370160	370165		0.574982
NC_000913	370165	370170		0.681456
NC_000913	370170	370175		0.544195
NC_000913	370175	370180		0.571280
NC_000913	370180	370185		0.591333
NC_000913	370185	370190		0.601883
NC_000913	370190	370195		0.695464
NC_000913	370195	370200		0.793877
NC_000913	370200	370205		0.786240
NC_000913	370205	370210		0.703633
NC_000913	370210	370215		0.505446
NC_000913	370215	370220		0.392175
NC_000913	370220	370225		0.332785
NC_000913	370225	370230		0.239198
NC_000913	370230	370235		0.148834
NC_000913	370235	370240		0.134337
NC_000913	370240	370245		0.131986
NC_000913	370245	370250		0.121312
NC_000913	370250	370255		0.088667
NC_000913	370255	370260		0.088013
NC_000913	370260	370265		0.116346
NC_000913	370265	370270		0.154000
NC_000913	370270	370275		0.138674
NC_000913	370275	370280		0.170868
NC_000913	370280	370285		0.141602
NC_000913	370285	370290		0.178567
NC_000913	370290	370295		0.156516
NC_000913	370295	370300		0.092260
NC_000913	370300	370305		0.107981
NC_000913	370305	370310		0.097687
NC_000913	370310	370315		0.108475
NC_000913	370315	370320		0.105601
NC_000913	370320	370325		0.113748
NC_000913	370325	370330		0.237262
NC_000913	370330	370335		0.289185
NC_000913	370335	370340		0.255497
NC_000913	370340	370345		0.289382
NC_000913	370345	370350		0.247021
NC_000913	370350	370355		0.207604
NC_000913	370355	370360		0.283701
NC_000913	370360	370365		0.192102
NC_000913	370365	370370		0.291253
NC_000913	370370	370375		0.185314
NC_000913	370375	370380		0.182231
NC_000913	370380	370385		0.164422
NC_000913	370385	370390		0.190392
NC_000913	370390	370395		0.258731
NC_000913	370395	370400		0.338980
NC_000913	370400	370405		0.360529
NC_000913	370405	370410		0.345523
NC_000913	370410	370415		0.340110
NC_000913	370415	370420		0.282361
NC_000913	370420	370425		0.272475
NC_000913	370425	370430		0.278156
NC_000913	370430	370435		0.339998
NC_000913	370435	370440		0.280346
NC_000913	370440	370445		0.271868
NC_000913	370445	370450		0.341199
NC_000913	370450	370455		0.341835
NC_000913	370455	370460		0.295002
NC_000913	370460	370465		0.378052
NC_000913	370465	370470		0.262784
NC_000913	370470	370475		0.297204
NC_000913	370475	370480		0.330415
NC_000913	370480	370485		0.397656
NC_000913	370485	370490		0.429174
NC_000913	370490	370495		0.433370
NC_000913	370495	370500		0.768900
NC_000913	370500	370505		0.935506
NC_000913	370505	370510		1.036102
NC_000913	370510	370515		1.042526
NC_000913	370515	370520		1.061899
NC_000913	370520	370525		1.074008
NC_000913	370525	370530		1.026451
NC_000913	370530	370535		0.913626
NC_000913	370535	370540		0.930626
NC_000913	370540	370545		1.028372
NC_000913	370545	370550		1.026645
NC_000913	370550	370555		0.944615
NC_000913	370555	370560		0.922856
NC_000913	370560	370565		0.925076
NC_000913	370565	370570		0.982884
NC_000913	370570	370575		0.956636
NC_000913	370575	370580		1.485985
NC_000913	370580	370585		1.341989
NC_000913	370585	370590		0.963205
NC_000913	370590	370595		0.572742
NC_000913	370595	370600		0.460791
NC_000913	370600	370605		0.455422
NC_000913	370605	370610		0.519241
NC_000913	370610	370615		0.529492
NC_000913	370615	370620		0.462721
NC_000913	370620	370625		0.506050
NC_000913	370625	370630		0.557492
NC_000913	370630	370635		0.607926
NC_000913	370635	370640		0.695015
NC_000913	370640	370645		0.943105
NC_000913	370645	370650		1.026440
NC_000913	370650	370655		0.903705
NC_000913	370655	370660		0.890670
NC_000913	370660	370665		1.026736
NC_000913	370665	370670		0.947812
NC_000913	370670	370675		0.840272
NC_000913	370675	370680		0.797019
NC_000913	370680	370685		0.778202
NC_000913	370685	370690		0.831050
NC_000913	370690	370695		0.406469
NC_000913	370695	370700		0.277178
NC_000913	370700	370705		0.254214
NC_000913	370705	370710		0.254020
NC_000913	370710	370715		0.276733
NC_000913	370715	370720		0.331047
NC_000913	370720	370725		0.326073
NC_000913	370725	370730		0.456423
NC_000913	370730	370735		0.537963
NC_000913	370735	370740		0.747309
NC_000913	370740	370745		0.703491
NC_000913	370745	370750		0.778255
NC_000913	370750	370755		0.661082
NC_000913	370755	370760		0.621427
NC_000913	370760	370765		0.658477
NC_000913	370765	370770		0.583568
NC_000913	370770	370775		0.667948
NC_000913	370775	370780		0.724278
NC_000913	370780	370785		0.686252
NC_000913	370785	370790		0.744771
NC_000913	370790	370795		0.872526
NC_000913	370795	370800		0.889996
NC_000913	370800	370805		0.716825
NC_000913	370805	370810		0.813659
NC_000913	370810	370815		0.692008
NC_000913	370815	370820		0.598566
NC_000913	370820	370825		0.632486
NC_000913	370825	370830		0.650659
NC_000913	370830	370835		0.559584
NC_000913	370835	370840		0.496511
NC_000913	370840	370845		0.449491
NC_000913	370845	370850		0.555580
NC_000913	370850	370855		0.583013
NC_000913	370855	370860		0.553669
NC_000913	370860	370865		0.553009
NC_000913	370865	370870		0.454647
NC_000913	370870	370875		0.399422
NC_000913	370875	370880		0.399209
NC_000913	370880	370885		0.491509
NC_000913	370885	370890		0.518862
NC_000913	370890	370895		0.425160
NC_000913	370895	370900		0.411234
NC_000913	370900	370905		0.488390
NC_000913	370905	370910		0.433896
NC_000913	370910	370915		0.275186
NC_000913	370915	370920		0.268669
NC_000913	370920	370925		0.213483
NC_000913	370925	370930		0.151088
NC_000913	370930	370935		0.101796
NC_000913	370935	370940		0.113072
NC_000913	370940	370945		0.041308
NC_000913	370945	370950		0.046641
NC_000913	370950	370955		0.059270
NC_000913	370955	370960		0.024488
NC_000913	370960	370965		0.015574
NC_000913	370965	370970		0.016615
NC_000913	370970	370975		0.024653
NC_000913	370975	370980		0.017860
NC_000913	370980	370985		0.023064
NC_000913	370985	370990		0.033227
NC_000913	370990	370995		0.157198
NC_000913	370995	371000		0.099294
NC_000913	371000	371005		0.045479
NC_000913	371005	371010		0.054254
NC_000913	371010	371015		0.054320
NC_000913	371015	371020		0.061662
NC_000913	371020	371025		0.070018
NC_000913	371025	371030		0.055542
NC_000913	371030	371035		0.061443
NC_000913	371035	371040		0.062567
NC_000913	371040	371045		0.071194
NC_000913	371045	371050		0.067391
NC_000913	371050	371055		0.049646
NC_000913	371055	371060		0.048048
NC_000913	371060	371065		0.043850
NC_000913	371065	371070		0.034781
NC_000913	371070	371075		0.029098
NC_000913	371075	371080		0.018931
NC_000913	371080	371085		0.031146
NC_000913	371085	371090		0.039204
NC_000913	371090	371095		0.015594
NC_000913	371095	371100		0.010865
NC_000913	371100	371105		0.013040
NC_000913	371105	371110		0.015459
NC_000913	371110	371115		0.016669
NC_000913	371115	371120		0.026652
NC_000913	371120	371125		0.038980
NC_000913	371125	371130		0.064489
NC_000913	371130	371135		0.100569
NC_000913	371135	371140		0.107845
NC_000913	371140	371145		0.118082
NC_000913	371145	371150		0.126774
NC_000913	371150	371155		0.120160
NC_000913	371155	371160		0.181982
NC_000913	371160	371165		0.104454
NC_000913	371165	371170		0.103212
NC_000913	371170	371175		0.102469
NC_000913	371175	371180		0.100621
NC_000913	371180	371185		0.060278
NC_000913	371185	371190		0.069167
NC_000913	371190	371195		0.062697
NC_000913	371195	371200		0.080164
NC_000913	371200	371205		0.106094
NC_000913	371205	371210		0.106521
NC_000913	371210	371215		0.118624
NC_000913	371215	371220		0.197139
NC_000913	371220	371225		0.163002
NC_000913	371225	371230		0.084011
NC_000913	371230	371235		0.199998
NC_000913	371235	371240		0.140810
NC_000913	371240	371245		0.063124
NC_000913	371245	371250		0.027503
NC_000913	371250	371255		0.004980
NC_000913	371255	371260		0.005113
NC_000913	371260	371265		0.005257
NC_000913	371265	371270		0.005917
NC_000913	371270	371275		0.005917
NC_000913	371275	371280		0.009196
NC_000913	371280	371285		0.011685
NC_000913	371285	371290		0.069611
NC_000913	371290	371295		0.181012
NC_000913	371295	371300		0.286295
NC_000913	371300	371305		0.291927
NC_000913	371305	371310		0.352201
NC_000913	371310	371315		0.303693
NC_000913	371315	371320		0.314185
NC_000913	371320	371325		0.358902
NC_000913	371325	371330		0.646031
NC_000913	371330	371335		0.654802
NC_000913	371335	371340		0.712091
NC_000913	371340	371345		0.643954
NC_000913	371345	371350		0.539018
NC_000913	371350	371355		0.609884
NC_000913	371355	371360		0.696235
NC_000913	371360	371365		0.775573
NC_000913	371365	371370		0.654410
NC_000913	371370	371375		0.574896
NC_000913	371375	371380		0.609588
NC_000913	371380	371385		0.644195
NC_000913	371385	371390		0.642763
NC_000913	371390	371395		0.632307
NC_000913	371395	371400		0.774334
NC_000913	371400	371405		0.961246
NC_000913	371405	371410		0.967541
NC_000913	371410	371415		1.198555
NC_000913	371415	371420		0.655334
NC_000913	371420	371425		0.641889
NC_000913	371425	371430		0.563765
NC_000913	371430	371435		0.560282
NC_000913	371435	371440		0.481799
NC_000913	371440	371445		0.584572
NC_000913	371445	371450		0.545852
NC_000913	371450	371455		0.650408
NC_000913	371455	371460		1.030190
NC_000913	371460	371465		1.271577
NC_000913	371465	371470		1.394293
NC_000913	371470	371475		2.278665
NC_000913	371475	371480		2.369436
NC_000913	371480	371485		2.345559
NC_000913	371485	371490		2.917748
NC_000913	371490	371495		5.983702
NC_000913	371495	371500		6.525751
NC_000913	371500	371505		8.363997
NC_000913	371505	371510		9.652646
NC_000913	371510	371515		10.578744
NC_000913	371515	371520		15.394947
NC_000913	371520	371525		15.949877
NC_000913	371525	371530		15.907253
NC_000913	371530	371535		16.033571
NC_000913	371535	371540		15.919254
NC_000913	371540	371545		15.857046
NC_000913	371545	371550		15.191913
NC_000913	371550	371555		14.928151
NC_000913	371555	371560		12.156419
NC_000913	371560	371565		12.152864
NC_000913	371565	371570		11.399645
NC_000913	371570	371575		10.649243
NC_000913	371575	371580		8.832185
NC_000913	371580	371585		7.204186
NC_000913	371585	371590		6.792596
NC_000913	371590	371595		6.359570
NC_000913	371595	371600		6.125658
NC_000913	371600	371605		5.517896
NC_000913	371605	371610		5.271671
NC_000913	371610	371615		3.947005
NC_000913	371615	371620		2.574958
NC_000913	371620	371625		2.007462
NC_000913	371625	371630		1.909964
NC_000913	371630	371635		1.807231
NC_000913	371635	371640		1.350885
NC_000913	371640	371645		1.205070
NC_000913	371645	371650		1.023247
NC_000913	371650	371655		0.884385
NC_000913	371655	371660		0.809717
NC_000913	371660	371665		0.847674
NC_000913	371665	371670		0.869659
NC_000913	371670	371675		0.750666
NC_000913	371675	371680		0.983582
NC_000913	371680	371685		0.943715
NC_000913	371685	371690		0.854918
NC_000913	371690	371695		0.758991
NC_000913	371695	371700		0.921412
NC_000913	371700	371705		0.799274
NC_000913	371705	371710		0.632953
NC_000913	371710	371715		0.580555
NC_000913	371715	371720		0.551446
NC_000913	371720	371725		0.502676
NC_000913	371725	371730		0.215267
NC_000913	371730	371735		0.144726
NC_000913	371735	371740		0.103667
NC_000913	371740	371745		0.059100
NC_000913	371745	371750		0.077922
NC_000913	371750	371755		0.048813
NC_000913	371755	371760		0.078315
NC_000913	371760	371765		0.063340
NC_000913	371765	371770		0.131305
NC_000913	371770	371775		0.066003
NC_000913	371775	371780		0.044937
NC_000913	371780	371785		0.053628
NC_000913	371785	371790		0.063036
NC_000913	371790	371795		0.041495
NC_000913	371795	371800		0.059966
NC_000913	371800	371805		0.066624
NC_000913	371805	371810		0.083693
NC_000913	371810	371815		0.121814
NC_000913	371815	371820		0.143863
NC_000913	371820	371825		0.149604
NC_000913	371825	371830		0.121451
NC_000913	371830	371835		0.096984
NC_000913	371835	371840		0.092266
NC_000913	371840	371845		0.092636
NC_000913	371845	371850		0.106313
NC_000913	371850	371855		0.116287
NC_000913	371855	371860		0.125184
NC_000913	371860	371865		0.385083
NC_000913	371865	371870		0.421911
NC_000913	371870	371875		0.494992
NC_000913	371875	371880		0.496491
NC_000913	371880	371885		0.344184
NC_000913	371885	371890		0.467365
NC_000913	371890	371895		0.385006
NC_000913	371895	371900		0.390855
NC_000913	371900	371905		0.326800
NC_000913	371905	371910		0.319334
NC_000913	371910	371915		0.279407
NC_000913	371915	371920		0.507261
NC_000913	371920	371925		0.478171
NC_000913	371925	371930		0.400389
NC_000913	371930	371935		0.456912
NC_000913	371935	371940		0.527246
NC_000913	371940	371945		0.353281
NC_000913	371945	371950		0.349029
NC_000913	371950	371955		0.350862
NC_000913	371955	371960		0.349010
NC_000913	371960	371965		0.371154
NC_000913	371965	371970		0.365731
NC_000913	371970	371975		0.456128
NC_000913	371975	371980		0.465421
NC_000913	371980	371985		0.425541
NC_000913	371985	371990		0.455583
NC_000913	371990	371995		0.411255
NC_000913	371995	372000		0.404653
NC_000913	372000	372005		0.351100
NC_000913	372005	372010		0.409131
NC_000913	372010	372015		0.683782
NC_000913	372015	372020		0.472472
NC_000913	372020	372025		0.388814
NC_000913	372025	372030		0.240706
NC_000913	372030	372035		0.217885
NC_000913	372035	372040		0.206355
NC_000913	372040	372045		0.182315
NC_000913	372045	372050		0.181618
NC_000913	372050	372055		0.244728
NC_000913	372055	372060		0.301576
NC_000913	372060	372065		0.368063
NC_000913	372065	372070		0.431752
NC_000913	372070	372075		0.138895
NC_000913	372075	372080		0.047553
NC_000913	372080	372085		0.055688
NC_000913	372085	372090		0.072408
NC_000913	372090	372095		0.074684
NC_000913	372095	372100		0.074323
NC_000913	372100	372105		0.068375
NC_000913	372105	372110		0.080331
NC_000913	372110	372115		0.205254
NC_000913	372115	372120		0.434660
NC_000913	372120	372125		0.288817
NC_000913	372125	372130		0.281934
NC_000913	372130	372135		0.313797
NC_000913	372135	372140		0.302059
NC_000913	372140	372145		0.239619
NC_000913	372145	372150		0.242089
NC_000913	372150	372155		0.261591
NC_000913	372155	372160		0.227511
NC_000913	372160	372165		0.230693
NC_000913	372165	372170		0.239978
NC_000913	372170	372175		0.205896
NC_000913	372175	372180		0.245791
NC_000913	372180	372185		0.162128
NC_000913	372185	372190		0.180178
NC_000913	372190	372195		0.206970
NC_000913	372195	372200		0.219624
NC_000913	372200	372205		0.267788
NC_000913	372205	372210		0.210789
NC_000913	372210	372215		0.113622
NC_000913	372215	372220		0.134974
NC_000913	372220	372225		0.143826
NC_000913	372225	372230		0.175862
NC_000913	372230	372235		0.181193
NC_000913	372235	372240		0.190834
NC_000913	372240	372245		0.240225
NC_000913	372245	372250		0.193073
NC_000913	372250	372255		0.152415
NC_000913	372255	372260		0.147934
NC_000913	372260	372265		0.035183
NC_000913	372265	372270		0.030451
NC_000913	372270	372275		0.030963
NC_000913	372275	372280		0.027063
NC_000913	372280	372285		0.024640
NC_000913	372285	372290		0.032698
NC_000913	372290	372295		0.047353
NC_000913	372295	372300		0.069110
NC_000913	372300	372305		0.083598
NC_000913	372305	372310		0.125162
NC_000913	372310	372315		0.207738
NC_000913	372315	372320		0.231168
NC_000913	372320	372325		0.277182
NC_000913	372325	372330		0.361832
NC_000913	372330	372335		0.347737
NC_000913	372335	372340		0.336533
NC_000913	372340	372345		0.354391
NC_000913	372345	372350		0.321209
NC_000913	372350	372355		0.311644
NC_000913	372355	372360		0.349886
NC_000913	372360	372365		0.461948
NC_000913	372365	372370		0.346580
NC_000913	372370	372375		0.425834
NC_000913	372375	372380		0.536228
NC_000913	372380	372385		0.453933
NC_000913	372385	372390		0.330700
NC_000913	372390	372395		0.329582
NC_000913	372395	372400		0.116859
NC_000913	372400	372405		0.334103
NC_000913	372405	372410		0.407146
NC_000913	372410	372415		0.336953
NC_000913	372415	372420		0.163367
NC_000913	372420	372425		0.166731
NC_000913	372425	372430		0.164744
NC_000913	372430	372435		0.151847
NC_000913	372435	372440		0.145024
NC_000913	372440	372445		0.100378
NC_000913	372445	372450		0.126480
NC_000913	372450	372455		0.078921
NC_000913	372455	372460		0.074447
NC_000913	372460	372465		0.048159
NC_000913	372465	372470		0.075467
NC_000913	372470	372475		0.071464
NC_000913	372475	372480		0.207267
NC_000913	372480	372485		0.192606
NC_000913	372485	372490		0.444102
NC_000913	372490	372495		0.597209
NC_000913	372495	372500		0.632082
NC_000913	372500	372505		0.466485
NC_000913	372505	372510		0.285187
NC_000913	372510	372515		0.246749
NC_000913	372515	372520		0.160907
NC_000913	372520	372525		0.153946
NC_000913	372525	372530		0.133352
NC_000913	372530	372535		0.131693
NC_000913	372535	372540		0.127906
NC_000913	372540	372545		0.143849
NC_000913	372545	372550		0.208476
NC_000913	372550	372555		0.236888
NC_000913	372555	372560		0.226954
NC_000913	372560	372565		0.119568
NC_000913	372565	372570		0.226171
NC_000913	372570	372575		0.138888
NC_000913	372575	372580		0.131274
NC_000913	372580	372585		0.171955
NC_000913	372585	372590		0.201631
NC_000913	372590	372595		0.277226
NC_000913	372595	372600		0.313722
NC_000913	372600	372605		0.307980
NC_000913	372605	372610		0.384434
NC_000913	372610	372615		0.220590
NC_000913	372615	372620		0.192614
NC_000913	372620	372625		0.160531
NC_000913	372625	372630		0.146516
NC_000913	372630	372635		0.155832
NC_000913	372635	372640		0.187477
NC_000913	372640	372645		0.246195
NC_000913	372645	372650		0.360432
NC_000913	372650	372655		0.348526
NC_000913	372655	372660		0.408374
NC_000913	372660	372665		0.410833
NC_000913	372665	372670		0.398460
NC_000913	372670	372675		0.509318
NC_000913	372675	372680		0.348217
NC_000913	372680	372685		0.255978
NC_000913	372685	372690		0.267802
NC_000913	372690	372695		0.280592
NC_000913	372695	372700		0.227980
NC_000913	372700	372705		0.237526
NC_000913	372705	372710		0.245032
NC_000913	372710	372715		0.277964
NC_000913	372715	372720		0.329884
NC_000913	372720	372725		0.363722
NC_000913	372725	372730		0.325997
NC_000913	372730	372735		0.405895
NC_000913	372735	372740		0.423316
NC_000913	372740	372745		0.432959
NC_000913	372745	372750		0.417324
NC_000913	372750	372755		0.371407
NC_000913	372755	372760		0.418871
NC_000913	372760	372765		0.445068
NC_000913	372765	372770		0.513723
NC_000913	372770	372775		0.501944
NC_000913	372775	372780		0.625759
NC_000913	372780	372785		0.638379
NC_000913	372785	372790		0.674914
NC_000913	372790	372795		0.895858
NC_000913	372795	372800		0.664534
NC_000913	372800	372805		0.311326
NC_000913	372805	372810		0.237873
NC_000913	372810	372815		0.143503
NC_000913	372815	372820		0.093143
NC_000913	372820	372825		0.063819
NC_000913	372825	372830		0.060462
NC_000913	372830	372835		0.061542
NC_000913	372835	372840		0.054071
NC_000913	372840	372845		0.066055
NC_000913	372845	372850		0.073820
NC_000913	372850	372855		0.042701
NC_000913	372855	372860		0.052061
NC_000913	372860	372865		0.053135
NC_000913	372865	372870		0.060227
NC_000913	372870	372875		0.046461
NC_000913	372875	372880		0.053014
NC_000913	372880	372885		0.055736
NC_000913	372885	372890		0.029980
NC_000913	372890	372895		0.035384
NC_000913	372895	372900		0.035402
NC_000913	372900	372905		0.030750
NC_000913	372905	372910		0.042240
NC_000913	372910	372915		0.063025
NC_000913	372915	372920		0.072527
NC_000913	372920	372925		0.100652
NC_000913	372925	372930		0.083540
NC_000913	372930	372935		0.074687
NC_000913	372935	372940		0.130146
NC_000913	372940	372945		0.127468
NC_000913	372945	372950		0.141239
NC_000913	372950	372955		0.186266
NC_000913	372955	372960		0.181759
NC_000913	372960	372965		0.230431
NC_000913	372965	372970		0.264038
NC_000913	372970	372975		0.164341
NC_000913	372975	372980		0.114453
NC_000913	372980	372985		0.012908
NC_000913	372985	372990		0.016838
NC_000913	372990	372995		0.026195
NC_000913	372995	373000		0.058991
NC_000913	373000	373005		0.067014
NC_000913	373005	373010		0.053907
NC_000913	373010	373015		0.051804
NC_000913	373015	373020		0.073213
NC_000913	373020	373025		0.125643
NC_000913	373025	373030		0.099020
NC_000913	373030	373035		0.097548
NC_000913	373035	373040		0.111470
NC_000913	373040	373045		0.098515
NC_000913	373045	373050		0.127686
NC_000913	373050	373055		0.159789
NC_000913	373055	373060		0.195316
NC_000913	373060	373065		0.194700
NC_000913	373065	373070		0.300895
NC_000913	373070	373075		0.236336
NC_000913	373075	373080		0.264907
NC_000913	373080	373085		0.282389
NC_000913	373085	373090		0.265236
NC_000913	373090	373095		0.240162
NC_000913	373095	373100		0.274410
NC_000913	373100	373105		0.467278
NC_000913	373105	373110		0.720543
NC_000913	373110	373115		1.291065
NC_000913	373115	373120		1.222358
NC_000913	373120	373125		1.111363
NC_000913	373125	373130		0.943408
NC_000913	373130	373135		1.775504
NC_000913	373135	373140		0.662144
NC_000913	373140	373145		0.270573
NC_000913	373145	373150		0.112613
NC_000913	373150	373155		0.063545
NC_000913	373155	373160		0.055328
NC_000913	373160	373165		0.058461
NC_000913	373165	373170		0.048453
NC_000913	373170	373175		0.052266
NC_000913	373175	373180		0.034351
NC_000913	373180	373185		0.050522
NC_000913	373185	373190		0.036237
NC_000913	373190	373195		0.029419
NC_000913	373195	373200		0.043744
NC_000913	373200	373205		0.022864
NC_000913	373205	373210		0.034877
NC_000913	373210	373215		0.124938
NC_000913	373215	373220		0.105862
NC_000913	373220	373225		0.053636
NC_000913	373225	373230		0.035498
NC_000913	373230	373235		0.043485
NC_000913	373235	373240		0.039523
NC_000913	373240	373245		0.043497
NC_000913	373245	373250		0.051256
NC_000913	373250	373255		0.045584
NC_000913	373255	373260		0.054643
NC_000913	373260	373265		0.065306
NC_000913	373265	373270		0.115547
NC_000913	373270	373275		0.159532
NC_000913	373275	373280		0.172087
NC_000913	373280	373285		0.272962
NC_000913	373285	373290		0.326907
NC_000913	373290	373295		0.325381
NC_000913	373295	373300		0.216184
NC_000913	373300	373305		0.126779
NC_000913	373305	373310		0.130527
NC_000913	373310	373315		0.125481
NC_000913	373315	373320		0.135524
NC_000913	373320	373325		0.133798
NC_000913	373325	373330		0.157871
NC_000913	373330	373335		0.178020
NC_000913	373335	373340		0.215681
NC_000913	373340	373345		0.221548
NC_000913	373345	373350		0.244571
NC_000913	373350	373355		0.262210
NC_000913	373355	373360		0.238106
NC_000913	373360	373365		0.251303
NC_000913	373365	373370		0.310354
NC_000913	373370	373375		0.375232
NC_000913	373375	373380		0.284289
NC_000913	373380	373385		0.317463
NC_000913	373385	373390		0.271699
NC_000913	373390	373395		0.220482
NC_000913	373395	373400		0.081433
NC_000913	373400	373405		0.063930
NC_000913	373405	373410		0.039484
NC_000913	373410	373415		0.043275
NC_000913	373415	373420		0.039435
NC_000913	373420	373425		0.034432
NC_000913	373425	373430		0.039476
NC_000913	373430	373435		0.024256
NC_000913	373435	373440		0.025152
NC_000913	373440	373445		0.044821
NC_000913	373445	373450		0.056310
NC_000913	373450	373455		0.049650
NC_000913	373455	373460		0.025688
NC_000913	373460	373465		0.034805
NC_000913	373465	373470		0.027603
NC_000913	373470	373475		0.031211
NC_000913	373475	373480		0.031361
NC_000913	373480	373485		0.030540
NC_000913	373485	373490		0.030648
NC_000913	373490	373495		0.061442
NC_000913	373495	373500		0.077608
NC_000913	373500	373505		0.112596
NC_000913	373505	373510		0.103860
NC_000913	373510	373515		0.090895
NC_000913	373515	373520		0.121274
NC_000913	373520	373525		0.116024
NC_000913	373525	373530		0.116168
NC_000913	373530	373535		0.108805
NC_000913	373535	373540		0.145242
NC_000913	373540	373545		0.297213
NC_000913	373545	373550		0.255281
NC_000913	373550	373555		0.326322
NC_000913	373555	373560		0.269777
NC_000913	373560	373565		0.340713
NC_000913	373565	373570		0.403929
NC_000913	373570	373575		0.484955
NC_000913	373575	373580		0.727578
NC_000913	373580	373585		0.873551
NC_000913	373585	373590		0.712749
NC_000913	373590	373595		0.556447
NC_000913	373595	373600		0.449638
NC_000913	373600	373605		0.226343
NC_000913	373605	373610		0.100104
NC_000913	373610	373615		0.046380
NC_000913	373615	373620		0.045685
NC_000913	373620	373625		0.042444
NC_000913	373625	373630		0.041219
NC_000913	373630	373635		0.032932
NC_000913	373635	373640		0.036031
NC_000913	373640	373645		0.134387
NC_000913	373645	373650		0.292497
NC_000913	373650	373655		0.413656
NC_000913	373655	373660		0.428736
NC_000913	373660	373665		0.321161
NC_000913	373665	373670		0.473149
NC_000913	373670	373675		0.522539
NC_000913	373675	373680		0.452535
NC_000913	373680	373685		0.448488
NC_000913	373685	373690		0.283689
NC_000913	373690	373695		0.324377
NC_000913	373695	373700		0.311957
NC_000913	373700	373705		0.274876
NC_000913	373705	373710		0.257479
NC_000913	373710	373715		0.234386
NC_000913	373715	373720		0.227849
NC_000913	373720	373725		0.218648
NC_000913	373725	373730		0.342495
NC_000913	373730	373735		0.364079
NC_000913	373735	373740		0.365976
NC_000913	373740	373745		0.389494
NC_000913	373745	373750		0.456030
NC_000913	373750	373755		0.505661
NC_000913	373755	373760		0.586969
NC_000913	373760	373765		0.567471
NC_000913	373765	373770		0.739063
NC_000913	373770	373775		0.704685
NC_000913	373775	373780		0.738322
NC_000913	373780	373785		0.762314
NC_000913	373785	373790		0.809063
NC_000913	373790	373795		0.735970
NC_000913	373795	373800		0.980923
NC_000913	373800	373805		0.875385
NC_000913	373805	373810		0.688152
NC_000913	373810	373815		0.619619
NC_000913	373815	373820		0.590086
NC_000913	373820	373825		0.491617
NC_000913	373825	373830		0.456776
NC_000913	373830	373835		0.409729
NC_000913	373835	373840		0.386806
NC_000913	373840	373845		0.341998
NC_000913	373845	373850		0.320988
NC_000913	373850	373855		0.312342
NC_000913	373855	373860		0.316918
NC_000913	373860	373865		0.226482
NC_000913	373865	373870		0.240668
NC_000913	373870	373875		0.356837
NC_000913	373875	373880		0.501337
NC_000913	373880	373885		0.645130
NC_000913	373885	373890		0.728962
NC_000913	373890	373895		1.078481
NC_000913	373895	373900		0.574769
NC_000913	373900	373905		0.384386
NC_000913	373905	373910		0.129310
NC_000913	373910	373915		0.102326
NC_000913	373915	373920		0.085657
NC_000913	373920	373925		0.103729
NC_000913	373925	373930		0.072941
NC_000913	373930	373935		0.077413
NC_000913	373935	373940		0.120937
NC_000913	373940	373945		0.182503
NC_000913	373945	373950		0.145609
NC_000913	373950	373955		0.141662
NC_000913	373955	373960		0.117233
NC_000913	373960	373965		0.078413
NC_000913	373965	373970		0.025028
NC_000913	373970	373975		0.027157
NC_000913	373975	373980		0.031110
NC_000913	373980	373985		0.038399
NC_000913	373985	373990		0.041819
NC_000913	373990	373995		0.078291
NC_000913	373995	374000		0.145945
NC_000913	374000	374005		0.107521
NC_000913	374005	374010		0.110643
NC_000913	374010	374015		0.094835
NC_000913	374015	374020		0.094271
NC_000913	374020	374025		0.093790
NC_000913	374025	374030		0.086047
NC_000913	374030	374035		0.082259
NC_000913	374035	374040		0.116956
NC_000913	374040	374045		0.169631
NC_000913	374045	374050		0.174294
NC_000913	374050	374055		0.166468
NC_000913	374055	374060		0.162232
NC_000913	374060	374065		0.147112
NC_000913	374065	374070		0.124199
NC_000913	374070	374075		0.030960
NC_000913	374075	374080		0.032798
NC_000913	374080	374085		0.058868
NC_000913	374085	374090		0.057532
NC_000913	374090	374095		0.073641
NC_000913	374095	374100		0.062764
NC_000913	374100	374105		0.072839
NC_000913	374105	374110		0.063467
NC_000913	374110	374115		0.069048
NC_000913	374115	374120		0.080688
NC_000913	374120	374125		0.103471
NC_000913	374125	374130		0.130383
NC_000913	374130	374135		0.112820
NC_000913	374135	374140		0.152543
NC_000913	374140	374145		0.209176
NC_000913	374145	374150		0.142513
NC_000913	374150	374155		0.099773
NC_000913	374155	374160		0.107474
NC_000913	374160	374165		0.105341
NC_000913	374165	374170		0.114151
NC_000913	374170	374175		0.095490
NC_000913	374175	374180		0.084305
NC_000913	374180	374185		0.088892
NC_000913	374185	374190		0.116668
NC_000913	374190	374195		0.170967
NC_000913	374195	374200		0.141464
NC_000913	374200	374205		0.199391
NC_000913	374205	374210		0.218549
NC_000913	374210	374215		0.255332
NC_000913	374215	374220		0.228581
NC_000913	374220	374225		0.242602
NC_000913	374225	374230		0.221180
NC_000913	374230	374235		0.250645
NC_000913	374235	374240		0.473486
NC_000913	374240	374245		0.325643
NC_000913	374245	374250		0.160755
NC_000913	374250	374255		0.123559
NC_000913	374255	374260		0.126182
NC_000913	374260	374265		0.127107
NC_000913	374265	374270		0.126423
NC_000913	374270	374275		0.112130
NC_000913	374275	374280		0.134193
NC_000913	374280	374285		0.099649
NC_000913	374285	374290		0.073426
NC_000913	374290	374295		0.054320
NC_000913	374295	374300		0.046763
NC_000913	374300	374305		0.050575
NC_000913	374305	374310		0.031536
NC_000913	374310	374315		0.035252
NC_000913	374315	374320		0.039210
NC_000913	374320	374325		0.041680
NC_000913	374325	374330		0.027838
NC_000913	374330	374335		0.064471
NC_000913	374335	374340		0.064004
NC_000913	374340	374345		0.056793
NC_000913	374345	374350		0.043332
NC_000913	374350	374355		0.047419
NC_000913	374355	374360		0.075514
NC_000913	374360	374365		0.075547
NC_000913	374365	374370		0.053950
NC_000913	374370	374375		0.054586
NC_000913	374375	374380		0.040234
NC_000913	374380	374385		0.062248
NC_000913	374385	374390		0.044473
NC_000913	374390	374395		0.073510
NC_000913	374395	374400		0.115714
NC_000913	374400	374405		0.120212
NC_000913	374405	374410		0.107524
NC_000913	374410	374415		0.089146
NC_000913	374415	374420		0.096972
NC_000913	374420	374425		0.098950
NC_000913	374425	374430		0.114568
NC_000913	374430	374435		0.150974
NC_000913	374435	374440		0.126875
NC_000913	374440	374445		0.144673
NC_000913	374445	374450		0.159618
NC_000913	374450	374455		0.165940
NC_000913	374455	374460		0.191559
NC_000913	374460	374465		0.176540
NC_000913	374465	374470		0.171866
NC_000913	374470	374475		0.159861
NC_000913	374475	374480		0.185480
NC_000913	374480	374485		0.234039
NC_000913	374485	374490		0.227985
NC_000913	374490	374495		0.238792
NC_000913	374495	374500		0.235486
NC_000913	374500	374505		0.260420
NC_000913	374505	374510		0.236509
NC_000913	374510	374515		0.289645
NC_000913	374515	374520		0.304347
NC_000913	374520	374525		0.321785
NC_000913	374525	374530		0.486116
NC_000913	374530	374535		0.462171
NC_000913	374535	374540		0.485057
NC_000913	374540	374545		0.465277
NC_000913	374545	374550		0.344938
NC_000913	374550	374555		0.281221
NC_000913	374555	374560		0.301423
NC_000913	374560	374565		0.360910
NC_000913	374565	374570		0.447335
NC_000913	374570	374575		0.419435
NC_000913	374575	374580		0.529100
NC_000913	374580	374585		0.626950
NC_000913	374585	374590		1.014647
NC_000913	374590	374595		0.792728
NC_000913	374595	374600		0.761697
NC_000913	374600	374605		0.539497
NC_000913	374605	374610		0.490396
NC_000913	374610	374615		0.504141
NC_000913	374615	374620		0.412624
NC_000913	374620	374625		0.379882
NC_000913	374625	374630		0.342210
NC_000913	374630	374635		0.404899
NC_000913	374635	374640		0.343321
NC_000913	374640	374645		0.276122
NC_000913	374645	374650		0.285277
NC_000913	374650	374655		0.240469
NC_000913	374655	374660		0.249302
NC_000913	374660	374665		0.212939
NC_000913	374665	374670		0.168402
NC_000913	374670	374675		0.128676
NC_000913	374675	374680		0.129666
NC_000913	374680	374685		0.110856
NC_000913	374685	374690		0.119179
NC_000913	374690	374695		0.124383
NC_000913	374695	374700		0.215914
NC_000913	374700	374705		0.249821
NC_000913	374705	374710		0.302699
NC_000913	374710	374715		0.341782
NC_000913	374715	374720		0.462998
NC_000913	374720	374725		0.585877
NC_000913	374725	374730		0.529593
NC_000913	374730	374735		0.815043
NC_000913	374735	374740		0.883842
NC_000913	374740	374745		0.670019
NC_000913	374745	374750		0.521038
NC_000913	374750	374755		0.511785
NC_000913	374755	374760		0.427073
NC_000913	374760	374765		0.369309
NC_000913	374765	374770		0.386200
NC_000913	374770	374775		0.328727
NC_000913	374775	374780		0.302745
NC_000913	374780	374785		0.260417
NC_000913	374785	374790		0.266654
NC_000913	374790	374795		0.482829
NC_000913	374795	374800		0.473991
NC_000913	374800	374805		0.355123
NC_000913	374805	374810		0.269686
NC_000913	374810	374815		0.249742
NC_000913	374815	374820		0.213659
NC_000913	374820	374825		0.231182
NC_000913	374825	374830		0.271253
NC_000913	374830	374835		0.267507
NC_000913	374835	374840		0.258494
NC_000913	374840	374845		0.487371
NC_000913	374845	374850		0.318349
NC_000913	374850	374855		0.330811
NC_000913	374855	374860		0.261540
NC_000913	374860	374865		0.270882
NC_000913	374865	374870		0.204102
NC_000913	374870	374875		0.193797
NC_000913	374875	374880		0.351911
NC_000913	374880	374885		0.445700
NC_000913	374885	374890		0.493316
NC_000913	374890	374895		0.571171
NC_000913	374895	374900		0.580582
NC_000913	374900	374905		0.441492
NC_000913	374905	374910		0.405206
NC_000913	374910	374915		0.327605
NC_000913	374915	374920		0.182755
NC_000913	374920	374925		0.195316
NC_000913	374925	374930		0.195057
NC_000913	374930	374935		0.179837
NC_000913	374935	374940		0.147354
NC_000913	374940	374945		0.124777
NC_000913	374945	374950		0.231632
NC_000913	374950	374955		0.239492
NC_000913	374955	374960		0.165737
NC_000913	374960	374965		0.127441
NC_000913	374965	374970		0.148043
NC_000913	374970	374975		0.141319
NC_000913	374975	374980		0.134189
NC_000913	374980	374985		0.137137
NC_000913	374985	374990		0.165479
NC_000913	374990	374995		0.139015
NC_000913	374995	375000		0.240973
NC_000913	375000	375005		0.245594
NC_000913	375005	375010		0.322864
NC_000913	375010	375015		0.095595
NC_000913	375015	375020		0.158321
NC_000913	375020	375025		0.429273
NC_000913	375025	375030		0.527139
NC_000913	375030	375035		0.439150
NC_000913	375035	375040		0.437960
NC_000913	375040	375045		0.308664
NC_000913	375045	375050		0.292549
NC_000913	375050	375055		0.329940
NC_000913	375055	375060		0.342482
NC_000913	375060	375065		0.362780
NC_000913	375065	375070		0.353340
NC_000913	375070	375075		0.271843
NC_000913	375075	375080		0.199783
NC_000913	375080	375085		0.053863
NC_000913	375085	375090		0.086626
NC_000913	375090	375095		0.083056
NC_000913	375095	375100		0.142387
NC_000913	375100	375105		0.109093
NC_000913	375105	375110		0.164949
NC_000913	375110	375115		0.224369
NC_000913	375115	375120		0.184566
NC_000913	375120	375125		0.181673
NC_000913	375125	375130		0.208758
NC_000913	375130	375135		0.177950
NC_000913	375135	375140		0.366256
NC_000913	375140	375145		0.370403
NC_000913	375145	375150		0.366830
NC_000913	375150	375155		0.350533
NC_000913	375155	375160		0.353705
NC_000913	375160	375165		0.421494
NC_000913	375165	375170		0.369593
NC_000913	375170	375175		0.374136
NC_000913	375175	375180		0.346751
NC_000913	375180	375185		0.368277
NC_000913	375185	375190		0.338243
NC_000913	375190	375195		0.322354
NC_000913	375195	375200		0.564270
NC_000913	375200	375205		0.573189
NC_000913	375205	375210		0.389468
NC_000913	375210	375215		0.326723
NC_000913	375215	375220		0.092958
NC_000913	375220	375225		0.071550
NC_000913	375225	375230		0.022389
NC_000913	375230	375235		0.024977
NC_000913	375235	375240		0.021850
NC_000913	375240	375245		0.010553
NC_000913	375245	375250		0.006563
NC_000913	375250	375255		0.013069
NC_000913	375255	375260		0.050507
NC_000913	375260	375265		0.055939
NC_000913	375265	375270		0.057670
NC_000913	375270	375275		0.067427
NC_000913	375275	375280		0.070174
NC_000913	375280	375285		0.085730
NC_000913	375285	375290		0.087450
NC_000913	375290	375295		0.103443
NC_000913	375295	375300		0.065027
NC_000913	375300	375305		0.064189
NC_000913	375305	375310		0.104855
NC_000913	375310	375315		0.044573
NC_000913	375315	375320		0.082524
NC_000913	375320	375325		0.116318
NC_000913	375325	375330		0.224993
NC_000913	375330	375335		0.290464
NC_000913	375335	375340		0.297871
NC_000913	375340	375345		0.284741
NC_000913	375345	375350		0.246575
NC_000913	375350	375355		0.082502
NC_000913	375355	375360		0.027025
NC_000913	375360	375365		0.016417
NC_000913	375365	375370		0.018926
NC_000913	375370	375375		0.026120
NC_000913	375375	375380		0.025814
NC_000913	375380	375385		0.019899
NC_000913	375385	375390		0.059080
NC_000913	375390	375395		0.080436
NC_000913	375395	375400		0.090559
NC_000913	375400	375405		0.019464
NC_000913	375405	375410		0.012296
NC_000913	375410	375415		0.011620
NC_000913	375415	375420		0.008804
NC_000913	375420	375425		0.013935
NC_000913	375425	375430		0.018973
NC_000913	375430	375435		0.019960
NC_000913	375435	375440		0.023532
NC_000913	375440	375445		0.031610
NC_000913	375445	375450		0.028642
NC_000913	375450	375455		0.047880
NC_000913	375455	375460		0.127853
NC_000913	375460	375465		0.351199
NC_000913	375465	375470		0.408535
NC_000913	375470	375475		0.447429
NC_000913	375475	375480		0.375351
NC_000913	375480	375485		0.333809
NC_000913	375485	375490		0.254472
NC_000913	375490	375495		0.274894
NC_000913	375495	375500		0.256375
NC_000913	375500	375505		0.187488
NC_000913	375505	375510		0.153695
NC_000913	375510	375515		0.190512
NC_000913	375515	375520		0.198408
NC_000913	375520	375525		0.213200
NC_000913	375525	375530		0.203458
NC_000913	375530	375535		0.215609
NC_000913	375535	375540		0.281433
NC_000913	375540	375545		0.266653
NC_000913	375545	375550		0.328875
NC_000913	375550	375555		0.379666
NC_000913	375555	375560		0.419617
NC_000913	375560	375565		0.400823
NC_000913	375565	375570		0.412537
NC_000913	375570	375575		0.386942
NC_000913	375575	375580		0.382030
NC_000913	375580	375585		0.381428
NC_000913	375585	375590		0.407297
NC_000913	375590	375595		0.476033
NC_000913	375595	375600		0.585200
NC_000913	375600	375605		0.811445
NC_000913	375605	375610		0.787025
NC_000913	375610	375615		0.668770
NC_000913	375615	375620		0.640552
NC_000913	375620	375625		0.642638
NC_000913	375625	375630		0.519653
NC_000913	375630	375635		0.473625
NC_000913	375635	375640		0.500248
NC_000913	375640	375645		0.550933
NC_000913	375645	375650		0.482427
NC_000913	375650	375655		0.372881
NC_000913	375655	375660		0.411615
NC_000913	375660	375665		0.417338
NC_000913	375665	375670		0.397236
NC_000913	375670	375675		0.433823
NC_000913	375675	375680		0.465499
NC_000913	375680	375685		0.513090
NC_000913	375685	375690		0.560959
NC_000913	375690	375695		0.763513
NC_000913	375695	375700		0.637749
NC_000913	375700	375705		0.651293
NC_000913	375705	375710		0.682566
NC_000913	375710	375715		0.704249
NC_000913	375715	375720		0.638910
NC_000913	375720	375725		0.631336
NC_000913	375725	375730		0.523207
NC_000913	375730	375735		0.546285
NC_000913	375735	375740		0.633026
NC_000913	375740	375745		0.620042
NC_000913	375745	375750		0.666195
NC_000913	375750	375755		0.705507
NC_000913	375755	375760		0.505955
NC_000913	375760	375765		0.467833
NC_000913	375765	375770		0.540991
NC_000913	375770	375775		0.519748
NC_000913	375775	375780		0.689698
NC_000913	375780	375785		0.676145
NC_000913	375785	375790		0.567950
NC_000913	375790	375795		0.625679
NC_000913	375795	375800		0.340714
NC_000913	375800	375805		0.272635
NC_000913	375805	375810		0.243603
NC_000913	375810	375815		0.258838
NC_000913	375815	375820		0.271948
NC_000913	375820	375825		0.265925
NC_000913	375825	375830		0.437369
NC_000913	375830	375835		0.504412
NC_000913	375835	375840		0.577175
NC_000913	375840	375845		0.546942
NC_000913	375845	375850		0.554686
NC_000913	375850	375855		0.497166
NC_000913	375855	375860		0.566678
NC_000913	375860	375865		0.575820
NC_000913	375865	375870		0.655087
NC_000913	375870	375875		0.731161
NC_000913	375875	375880		0.740027
NC_000913	375880	375885		0.845514
NC_000913	375885	375890		0.860285
NC_000913	375890	375895		1.794621
NC_000913	375895	375900		1.324627
NC_000913	375900	375905		1.224511
NC_000913	375905	375910		0.893880
NC_000913	375910	375915		0.738803
NC_000913	375915	375920		0.755965
NC_000913	375920	375925		0.728444
NC_000913	375925	375930		0.784898
NC_000913	375930	375935		0.755658
NC_000913	375935	375940		0.813209
NC_000913	375940	375945		0.813017
NC_000913	375945	375950		0.757385
NC_000913	375950	375955		0.833210
NC_000913	375955	375960		1.237825
NC_000913	375960	375965		1.440201
NC_000913	375965	375970		1.328758
NC_000913	375970	375975		1.249909
NC_000913	375975	375980		0.906601
NC_000913	375980	375985		0.719853
NC_000913	375985	375990		0.554896
NC_000913	375990	375995		0.462693
NC_000913	375995	376000		0.386327
NC_000913	376000	376005		0.522117
NC_000913	376005	376010		0.491516
NC_000913	376010	376015		0.557227
NC_000913	376015	376020		0.589460
NC_000913	376020	376025		0.591924
NC_000913	376025	376030		0.589674
NC_000913	376030	376035		0.575851
NC_000913	376035	376040		0.556938
NC_000913	376040	376045		0.578485
NC_000913	376045	376050		0.509921
NC_000913	376050	376055		0.620214
NC_000913	376055	376060		0.657716
NC_000913	376060	376065		0.681774
NC_000913	376065	376070		0.655155
NC_000913	376070	376075		0.631634
NC_000913	376075	376080		0.683052
NC_000913	376080	376085		0.843771
NC_000913	376085	376090		0.486407
NC_000913	376090	376095		0.432228
NC_000913	376095	376100		0.422583
NC_000913	376100	376105		0.366465
NC_000913	376105	376110		0.331675
NC_000913	376110	376115		0.352572
NC_000913	376115	376120		0.334560
NC_000913	376120	376125		0.379918
NC_000913	376125	376130		0.437827
NC_000913	376130	376135		0.380920
NC_000913	376135	376140		0.228674
NC_000913	376140	376145		0.215379
NC_000913	376145	376150		0.255039
NC_000913	376150	376155		0.247788
NC_000913	376155	376160		0.207412
NC_000913	376160	376165		0.195721
NC_000913	376165	376170		0.228091
NC_000913	376170	376175		0.257208
NC_000913	376175	376180		0.312092
NC_000913	376180	376185		0.315812
NC_000913	376185	376190		0.278037
NC_000913	376190	376195		0.225071
NC_000913	376195	376200		0.191589
NC_000913	376200	376205		0.198908
NC_000913	376205	376210		0.193437
NC_000913	376210	376215		0.187349
NC_000913	376215	376220		0.229947
NC_000913	376220	376225		0.270243
NC_000913	376225	376230		0.504716
NC_000913	376230	376235		0.340559
NC_000913	376235	376240		0.294765
NC_000913	376240	376245		0.323740
NC_000913	376245	376250		0.319915
NC_000913	376250	376255		0.295466
NC_000913	376255	376260		0.302452
NC_000913	376260	376265		0.366161
NC_000913	376265	376270		0.142512
NC_000913	376270	376275		0.123791
NC_000913	376275	376280		0.154839
NC_000913	376280	376285		0.113941
NC_000913	376285	376290		0.077526
NC_000913	376290	376295		0.062406
NC_000913	376295	376300		0.053775
NC_000913	376300	376305		0.072571
NC_000913	376305	376310		0.084743
NC_000913	376310	376315		0.100452
NC_000913	376315	376320		0.095280
NC_000913	376320	376325		0.108617
NC_000913	376325	376330		0.147161
NC_000913	376330	376335		0.082578
NC_000913	376335	376340		0.056540
NC_000913	376340	376345		0.053850
NC_000913	376345	376350		0.049100
NC_000913	376350	376355		0.038385
NC_000913	376355	376360		0.033189
NC_000913	376360	376365		0.065048
NC_000913	376365	376370		0.079137
NC_000913	376370	376375		0.164509
NC_000913	376375	376380		0.203564
NC_000913	376380	376385		0.159742
NC_000913	376385	376390		0.152229
NC_000913	376390	376395		0.142262
NC_000913	376395	376400		0.140092
NC_000913	376400	376405		0.135172
NC_000913	376405	376410		0.203854
NC_000913	376410	376415		0.269890
NC_000913	376415	376420		0.294155
NC_000913	376420	376425		0.345061
NC_000913	376425	376430		0.373399
NC_000913	376430	376435		0.444762
NC_000913	376435	376440		0.414252
NC_000913	376440	376445		0.386651
NC_000913	376445	376450		0.424544
NC_000913	376450	376455		0.487521
NC_000913	376455	376460		0.833794
NC_000913	376460	376465		0.855991
NC_000913	376465	376470		0.961369
NC_000913	376470	376475		0.925661
NC_000913	376475	376480		0.900465
NC_000913	376480	376485		0.894674
NC_000913	376485	376490		0.900065
NC_000913	376490	376495		0.719588
NC_000913	376495	376500		0.715420
NC_000913	376500	376505		0.716836
NC_000913	376505	376510		0.709484
NC_000913	376510	376515		0.719988
NC_000913	376515	376520		0.847202
NC_000913	376520	376525		0.841677
NC_000913	376525	376530		0.773123
NC_000913	376530	376535		0.826998
NC_000913	376535	376540		0.746671
NC_000913	376540	376545		0.791589
NC_000913	376545	376550		0.747087
NC_000913	376550	376555		0.584440
NC_000913	376555	376560		0.678859
NC_000913	376560	376565		0.659077
NC_000913	376565	376570		0.605403
NC_000913	376570	376575		0.565574
NC_000913	376575	376580		0.818537
NC_000913	376580	376585		0.916552
NC_000913	376585	376590		0.860289
NC_000913	376590	376595		0.886327
NC_000913	376595	376600		0.996256
NC_000913	376600	376605		0.988465
NC_000913	376605	376610		0.873168
NC_000913	376610	376615		0.731163
NC_000913	376615	376620		0.859951
NC_000913	376620	376625		0.990898
NC_000913	376625	376630		1.009103
NC_000913	376630	376635		0.995022
NC_000913	376635	376640		1.114851
NC_000913	376640	376645		1.100184
NC_000913	376645	376650		0.952810
NC_000913	376650	376655		0.765912
NC_000913	376655	376660		0.865999
NC_000913	376660	376665		0.943798
NC_000913	376665	376670		0.954600
NC_000913	376670	376675		0.952721
NC_000913	376675	376680		0.913761
NC_000913	376680	376685		1.028194
NC_000913	376685	376690		1.211599
NC_000913	376690	376695		1.275580
NC_000913	376695	376700		1.486878
NC_000913	376700	376705		1.216207
NC_000913	376705	376710		0.962590
NC_000913	376710	376715		0.776215
NC_000913	376715	376720		0.499530
NC_000913	376720	376725		0.411718
NC_000913	376725	376730		0.410357
NC_000913	376730	376735		0.339805
NC_000913	376735	376740		0.331743
NC_000913	376740	376745		0.311195
NC_000913	376745	376750		0.305734
NC_000913	376750	376755		0.298521
NC_000913	376755	376760		0.289664
NC_000913	376760	376765		0.342203
NC_000913	376765	376770		0.318907
NC_000913	376770	376775		0.232001
NC_000913	376775	376780		0.213332
NC_000913	376780	376785		0.196246
NC_000913	376785	376790		0.198796
NC_000913	376790	376795		0.211278
NC_000913	376795	376800		0.244868
NC_000913	376800	376805		0.309239
NC_000913	376805	376810		0.416064
NC_000913	376810	376815		0.488521
NC_000913	376815	376820		0.585190
NC_000913	376820	376825		0.696343
NC_000913	376825	376830		0.826824
NC_000913	376830	376835		0.908311
NC_000913	376835	376840		0.877182
NC_000913	376840	376845		0.800182
NC_000913	376845	376850		0.827660
NC_000913	376850	376855		0.821513
NC_000913	376855	376860		0.732016
NC_000913	376860	376865		0.792232
NC_000913	376865	376870		0.758285
NC_000913	376870	376875		0.621991
NC_000913	376875	376880		0.632112
NC_000913	376880	376885		0.538212
NC_000913	376885	376890		0.455871
NC_000913	376890	376895		0.447524
NC_000913	376895	376900		0.476963
NC_000913	376900	376905		0.716051
NC_000913	376905	376910		0.823554
NC_000913	376910	376915		0.764155
NC_000913	376915	376920		0.831124
NC_000913	376920	376925		0.932746
NC_000913	376925	376930		0.948045
NC_000913	376930	376935		0.861864
NC_000913	376935	376940		0.517424
NC_000913	376940	376945		0.491759
NC_000913	376945	376950		0.404620
NC_000913	376950	376955		0.327774
NC_000913	376955	376960		0.286474
NC_000913	376960	376965		0.254520
NC_000913	376965	376970		0.247580
NC_000913	376970	376975		0.271904
NC_000913	376975	376980		0.308090
NC_000913	376980	376985		0.707094
NC_000913	376985	376990		0.841477
NC_000913	376990	376995		0.874152
NC_000913	376995	377000		0.783963
NC_000913	377000	377005		1.452210
NC_000913	377005	377010		0.826565
NC_000913	377010	377015		0.565573
NC_000913	377015	377020		0.420402
NC_000913	377020	377025		0.476782
NC_000913	377025	377030		0.511111
NC_000913	377030	377035		0.392200
NC_000913	377035	377040		0.222725
NC_000913	377040	377045		0.220073
NC_000913	377045	377050		0.458866
NC_000913	377050	377055		0.334579
NC_000913	377055	377060		0.285493
NC_000913	377060	377065		0.351744
NC_000913	377065	377070		0.447102
NC_000913	377070	377075		0.532918
NC_000913	377075	377080		0.479209
NC_000913	377080	377085		0.413026
NC_000913	377085	377090		0.476118
NC_000913	377090	377095		0.577404
NC_000913	377095	377100		0.487556
NC_000913	377100	377105		0.530225
NC_000913	377105	377110		0.488432
NC_000913	377110	377115		0.266730
NC_000913	377115	377120		0.415076
NC_000913	377120	377125		0.377426
NC_000913	377125	377130		0.378209
NC_000913	377130	377135		0.195098
NC_000913	377135	377140		0.203575
NC_000913	377140	377145		0.106663
NC_000913	377145	377150		0.049782
NC_000913	377150	377155		0.043128
NC_000913	377155	377160		0.046070
NC_000913	377160	377165		0.049658
NC_000913	377165	377170		0.055168
NC_000913	377170	377175		0.044825
NC_000913	377175	377180		0.051942
NC_000913	377180	377185		0.085925
NC_000913	377185	377190		0.075891
NC_000913	377190	377195		0.109452
NC_000913	377195	377200		0.196360
NC_000913	377200	377205		0.242489
NC_000913	377205	377210		0.217821
NC_000913	377210	377215		0.231145
NC_000913	377215	377220		0.230587
NC_000913	377220	377225		0.302676
NC_000913	377225	377230		0.304110
NC_000913	377230	377235		0.323332
NC_000913	377235	377240		0.319751
NC_000913	377240	377245		0.314949
NC_000913	377245	377250		0.310973
NC_000913	377250	377255		0.369528
NC_000913	377255	377260		0.342981
NC_000913	377260	377265		0.556676
NC_000913	377265	377270		0.539517
NC_000913	377270	377275		0.543168
NC_000913	377275	377280		0.601904
NC_000913	377280	377285		0.604099
NC_000913	377285	377290		0.556637
NC_000913	377290	377295		0.508045
NC_000913	377295	377300		0.766697
NC_000913	377300	377305		0.687949
NC_000913	377305	377310		0.529770
NC_000913	377310	377315		0.548359
NC_000913	377315	377320		0.513571
NC_000913	377320	377325		0.387828
NC_000913	377325	377330		0.360116
NC_000913	377330	377335		0.316859
NC_000913	377335	377340		0.342021
NC_000913	377340	377345		0.326480
NC_000913	377345	377350		0.401032
NC_000913	377350	377355		0.443420
NC_000913	377355	377360		0.485172
NC_000913	377360	377365		0.605095
NC_000913	377365	377370		0.643635
NC_000913	377370	377375		0.659616
NC_000913	377375	377380		0.577022
NC_000913	377380	377385		0.491289
NC_000913	377385	377390		0.487787
NC_000913	377390	377395		0.414318
NC_000913	377395	377400		0.428873
NC_000913	377400	377405		0.337832
NC_000913	377405	377410		0.299691
NC_000913	377410	377415		0.226537
NC_000913	377415	377420		0.199666
NC_000913	377420	377425		0.181275
NC_000913	377425	377430		0.181161
NC_000913	377430	377435		0.146264
NC_000913	377435	377440		0.142962
NC_000913	377440	377445		0.133926
NC_000913	377445	377450		0.126159
NC_000913	377450	377455		0.134384
NC_000913	377455	377460		0.127302
NC_000913	377460	377465		0.108150
NC_000913	377465	377470		0.110665
NC_000913	377470	377475		0.102622
NC_000913	377475	377480		0.090414
NC_000913	377480	377485		0.075121
NC_000913	377485	377490		0.070265
NC_000913	377490	377495		0.055168
NC_000913	377495	377500		0.044382
NC_000913	377500	377505		0.052991
NC_000913	377505	377510		0.049263
NC_000913	377510	377515		0.070219
NC_000913	377515	377520		0.076558
NC_000913	377520	377525		0.093796
NC_000913	377525	377530		0.087908
NC_000913	377530	377535		0.086809
NC_000913	377535	377540		0.082025
NC_000913	377540	377545		0.082930
NC_000913	377545	377550		0.129178
NC_000913	377550	377555		0.150434
NC_000913	377555	377560		0.142548
NC_000913	377560	377565		0.148471
NC_000913	377565	377570		0.140950
NC_000913	377570	377575		0.099638
NC_000913	377575	377580		0.076579
NC_000913	377580	377585		0.051091
NC_000913	377585	377590		0.050475
NC_000913	377590	377595		0.040788
NC_000913	377595	377600		0.050063
NC_000913	377600	377605		0.047712
NC_000913	377605	377610		0.070328
NC_000913	377610	377615		0.119322
NC_000913	377615	377620		0.251793
NC_000913	377620	377625		0.329336
NC_000913	377625	377630		1.023902
NC_000913	377630	377635		1.064713
NC_000913	377635	377640		1.115739
NC_000913	377640	377645		1.083877
NC_000913	377645	377650		1.431265
NC_000913	377650	377655		1.665062
NC_000913	377655	377660		1.589950
NC_000913	377660	377665		1.457429
NC_000913	377665	377670		1.491588
NC_000913	377670	377675		1.824845
NC_000913	377675	377680		1.551095
NC_000913	377680	377685		1.352749
NC_000913	377685	377690		1.191641
NC_000913	377690	377695		1.150944
NC_000913	377695	377700		1.190650
NC_000913	377700	377705		1.192675
NC_000913	377705	377710		1.318439
NC_000913	377710	377715		1.340692
NC_000913	377715	377720		1.360570
NC_000913	377720	377725		1.103981
NC_000913	377725	377730		0.879826
NC_000913	377730	377735		0.829919
NC_000913	377735	377740		0.966211
NC_000913	377740	377745		1.026603
NC_000913	377745	377750		1.044912
NC_000913	377750	377755		1.245607
NC_000913	377755	377760		1.073300
NC_000913	377760	377765		0.985626
NC_000913	377765	377770		1.107156
NC_000913	377770	377775		1.104601
NC_000913	377775	377780		1.153139
NC_000913	377780	377785		1.054048
NC_000913	377785	377790		1.125864
NC_000913	377790	377795		1.274746
NC_000913	377795	377800		1.250938
NC_000913	377800	377805		1.169162
NC_000913	377805	377810		0.947570
NC_000913	377810	377815		0.501324
NC_000913	377815	377820		0.315158
NC_000913	377820	377825		0.247024
NC_000913	377825	377830		0.215706
NC_000913	377830	377835		0.153512
NC_000913	377835	377840		0.134333
NC_000913	377840	377845		0.129385
NC_000913	377845	377850		0.113701
NC_000913	377850	377855		0.110649
NC_000913	377855	377860		0.133866
NC_000913	377860	377865		0.160060
NC_000913	377865	377870		0.183914
NC_000913	377870	377875		0.197763
NC_000913	377875	377880		0.188226
NC_000913	377880	377885		0.330512
NC_000913	377885	377890		0.625796
NC_000913	377890	377895		0.343585
NC_000913	377895	377900		0.176504
NC_000913	377900	377905		0.076363
NC_000913	377905	377910		0.073207
NC_000913	377910	377915		0.063025
NC_000913	377915	377920		0.078114
NC_000913	377920	377925		0.074327
NC_000913	377925	377930		0.080615
NC_000913	377930	377935		0.104595
NC_000913	377935	377940		0.191327
NC_000913	377940	377945		0.272736
NC_000913	377945	377950		0.421240
NC_000913	377950	377955		0.665434
NC_000913	377955	377960		0.732254
NC_000913	377960	377965		0.598993
NC_000913	377965	377970		0.702677
NC_000913	377970	377975		0.684323
NC_000913	377975	377980		0.836184
NC_000913	377980	377985		0.978142
NC_000913	377985	377990		1.120386
NC_000913	377990	377995		1.195232
NC_000913	377995	378000		1.311491
NC_000913	378000	378005		1.260916
NC_000913	378005	378010		1.243248
NC_000913	378010	378015		1.549428
NC_000913	378015	378020		1.859150
NC_000913	378020	378025		1.704027
NC_000913	378025	378030		1.245865
NC_000913	378030	378035		1.099313
NC_000913	378035	378040		0.613365
NC_000913	378040	378045		0.611906
NC_000913	378045	378050		0.598887
NC_000913	378050	378055		0.579181
NC_000913	378055	378060		0.554181
NC_000913	378060	378065		0.573567
NC_000913	378065	378070		0.540256
NC_000913	378070	378075		0.555535
NC_000913	378075	378080		0.539837
NC_000913	378080	378085		0.577558
NC_000913	378085	378090		0.621774
NC_000913	378090	378095		0.775290
NC_000913	378095	378100		0.931033
NC_000913	378100	378105		0.645635
NC_000913	378105	378110		0.615712
NC_000913	378110	378115		0.506034
NC_000913	378115	378120		0.438525
NC_000913	378120	378125		0.404502
NC_000913	378125	378130		0.450297
NC_000913	378130	378135		0.480393
NC_000913	378135	378140		0.466416
NC_000913	378140	378145		0.682558
NC_000913	378145	378150		1.221033
NC_000913	378150	378155		1.095934
NC_000913	378155	378160		0.854043
NC_000913	378160	378165		0.821070
NC_000913	378165	378170		0.698936
NC_000913	378170	378175		0.656112
NC_000913	378175	378180		0.577491
NC_000913	378180	378185		0.687897
NC_000913	378185	378190		1.250775
NC_000913	378190	378195		1.614532
NC_000913	378195	378200		1.439196
NC_000913	378200	378205		1.307564
NC_000913	378205	378210		1.173672
NC_000913	378210	378215		1.152476
NC_000913	378215	378220		1.052337
NC_000913	378220	378225		1.081349
NC_000913	378225	378230		1.034898
NC_000913	378230	378235		0.869230
NC_000913	378235	378240		0.858077
NC_000913	378240	378245		0.957036
NC_000913	378245	378250		0.938286
NC_000913	378250	378255		0.829079
NC_000913	378255	378260		0.713005
NC_000913	378260	378265		0.783366
NC_000913	378265	378270		0.861947
NC_000913	378270	378275		0.885210
NC_000913	378275	378280		0.993102
NC_000913	378280	378285		1.078264
NC_000913	378285	378290		2.733493
NC_000913	378290	378295		2.183957
NC_000913	378295	378300		1.497139
NC_000913	378300	378305		1.173835
NC_000913	378305	378310		0.236692
NC_000913	378310	378315		0.206561
NC_000913	378315	378320		0.082805
NC_000913	378320	378325		0.062486
NC_000913	378325	378330		0.056207
NC_000913	378330	378335		0.057648
NC_000913	378335	378340		0.059089
NC_000913	378340	378345		0.060697
NC_000913	378345	378350		0.064848
NC_000913	378350	378355		0.063886
NC_000913	378355	378360		0.058009
NC_000913	378360	378365		0.063529
NC_000913	378365	378370		0.078062
NC_000913	378370	378375		0.089722
NC_000913	378375	378380		0.105928
NC_000913	378380	378385		0.045817
NC_000913	378385	378390		0.034324
NC_000913	378390	378395		0.018187
NC_000913	378395	378400		0.019287
NC_000913	378400	378405		0.019237
NC_000913	378405	378410		0.020379
NC_000913	378410	378415		0.023571
NC_000913	378415	378420		0.027790
NC_000913	378420	378425		0.164879
NC_000913	378425	378430		0.220602
NC_000913	378430	378435		0.220308
NC_000913	378435	378440		0.237896
NC_000913	378440	378445		0.296767
NC_000913	378445	378450		0.376960
NC_000913	378450	378455		0.435304
NC_000913	378455	378460		0.490154
NC_000913	378460	378465		0.614586
NC_000913	378465	378470		0.762145
NC_000913	378470	378475		0.873145
NC_000913	378475	378480		0.731128
NC_000913	378480	378485		0.762824
NC_000913	378485	378490		0.550312
NC_000913	378490	378495		0.288647
NC_000913	378495	378500		0.205238
NC_000913	378500	378505		0.063698
NC_000913	378505	378510		0.032780
NC_000913	378510	378515		0.025113
NC_000913	378515	378520		0.042593
NC_000913	378520	378525		0.043790
NC_000913	378525	378530		0.038638
NC_000913	378530	378535		0.045051
NC_000913	378535	378540		0.034677
NC_000913	378540	378545		0.042031
NC_000913	378545	378550		0.062912
NC_000913	378550	378555		0.083702
NC_000913	378555	378560		0.054399
NC_000913	378560	378565		0.067482
NC_000913	378565	378570		0.099219
NC_000913	378570	378575		0.132876
NC_000913	378575	378580		0.099909
NC_000913	378580	378585		0.118665
NC_000913	378585	378590		0.123494
NC_000913	378590	378595		0.071263
NC_000913	378595	378600		0.081638
NC_000913	378600	378605		0.093885
NC_000913	378605	378610		0.079068
NC_000913	378610	378615		0.070479
NC_000913	378615	378620		0.087893
NC_000913	378620	378625		0.084180
NC_000913	378625	378630		0.087237
NC_000913	378630	378635		0.090946
NC_000913	378635	378640		0.108494
NC_000913	378640	378645		0.147248
NC_000913	378645	378650		0.295757
NC_000913	378650	378655		0.310807
NC_000913	378655	378660		0.315207
NC_000913	378660	378665		0.338953
NC_000913	378665	378670		0.234353
NC_000913	378670	378675		0.211014
NC_000913	378675	378680		0.180151
NC_000913	378680	378685		0.132079
NC_000913	378685	378690		0.130145
NC_000913	378690	378695		0.103771
NC_000913	378695	378700		0.122084
NC_000913	378700	378705		0.133377
NC_000913	378705	378710		0.153104
NC_000913	378710	378715		0.146566
NC_000913	378715	378720		0.196655
NC_000913	378720	378725		0.186044
NC_000913	378725	378730		0.163733
NC_000913	378730	378735		0.146684
NC_000913	378735	378740		0.148771
NC_000913	378740	378745		0.126182
NC_000913	378745	378750		0.092075
NC_000913	378750	378755		0.097586
NC_000913	378755	378760		0.098202
NC_000913	378760	378765		0.108054
NC_000913	378765	378770		0.087814
NC_000913	378770	378775		0.120353
NC_000913	378775	378780		0.113897
NC_000913	378780	378785		0.147208
NC_000913	378785	378790		0.241175
NC_000913	378790	378795		0.361340
NC_000913	378795	378800		0.474550
NC_000913	378800	378805		0.492640
NC_000913	378805	378810		0.585766
NC_000913	378810	378815		0.829942
NC_000913	378815	378820		0.337404
NC_000913	378820	378825		0.459937
NC_000913	378825	378830		0.474166
NC_000913	378830	378835		0.798543
NC_000913	378835	378840		0.579485
NC_000913	378840	378845		0.043475
NC_000913	378845	378850		0.080753
NC_000913	378850	378855		0.027683
NC_000913	378855	378860		0.049557
NC_000913	378860	378865		0.032782
NC_000913	378865	378870		0.019507
NC_000913	378870	378875		0.020664
NC_000913	378875	378880		0.021091
NC_000913	378880	378885		0.026600
NC_000913	378885	378890		0.026489
NC_000913	378890	378895		0.035690
NC_000913	378895	378900		0.076244
NC_000913	378900	378905		0.137032
NC_000913	378905	378910		0.140266
NC_000913	378910	378915		0.267358
NC_000913	378915	378920		0.295939
NC_000913	378920	378925		0.268401
NC_000913	378925	378930		0.146114
NC_000913	378930	378935		0.112673
NC_000913	378935	378940		0.071922
NC_000913	378940	378945		0.066587
NC_000913	378945	378950		0.058518
NC_000913	378950	378955		0.050247
NC_000913	378955	378960		0.055184
NC_000913	378960	378965		0.064111
NC_000913	378965	378970		0.083371
NC_000913	378970	378975		0.066493
NC_000913	378975	378980		0.077059
NC_000913	378980	378985		0.079605
NC_000913	378985	378990		0.078081
NC_000913	378990	378995		0.110088
NC_000913	378995	379000		0.090227
NC_000913	379000	379005		0.088998
NC_000913	379005	379010		0.077046
NC_000913	379010	379015		0.083865
NC_000913	379015	379020		0.097096
NC_000913	379020	379025		0.126210
NC_000913	379025	379030		0.117813
NC_000913	379030	379035		0.163841
NC_000913	379035	379040		0.180457
NC_000913	379040	379045		0.222019
NC_000913	379045	379050		0.202783
NC_000913	379050	379055		0.181539
NC_000913	379055	379060		0.208884
NC_000913	379060	379065		0.134175
NC_000913	379065	379070		0.131571
NC_000913	379070	379075		0.126817
NC_000913	379075	379080		0.116495
NC_000913	379080	379085		0.160952
NC_000913	379085	379090		0.148815
NC_000913	379090	379095		0.103336
NC_000913	379095	379100		0.086554
NC_000913	379100	379105		0.078930
NC_000913	379105	379110		0.069673
NC_000913	379110	379115		0.037670
NC_000913	379115	379120		0.023955
NC_000913	379120	379125		0.015380
NC_000913	379125	379130		0.013618
NC_000913	379130	379135		0.025837
NC_000913	379135	379140		0.027120
NC_000913	379140	379145		0.171540
NC_000913	379145	379150		0.176752
NC_000913	379150	379155		0.380153
NC_000913	379155	379160		0.310365
NC_000913	379160	379165		0.418286
NC_000913	379165	379170		0.412135
NC_000913	379170	379175		0.530817
NC_000913	379175	379180		0.267697
NC_000913	379180	379185		0.265557
NC_000913	379185	379190		0.295654
NC_000913	379190	379195		0.279363
NC_000913	379195	379200		0.184819
NC_000913	379200	379205		0.184145
NC_000913	379205	379210		0.140364
NC_000913	379210	379215		0.132105
NC_000913	379215	379220		0.111159
NC_000913	379220	379225		0.086488
NC_000913	379225	379230		0.073309
NC_000913	379230	379235		0.107235
NC_000913	379235	379240		0.098771
NC_000913	379240	379245		0.086232
NC_000913	379245	379250		0.075678
NC_000913	379250	379255		0.085844
NC_000913	379255	379260		0.118882
NC_000913	379260	379265		0.133246
NC_000913	379265	379270		0.156220
NC_000913	379270	379275		0.212290
NC_000913	379275	379280		0.192148
NC_000913	379280	379285		0.153031
NC_000913	379285	379290		0.155507
NC_000913	379290	379295		0.133968
NC_000913	379295	379300		0.103286
NC_000913	379300	379305		0.101695
NC_000913	379305	379310		0.099724
NC_000913	379310	379315		0.115223
NC_000913	379315	379320		0.109305
NC_000913	379320	379325		0.114091
NC_000913	379325	379330		0.120199
NC_000913	379330	379335		0.122270
NC_000913	379335	379340		0.104781
NC_000913	379340	379345		0.141270
NC_000913	379345	379350		0.121808
NC_000913	379350	379355		0.141763
NC_000913	379355	379360		0.116577
NC_000913	379360	379365		0.096593
NC_000913	379365	379370		0.148066
NC_000913	379370	379375		0.159047
NC_000913	379375	379380		0.156897
NC_000913	379380	379385		0.143859
NC_000913	379385	379390		0.161586
NC_000913	379390	379395		0.163795
NC_000913	379395	379400		0.241970
NC_000913	379400	379405		0.195058
NC_000913	379405	379410		0.565721
NC_000913	379410	379415		0.555261
NC_000913	379415	379420		0.623346
NC_000913	379420	379425		0.592099
NC_000913	379425	379430		0.376317
NC_000913	379430	379435		0.391335
NC_000913	379435	379440		0.370540
NC_000913	379440	379445		0.380870
NC_000913	379445	379450		0.398137
NC_000913	379450	379455		0.286122
NC_000913	379455	379460		0.307625
NC_000913	379460	379465		0.344772
NC_000913	379465	379470		0.360010
NC_000913	379470	379475		0.321588
NC_000913	379475	379480		0.345761
NC_000913	379480	379485		0.397558
NC_000913	379485	379490		0.381926
NC_000913	379490	379495		0.337553
NC_000913	379495	379500		0.351284
NC_000913	379500	379505		0.367578
NC_000913	379505	379510		0.491665
NC_000913	379510	379515		0.524886
NC_000913	379515	379520		0.663258
NC_000913	379520	379525		0.731440
NC_000913	379525	379530		0.639359
NC_000913	379530	379535		0.688294
NC_000913	379535	379540		0.602698
NC_000913	379540	379545		0.668238
NC_000913	379545	379550		0.648574
NC_000913	379550	379555		0.950797
NC_000913	379555	379560		1.005764
NC_000913	379560	379565		1.212420
NC_000913	379565	379570		1.645455
NC_000913	379570	379575		2.198062
NC_000913	379575	379580		3.012626
NC_000913	379580	379585		3.305815
NC_000913	379585	379590		3.306304
NC_000913	379590	379595		4.367057
NC_000913	379595	379600		5.388187
NC_000913	379600	379605		5.388479
NC_000913	379605	379610		5.394412
NC_000913	379610	379615		4.751019
NC_000913	379615	379620		4.228283
NC_000913	379620	379625		3.792154
NC_000913	379625	379630		3.844425
NC_000913	379630	379635		2.891186
NC_000913	379635	379640		1.836723
NC_000913	379640	379645		1.138929
NC_000913	379645	379650		0.656768
NC_000913	379650	379655		0.479482
NC_000913	379655	379660		0.327738
NC_000913	379660	379665		0.282280
NC_000913	379665	379670		0.263571
NC_000913	379670	379675		0.264786
NC_000913	379675	379680		0.317480
NC_000913	379680	379685		0.271232
NC_000913	379685	379690		0.382725
NC_000913	379690	379695		0.562651
NC_000913	379695	379700		0.366787
NC_000913	379700	379705		0.320142
NC_000913	379705	379710		0.334035
NC_000913	379710	379715		0.399614
NC_000913	379715	379720		0.498989
NC_000913	379720	379725		0.447302
NC_000913	379725	379730		0.423975
NC_000913	379730	379735		0.457559
NC_000913	379735	379740		0.407693
NC_000913	379740	379745		0.422210
NC_000913	379745	379750		0.420979
NC_000913	379750	379755		0.381098
NC_000913	379755	379760		0.389164
NC_000913	379760	379765		0.462307
NC_000913	379765	379770		0.662821
NC_000913	379770	379775		0.591231
NC_000913	379775	379780		0.591046
NC_000913	379780	379785		0.653232
NC_000913	379785	379790		0.276528
NC_000913	379790	379795		0.223806
NC_000913	379795	379800		0.199164
NC_000913	379800	379805		0.192252
NC_000913	379805	379810		0.201056
NC_000913	379810	379815		0.228887
NC_000913	379815	379820		0.475665
NC_000913	379820	379825		0.545616
NC_000913	379825	379830		0.529617
NC_000913	379830	379835		0.638451
NC_000913	379835	379840		0.713753
NC_000913	379840	379845		0.333976
NC_000913	379845	379850		0.428635
NC_000913	379850	379855		0.346321
NC_000913	379855	379860		0.306534
NC_000913	379860	379865		0.315977
NC_000913	379865	379870		0.283215
NC_000913	379870	379875		0.290398
NC_000913	379875	379880		0.260712
NC_000913	379880	379885		0.250837
NC_000913	379885	379890		0.280039
NC_000913	379890	379895		0.329670
NC_000913	379895	379900		0.535249
NC_000913	379900	379905		0.613042
NC_000913	379905	379910		0.758344
NC_000913	379910	379915		0.940544
NC_000913	379915	379920		1.194001
NC_000913	379920	379925		1.331030
NC_000913	379925	379930		1.426058
NC_000913	379930	379935		2.257630
NC_000913	379935	379940		3.022181
NC_000913	379940	379945		3.034655
NC_000913	379945	379950		3.057781
NC_000913	379950	379955		2.852636
NC_000913	379955	379960		1.340321
NC_000913	379960	379965		0.936017
NC_000913	379965	379970		0.893067
NC_000913	379970	379975		0.464809
NC_000913	379975	379980		0.383072
NC_000913	379980	379985		0.383324
NC_000913	379985	379990		0.251409
NC_000913	379990	379995		0.434788
NC_000913	379995	380000		0.541841
NC_000913	380000	380005		0.602050
NC_000913	380005	380010		0.434378
NC_000913	380010	380015		0.390673
NC_000913	380015	380020		0.307105
NC_000913	380020	380025		0.284851
NC_000913	380025	380030		0.190769
NC_000913	380030	380035		0.225668
NC_000913	380035	380040		0.184954
NC_000913	380040	380045		0.168898
NC_000913	380045	380050		0.178286
NC_000913	380050	380055		0.206862
NC_000913	380055	380060		0.201501
NC_000913	380060	380065		0.213141
NC_000913	380065	380070		0.231787
NC_000913	380070	380075		0.213297
NC_000913	380075	380080		0.245444
NC_000913	380080	380085		0.200896
NC_000913	380085	380090		0.147204
NC_000913	380090	380095		0.156532
NC_000913	380095	380100		0.153372
NC_000913	380100	380105		0.213326
NC_000913	380105	380110		0.280299
NC_000913	380110	380115		0.375659
NC_000913	380115	380120		0.341819
NC_000913	380120	380125		0.286337
NC_000913	380125	380130		0.315007
NC_000913	380130	380135		0.229391
NC_000913	380135	380140		0.204508
NC_000913	380140	380145		0.240207
NC_000913	380145	380150		0.155725
NC_000913	380150	380155		0.133077
NC_000913	380155	380160		0.173264
NC_000913	380160	380165		0.226248
NC_000913	380165	380170		0.474237
NC_000913	380170	380175		0.484557
NC_000913	380175	380180		0.652792
NC_000913	380180	380185		0.691328
NC_000913	380185	380190		1.252143
NC_000913	380190	380195		1.216570
NC_000913	380195	380200		0.957741
NC_000913	380200	380205		0.756316
NC_000913	380205	380210		0.747178
NC_000913	380210	380215		0.709219
NC_000913	380215	380220		0.495397
NC_000913	380220	380225		0.461377
NC_000913	380225	380230		0.436584
NC_000913	380230	380235		0.411199
NC_000913	380235	380240		0.407576
NC_000913	380240	380245		0.398812
NC_000913	380245	380250		0.389795
NC_000913	380250	380255		0.379528
NC_000913	380255	380260		0.387997
NC_000913	380260	380265		0.383908
NC_000913	380265	380270		0.365447
NC_000913	380270	380275		0.284483
NC_000913	380275	380280		0.207524
NC_000913	380280	380285		0.237810
NC_000913	380285	380290		0.233425
NC_000913	380290	380295		0.162387
NC_000913	380295	380300		0.185609
NC_000913	380300	380305		0.191573
NC_000913	380305	380310		0.160430
NC_000913	380310	380315		0.240952
NC_000913	380315	380320		0.261202
NC_000913	380320	380325		0.300089
NC_000913	380325	380330		0.630367
NC_000913	380330	380335		0.470720
NC_000913	380335	380340		0.578429
NC_000913	380340	380345		0.685241
NC_000913	380345	380350		0.581753
NC_000913	380350	380355		0.593696
NC_000913	380355	380360		0.585436
NC_000913	380360	380365		0.537648
NC_000913	380365	380370		0.488339
NC_000913	380370	380375		0.479649
NC_000913	380375	380380		0.563291
NC_000913	380380	380385		0.552822
NC_000913	380385	380390		0.771657
NC_000913	380390	380395		0.560980
NC_000913	380395	380400		0.591695
NC_000913	380400	380405		0.585388
NC_000913	380405	380410		0.431096
NC_000913	380410	380415		0.253380
NC_000913	380415	380420		0.285557
NC_000913	380420	380425		0.313421
NC_000913	380425	380430		0.285322
NC_000913	380430	380435		0.280595
NC_000913	380435	380440		0.813889
NC_000913	380440	380445		0.885916
NC_000913	380445	380450		1.021999
NC_000913	380450	380455		1.039196
NC_000913	380455	380460		1.244994
NC_000913	380460	380465		1.226304
NC_000913	380465	380470		0.705561
NC_000913	380470	380475		0.526021
NC_000913	380475	380480		0.676957
NC_000913	380480	380485		0.566248
NC_000913	380485	380490		0.514431
NC_000913	380490	380495		0.543423
NC_000913	380495	380500		0.571522
NC_000913	380500	380505		0.669694
NC_000913	380505	380510		0.924959
NC_000913	380510	380515		0.307781
NC_000913	380515	380520		0.209535
NC_000913	380520	380525		0.214102
NC_000913	380525	380530		0.228332
NC_000913	380530	380535		0.236111
NC_000913	380535	380540		0.226100
NC_000913	380540	380545		0.260136
NC_000913	380545	380550		0.667782
NC_000913	380550	380555		0.812603
NC_000913	380555	380560		0.975057
NC_000913	380560	380565		1.596218
NC_000913	380565	380570		2.016412
NC_000913	380570	380575		2.143313
NC_000913	380575	380580		2.269633
NC_000913	380580	380585		2.155531
NC_000913	380585	380590		2.340431
NC_000913	380590	380595		1.593239
NC_000913	380595	380600		0.861952
NC_000913	380600	380605		0.358420
NC_000913	380605	380610		0.333196
NC_000913	380610	380615		0.310329
NC_000913	380615	380620		0.290293
NC_000913	380620	380625		0.285178
NC_000913	380625	380630		0.404258
NC_000913	380630	380635		0.583492
NC_000913	380635	380640		0.565499
NC_000913	380640	380645		0.721746
NC_000913	380645	380650		0.574483
NC_000913	380650	380655		0.338221
NC_000913	380655	380660		0.335069
NC_000913	380660	380665		0.344053
NC_000913	380665	380670		0.332332
NC_000913	380670	380675		0.206714
NC_000913	380675	380680		0.189108
NC_000913	380680	380685		0.167096
NC_000913	380685	380690		0.183293
NC_000913	380690	380695		0.135084
NC_000913	380695	380700		0.150870
NC_000913	380700	380705		0.138597
NC_000913	380705	380710		0.148668
NC_000913	380710	380715		0.149940
NC_000913	380715	380720		0.212201
NC_000913	380720	380725		0.288460
NC_000913	380725	380730		0.290380
NC_000913	380730	380735		0.325777
NC_000913	380735	380740		0.399727
NC_000913	380740	380745		0.350254
NC_000913	380745	380750		0.420762
NC_000913	380750	380755		0.339771
NC_000913	380755	380760		0.343739
NC_000913	380760	380765		0.326404
NC_000913	380765	380770		0.343727
NC_000913	380770	380775		0.383552
NC_000913	380775	380780		0.476594
NC_000913	380780	380785		0.401323
NC_000913	380785	380790		0.331625
NC_000913	380790	380795		0.353656
NC_000913	380795	380800		0.323372
NC_000913	380800	380805		0.272917
NC_000913	380805	380810		0.282144
NC_000913	380810	380815		0.299109
NC_000913	380815	380820		0.289837
NC_000913	380820	380825		0.289524
NC_000913	380825	380830		0.519232
NC_000913	380830	380835		0.504377
NC_000913	380835	380840		0.526703
NC_000913	380840	380845		0.522200
NC_000913	380845	380850		0.786428
NC_000913	380850	380855		0.968297
NC_000913	380855	380860		1.445942
NC_000913	380860	380865		1.769177
NC_000913	380865	380870		1.832956
NC_000913	380870	380875		2.018269
NC_000913	380875	380880		2.483981
NC_000913	380880	380885		3.161417
NC_000913	380885	380890		2.303916
NC_000913	380890	380895		2.102216
NC_000913	380895	380900		1.973256
NC_000913	380900	380905		1.890842
NC_000913	380905	380910		1.557265
NC_000913	380910	380915		1.328518
NC_000913	380915	380920		1.090971
NC_000913	380920	380925		1.242797
NC_000913	380925	380930		1.306607
NC_000913	380930	380935		1.404703
NC_000913	380935	380940		1.619965
NC_000913	380940	380945		2.108855
NC_000913	380945	380950		2.621554
NC_000913	380950	380955		2.488726
NC_000913	380955	380960		2.455060
NC_000913	380960	380965		2.218990
NC_000913	380965	380970		2.035229
NC_000913	380970	380975		1.439425
NC_000913	380975	380980		1.308748
NC_000913	380980	380985		1.300600
NC_000913	380985	380990		1.402574
NC_000913	380990	380995		1.379283
NC_000913	380995	381000		1.445076
NC_000913	381000	381005		2.175761
NC_000913	381005	381010		2.134988
NC_000913	381010	381015		2.127522
NC_000913	381015	381020		2.175559
NC_000913	381020	381025		1.676175
NC_000913	381025	381030		1.707587
NC_000913	381030	381035		1.589906
NC_000913	381035	381040		1.544609
NC_000913	381040	381045		1.342189
NC_000913	381045	381050		1.002674
NC_000913	381050	381055		0.940955
NC_000913	381055	381060		0.937417
NC_000913	381060	381065		0.898475
NC_000913	381065	381070		0.860657
NC_000913	381070	381075		0.989116
NC_000913	381075	381080		0.910622
NC_000913	381080	381085		0.705263
NC_000913	381085	381090		0.672578
NC_000913	381090	381095		0.757382
NC_000913	381095	381100		0.975262
NC_000913	381100	381105		0.805632
NC_000913	381105	381110		0.861579
NC_000913	381110	381115		0.742801
NC_000913	381115	381120		0.731733
NC_000913	381120	381125		0.852415
NC_000913	381125	381130		1.021791
NC_000913	381130	381135		0.968807
NC_000913	381135	381140		1.097389
NC_000913	381140	381145		1.468250
NC_000913	381145	381150		1.426663
NC_000913	381150	381155		1.209335
NC_000913	381155	381160		1.201878
NC_000913	381160	381165		1.169560
NC_000913	381165	381170		1.351964
NC_000913	381170	381175		1.307025
NC_000913	381175	381180		1.321724
NC_000913	381180	381185		1.060831
NC_000913	381185	381190		1.024568
NC_000913	381190	381195		0.933723
NC_000913	381195	381200		0.817171
NC_000913	381200	381205		0.933302
NC_000913	381205	381210		0.908401
NC_000913	381210	381215		1.034917
NC_000913	381215	381220		1.110714
NC_000913	381220	381225		1.128181
NC_000913	381225	381230		1.492512
NC_000913	381230	381235		1.842229
NC_000913	381235	381240		1.794332
NC_000913	381240	381245		1.792572
NC_000913	381245	381250		2.595099
NC_000913	381250	381255		1.813864
NC_000913	381255	381260		1.840301
NC_000913	381260	381265		1.829248
NC_000913	381265	381270		1.894664
NC_000913	381270	381275		1.859068
NC_000913	381275	381280		2.097110
NC_000913	381280	381285		2.009736
NC_000913	381285	381290		1.843828
NC_000913	381290	381295		1.830657
NC_000913	381295	381300		1.746322
NC_000913	381300	381305		1.326233
NC_000913	381305	381310		1.141688
NC_000913	381310	381315		1.259641
NC_000913	381315	381320		1.175084
NC_000913	381320	381325		0.695779
NC_000913	381325	381330		0.610003
NC_000913	381330	381335		0.769887
NC_000913	381335	381340		0.770510
NC_000913	381340	381345		0.776337
NC_000913	381345	381350		1.272187
NC_000913	381350	381355		1.978392
NC_000913	381355	381360		3.870374
NC_000913	381360	381365		2.139480
NC_000913	381365	381370		2.152703
NC_000913	381370	381375		2.152877
NC_000913	381375	381380		1.905975
NC_000913	381380	381385		1.920168
NC_000913	381385	381390		1.860740
NC_000913	381390	381395		1.701789
NC_000913	381395	381400		1.503505
NC_000913	381400	381405		1.813699
NC_000913	381405	381410		1.550733
NC_000913	381410	381415		0.836505
NC_000913	381415	381420		0.676524
NC_000913	381420	381425		0.676474
NC_000913	381425	381430		1.364318
NC_000913	381430	381435		1.563880
NC_000913	381435	381440		1.218918
NC_000913	381440	381445		2.759079
NC_000913	381445	381450		2.006889
NC_000913	381450	381455		2.006754
NC_000913	381455	381460		4.291691
NC_000913	381460	381465		3.196046
NC_000913	381465	381470		3.196049
NC_000913	381470	381475		3.639358
NC_000913	381475	381480		3.629940
NC_000913	381480	381485		3.630379
NC_000913	381485	381490		3.647496
NC_000913	381490	381495		3.639874
NC_000913	381495	381500		1.501793
NC_000913	381500	381505		0.457957
NC_000913	381505	381510		0.457956
NC_000913	381510	381515		0.457719
NC_000913	381515	381520		0.457195
NC_000913	381520	381525		0.457194
NC_000913	381525	381530		0.454980
NC_000913	381530	381535		0.454979
NC_000913	381535	381540		0.454831
NC_000913	381540	381545		0.454681
NC_000913	381545	381550		0.454611
NC_000913	381550	381555		0.454610
NC_000913	381555	381560		0.454609
NC_000913	381560	381565		1.438394
NC_000913	381565	381570		0.748512
NC_000913	381570	381575		0.748511
NC_000913	381575	381580		0.748510
NC_000913	381580	381585		0.748509
NC_000913	381585	381590		0.748508
NC_000913	381590	381595		0.744285
NC_000913	381595	381600		0.744284
NC_000913	381600	381605		0.744282
NC_000913	381605	381610		0.744281
NC_000913	381610	381615		0.744280
NC_000913	381615	381620		0.741805
NC_000913	381620	381625		0.741804
NC_000913	381625	381630		0.741803
NC_000913	381630	381635		0.741802
NC_000913	381635	381640		0.737952
NC_000913	381640	381645		0.737951
NC_000913	381645	381650		0.736771
NC_000913	381650	381655		0.736770
NC_000913	381655	381660		0.736769
NC_000913	381660	381665		0.736768
NC_000913	381665	381670		0.733699
NC_000913	381670	381675		0.733698
NC_000913	381675	381680		0.733696
NC_000913	381680	381685		0.733695
NC_000913	381685	381690		0.720292
NC_000913	381690	381695		0.720290
NC_000913	381695	381700		0.720289
NC_000913	381700	381705		0.720288
NC_000913	381705	381710		0.720287
NC_000913	381710	381715		0.720286
NC_000913	381715	381720		0.720285
NC_000913	381720	381725		0.720284
NC_000913	381725	381730		0.720282
NC_000913	381730	381735		0.720281
NC_000913	381735	381740		0.720280
NC_000913	381740	381745		0.720279
NC_000913	381745	381750		0.720278
NC_000913	381750	381755		0.720277
NC_000913	381755	381760		0.720276
NC_000913	381760	381765		0.720141
NC_000913	381765	381770		0.720140
NC_000913	381770	381775		0.718223
NC_000913	381775	381780		0.718222
NC_000913	381780	381785		0.718221
NC_000913	381785	381790		1.157218
NC_000913	381790	381795		1.157218
NC_000913	381795	381800		1.157218
NC_000913	381800	381805		1.157218
NC_000913	381805	381810		1.157217
NC_000913	381810	381815		1.157217
NC_000913	381815	381820		1.157217
NC_000913	381820	381825		1.157217
NC_000913	381825	381830		1.157217
NC_000913	381830	381835		1.157217
NC_000913	381835	381840		1.157217
NC_000913	381840	381845		1.157217
NC_000913	381845	381850		1.157216
NC_000913	381850	381855		1.157216
NC_000913	381855	381860		1.157216
NC_000913	381860	381865		1.157216
NC_000913	381865	381870		1.157216
NC_000913	381870	381875		1.157216
NC_000913	381875	381880		1.157216
NC_000913	381880	381885		1.157215
NC_000913	381885	381890		1.157215
NC_000913	381890	381895		1.157215
NC_000913	381895	381900		1.157215
NC_000913	381900	381905		1.157215
NC_000913	381905	381910		1.157215
NC_000913	381910	381915		1.157215
NC_000913	381915	381920		1.157214
NC_000913	381920	381925		1.157214
NC_000913	381925	381930		1.157214
NC_000913	381930	381935		1.157214
NC_000913	381935	381940		1.157214
NC_000913	381940	381945		1.157214
NC_000913	381945	381950		1.157214
NC_000913	381950	381955		1.157213
NC_000913	381955	381960		1.157213
NC_000913	381960	381965		1.157213
NC_000913	381965	381970		1.157213
NC_000913	381970	381975		1.157213
NC_000913	381975	381980		1.157213
NC_000913	381980	381985		1.157213
NC_000913	381985	381990		1.157213
NC_000913	381990	381995		1.157212
NC_000913	381995	382000		1.157212
NC_000913	382000	382005		1.157212
NC_000913	382005	382010		1.157212
NC_000913	382010	382015		1.157212
NC_000913	382015	382020		1.157212
NC_000913	382020	382025		1.157212
NC_000913	382025	382030		1.157211
NC_000913	382030	382035		1.157211
NC_000913	382035	382040		1.157211
NC_000913	382040	382045		1.157211
NC_000913	382045	382050		1.157211
NC_000913	382050	382055		1.157211
NC_000913	382055	382060		1.157211
NC_000913	382060	382065		1.619270
NC_000913	382065	382070		1.619271
NC_000913	382070	382075		1.619272
NC_000913	382075	382080		1.619274
NC_000913	382080	382085		1.619275
NC_000913	382085	382090		1.619276
NC_000913	382090	382095		1.619277
NC_000913	382095	382100		1.619279
NC_000913	382100	382105		1.619280
NC_000913	382105	382110		1.619281
NC_000913	382110	382115		1.619282
NC_000913	382115	382120		1.619284
NC_000913	382120	382125		1.619285
NC_000913	382125	382130		1.619286
NC_000913	382130	382135		1.619288
NC_000913	382135	382140		1.619289
NC_000913	382140	382145		1.619290
NC_000913	382145	382150		1.619291
NC_000913	382150	382155		1.619293
NC_000913	382155	382160		1.619294
NC_000913	382160	382165		1.619295
NC_000913	382165	382170		1.619296
NC_000913	382170	382175		1.619298
NC_000913	382175	382180		1.619299
NC_000913	382180	382185		1.619300
NC_000913	382185	382190		1.676705
NC_000913	382190	382195		1.676706
NC_000913	382195	382200		1.676707
NC_000913	382200	382205		1.676709
NC_000913	382205	382210		1.676710
NC_000913	382210	382215		3.177744
NC_000913	382215	382220		3.177751
NC_000913	382220	382225		3.177757
NC_000913	382225	382230		3.195744
NC_000913	382230	382235		3.196920
NC_000913	382235	382240		3.196926
NC_000913	382240	382245		3.196933
NC_000913	382245	382250		2.524559
NC_000913	382250	382255		2.524563
NC_000913	382255	382260		2.528896
NC_000913	382260	382265		2.539780
NC_000913	382265	382270		2.539784
NC_000913	382270	382275		2.539788
NC_000913	382275	382280		2.539792
NC_000913	382280	382285		2.006187
NC_000913	382285	382290		2.006189
NC_000913	382290	382295		2.006191
NC_000913	382295	382300		2.352819
NC_000913	382300	382305		1.918818
NC_000913	382305	382310		1.918820
NC_000913	382310	382315		1.918821
NC_000913	382315	382320		1.918823
NC_000913	382320	382325		1.320685
NC_000913	382325	382330		1.320686
NC_000913	382330	382335		1.320686
NC_000913	382335	382340		1.318595
NC_000913	382340	382345		1.318595
NC_000913	382345	382350		1.319573
NC_000913	382350	382355		1.319573
NC_000913	382355	382360		1.319573
NC_000913	382360	382365		1.319574
NC_000913	382365	382370		1.319574
NC_000913	382370	382375		1.318584
NC_000913	382375	382380		1.318585
NC_000913	382380	382385		0.738964
NC_000913	382385	382390		0.577647
NC_000913	382390	382395		0.576322
NC_000913	382395	382400		0.577059
NC_000913	382400	382405		0.576153
NC_000913	382405	382410		0.353011
NC_000913	382410	382415		0.329735
NC_000913	382415	382420		0.055187
NC_000913	382420	382425		0.107840
NC_000913	382425	382430		0.146599
NC_000913	382430	382435		0.146533
NC_000913	382435	382440		0.206533
NC_000913	382440	382445		0.106004
NC_000913	382445	382450		0.036650
NC_000913	382450	382455		0.119111
NC_000913	382455	382460		0.021861
NC_000913	382460	382465		0.020261
NC_000913	382465	382470		0.015348
NC_000913	382470	382475		0.015441
NC_000913	382475	382480		0.290594
NC_000913	382480	382485		0.253048
NC_000913	382485	382490		0.291511
NC_000913	382490	382495		0.274944
NC_000913	382495	382500		0.431698
NC_000913	382500	382505		0.771481
NC_000913	382505	382510		1.029567
NC_000913	382510	382515		1.920362
NC_000913	382515	382520		1.821836
NC_000913	382520	382525		1.741170
NC_000913	382525	382530		3.149418
NC_000913	382530	382535		3.380596
NC_000913	382535	382540		3.564778
NC_000913	382540	382545		3.242072
NC_000913	382545	382550		3.011124
NC_000913	382550	382555		3.345692
NC_000913	382555	382560		3.272903
NC_000913	382560	382565		2.317982
NC_000913	382565	382570		2.492474
NC_000913	382570	382575		2.618338
NC_000913	382575	382580		2.670684
NC_000913	382580	382585		1.877947
NC_000913	382585	382590		1.865306
NC_000913	382590	382595		1.698370
NC_000913	382595	382600		1.667136
NC_000913	382600	382605		1.286998
NC_000913	382605	382610		1.133556
NC_000913	382610	382615		1.235389
NC_000913	382615	382620		1.074320
NC_000913	382620	382625		1.067995
NC_000913	382625	382630		1.073014
NC_000913	382630	382635		1.178302
NC_000913	382635	382640		1.010049
NC_000913	382640	382645		0.685772
NC_000913	382645	382650		0.654376
NC_000913	382650	382655		0.497876
NC_000913	382655	382660		0.417525
NC_000913	382660	382665		0.329157
NC_000913	382665	382670		0.262079
NC_000913	382670	382675		0.230773
NC_000913	382675	382680		0.217690
NC_000913	382680	382685		0.226555
NC_000913	382685	382690		0.245721
NC_000913	382690	382695		0.273131
NC_000913	382695	382700		0.639780
NC_000913	382700	382705		0.829595
NC_000913	382705	382710		0.841726
NC_000913	382710	382715		0.958165
NC_000913	382715	382720		1.680913
NC_000913	382720	382725		2.330358
NC_000913	382725	382730		2.307512
NC_000913	382730	382735		2.245393
NC_000913	382735	382740		2.399739
NC_000913	382740	382745		2.546548
NC_000913	382745	382750		1.861707
NC_000913	382750	382755		1.205261
NC_000913	382755	382760		0.894277
NC_000913	382760	382765		0.627889
NC_000913	382765	382770		0.610821
NC_000913	382770	382775		0.723058
NC_000913	382775	382780		0.539095
NC_000913	382780	382785		0.569518
NC_000913	382785	382790		0.520367
NC_000913	382790	382795		0.247537
NC_000913	382795	382800		0.266473
NC_000913	382800	382805		0.349338
NC_000913	382805	382810		0.386805
NC_000913	382810	382815		0.369077
NC_000913	382815	382820		0.341914
NC_000913	382820	382825		0.391571
NC_000913	382825	382830		0.503541
NC_000913	382830	382835		0.527310
NC_000913	382835	382840		0.588281
NC_000913	382840	382845		0.728395
NC_000913	382845	382850		0.720364
NC_000913	382850	382855		0.838779
NC_000913	382855	382860		1.002417
NC_000913	382860	382865		1.054236
NC_000913	382865	382870		1.355516
NC_000913	382870	382875		1.205170
NC_000913	382875	382880		1.668860
NC_000913	382880	382885		1.813192
NC_000913	382885	382890		1.512053
NC_000913	382890	382895		1.741614
NC_000913	382895	382900		1.389920
NC_000913	382900	382905		1.733866
NC_000913	382905	382910		0.686332
NC_000913	382910	382915		0.275895
NC_000913	382915	382920		0.350847
NC_000913	382920	382925		0.287231
NC_000913	382925	382930		0.205025
NC_000913	382930	382935		0.184122
NC_000913	382935	382940		0.193722
NC_000913	382940	382945		0.213719
NC_000913	382945	382950		0.223843
NC_000913	382950	382955		0.309635
NC_000913	382955	382960		0.281946
NC_000913	382960	382965		0.256486
NC_000913	382965	382970		0.318805
NC_000913	382970	382975		0.321765
NC_000913	382975	382980		0.278409
NC_000913	382980	382985		0.294445
NC_000913	382985	382990		0.350078
NC_000913	382990	382995		0.274038
NC_000913	382995	383000		0.360921
NC_000913	383000	383005		0.479819
NC_000913	383005	383010		0.332637
NC_000913	383010	383015		0.276156
NC_000913	383015	383020		0.045493
NC_000913	383020	383025		0.032711
NC_000913	383025	383030		0.040518
NC_000913	383030	383035		0.047200
NC_000913	383035	383040		0.048165
NC_000913	383040	383045		0.064098
NC_000913	383045	383050		0.759195
NC_000913	383050	383055		1.256790
NC_000913	383055	383060		0.986217
NC_000913	383060	383065		0.959611
NC_000913	383065	383070		1.109392
NC_000913	383070	383075		1.173246
NC_000913	383075	383080		1.254457
NC_000913	383080	383085		1.160640
NC_000913	383085	383090		1.096002
NC_000913	383090	383095		0.921043
NC_000913	383095	383100		1.041323
NC_000913	383100	383105		0.896270
NC_000913	383105	383110		0.865127
NC_000913	383110	383115		0.845967
NC_000913	383115	383120		0.927206
NC_000913	383120	383125		0.850351
NC_000913	383125	383130		0.756928
NC_000913	383130	383135		0.833239
NC_000913	383135	383140		0.854493
NC_000913	383140	383145		0.868641
NC_000913	383145	383150		0.755584
NC_000913	383150	383155		0.606538
NC_000913	383155	383160		0.546664
NC_000913	383160	383165		0.623180
NC_000913	383165	383170		0.545742
NC_000913	383170	383175		0.584430
NC_000913	383175	383180		0.276732
NC_000913	383180	383185		0.225134
NC_000913	383185	383190		0.152611
NC_000913	383190	383195		0.173852
NC_000913	383195	383200		0.164210
NC_000913	383200	383205		0.154854
NC_000913	383205	383210		0.175919
NC_000913	383210	383215		0.227040
NC_000913	383215	383220		0.197915
NC_000913	383220	383225		0.270456
NC_000913	383225	383230		0.244418
NC_000913	383230	383235		0.217844
NC_000913	383235	383240		0.267190
NC_000913	383240	383245		0.163755
NC_000913	383245	383250		0.172777
NC_000913	383250	383255		0.165141
NC_000913	383255	383260		0.157410
NC_000913	383260	383265		0.142656
NC_000913	383265	383270		0.124053
NC_000913	383270	383275		0.132358
NC_000913	383275	383280		0.157493
NC_000913	383280	383285		0.222969
NC_000913	383285	383290		0.230923
NC_000913	383290	383295		0.229456
NC_000913	383295	383300		0.134592
NC_000913	383300	383305		0.100009
NC_000913	383305	383310		0.136231
NC_000913	383310	383315		0.197537
NC_000913	383315	383320		0.236921
NC_000913	383320	383325		0.138102
NC_000913	383325	383330		0.153379
NC_000913	383330	383335		0.174386
NC_000913	383335	383340		0.360253
NC_000913	383340	383345		0.404435
NC_000913	383345	383350		0.529485
NC_000913	383350	383355		0.448886
NC_000913	383355	383360		0.372020
NC_000913	383360	383365		0.510702
NC_000913	383365	383370		0.492755
NC_000913	383370	383375		0.509805
NC_000913	383375	383380		0.497360
NC_000913	383380	383385		0.530005
NC_000913	383385	383390		0.411709
NC_000913	383390	383395		0.355367
NC_000913	383395	383400		0.338870
NC_000913	383400	383405		0.383969
NC_000913	383405	383410		0.356430
NC_000913	383410	383415		0.482408
NC_000913	383415	383420		0.598739
NC_000913	383420	383425		0.654401
NC_000913	383425	383430		0.502908
NC_000913	383430	383435		0.555827
NC_000913	383435	383440		0.716208
NC_000913	383440	383445		0.718103
NC_000913	383445	383450		0.611129
NC_000913	383450	383455		0.537920
NC_000913	383455	383460		0.488817
NC_000913	383460	383465		0.410090
NC_000913	383465	383470		0.510306
NC_000913	383470	383475		0.702631
NC_000913	383475	383480		0.665580
NC_000913	383480	383485		0.751659
NC_000913	383485	383490		0.653851
NC_000913	383490	383495		0.658756
NC_000913	383495	383500		0.649774
NC_000913	383500	383505		0.724311
NC_000913	383505	383510		0.635270
NC_000913	383510	383515		0.536725
NC_000913	383515	383520		0.493306
NC_000913	383520	383525		0.472804
NC_000913	383525	383530		0.480972
NC_000913	383530	383535		0.523228
NC_000913	383535	383540		0.590598
NC_000913	383540	383545		0.852928
NC_000913	383545	383550		1.040864
NC_000913	383550	383555		0.886254
NC_000913	383555	383560		0.865337
NC_000913	383560	383565		0.645792
NC_000913	383565	383570		0.583657
NC_000913	383570	383575		0.471002
NC_000913	383575	383580		0.391436
NC_000913	383580	383585		0.355195
NC_000913	383585	383590		0.285149
NC_000913	383590	383595		0.214318
NC_000913	383595	383600		0.253811
NC_000913	383600	383605		0.225638
NC_000913	383605	383610		0.215915
NC_000913	383610	383615		0.206997
NC_000913	383615	383620		0.210199
NC_000913	383620	383625		0.227069
NC_000913	383625	383630		0.304590
NC_000913	383630	383635		0.465894
NC_000913	383635	383640		0.366635
NC_000913	383640	383645		0.368451
NC_000913	383645	383650		0.352774
NC_000913	383650	383655		0.375700
NC_000913	383655	383660		0.413456
NC_000913	383660	383665		0.395573
NC_000913	383665	383670		0.496344
NC_000913	383670	383675		0.605219
NC_000913	383675	383680		0.838833
NC_000913	383680	383685		0.751747
NC_000913	383685	383690		0.789235
NC_000913	383690	383695		0.835911
NC_000913	383695	383700		0.688093
NC_000913	383700	383705		0.778143
NC_000913	383705	383710		0.571197
NC_000913	383710	383715		0.414920
NC_000913	383715	383720		0.428057
NC_000913	383720	383725		0.420862
NC_000913	383725	383730		0.675080
NC_000913	383730	383735		0.784545
NC_000913	383735	383740		0.798863
NC_000913	383740	383745		0.939654
NC_000913	383745	383750		1.177154
NC_000913	383750	383755		1.257737
NC_000913	383755	383760		1.288807
NC_000913	383760	383765		1.366002
NC_000913	383765	383770		1.400197
NC_000913	383770	383775		1.263592
NC_000913	383775	383780		1.114071
NC_000913	383780	383785		0.952555
NC_000913	383785	383790		0.674444
NC_000913	383790	383795		0.441278
NC_000913	383795	383800		0.417520
NC_000913	383800	383805		0.373066
NC_000913	383805	383810		0.352031
NC_000913	383810	383815		0.251531
NC_000913	383815	383820		0.232064
NC_000913	383820	383825		0.140521
NC_000913	383825	383830		0.052150
NC_000913	383830	383835		0.042612
NC_000913	383835	383840		0.041069
NC_000913	383840	383845		0.024008
NC_000913	383845	383850		0.033652
NC_000913	383850	383855		0.032994
NC_000913	383855	383860		0.045299
NC_000913	383860	383865		0.044749
NC_000913	383865	383870		0.065692
NC_000913	383870	383875		0.092587
NC_000913	383875	383880		0.094064
NC_000913	383880	383885		0.093926
NC_000913	383885	383890		0.147579
NC_000913	383890	383895		0.177967
NC_000913	383895	383900		0.373998
NC_000913	383900	383905		0.443273
NC_000913	383905	383910		0.928993
NC_000913	383910	383915		1.086690
NC_000913	383915	383920		1.789334
NC_000913	383920	383925		1.617485
NC_000913	383925	383930		1.561160
NC_000913	383930	383935		1.466867
NC_000913	383935	383940		1.240224
NC_000913	383940	383945		1.415145
NC_000913	383945	383950		1.410453
NC_000913	383950	383955		1.358148
NC_000913	383955	383960		1.344860
NC_000913	383960	383965		1.371666
NC_000913	383965	383970		1.502324
NC_000913	383970	383975		0.953317
NC_000913	383975	383980		0.897147
NC_000913	383980	383985		0.624554
NC_000913	383985	383990		0.676966
NC_000913	383990	383995		0.569788
NC_000913	383995	384000		0.703901
NC_000913	384000	384005		0.732698
NC_000913	384005	384010		0.622749
NC_000913	384010	384015		0.625195
NC_000913	384015	384020		0.607450
NC_000913	384020	384025		0.696582
NC_000913	384025	384030		0.674466
NC_000913	384030	384035		0.874356
NC_000913	384035	384040		1.185779
NC_000913	384040	384045		1.434495
NC_000913	384045	384050		3.194994
NC_000913	384050	384055		3.131901
NC_000913	384055	384060		2.861137
NC_000913	384060	384065		2.807801
NC_000913	384065	384070		2.842630
NC_000913	384070	384075		2.749517
NC_000913	384075	384080		2.869570
NC_000913	384080	384085		2.490700
NC_000913	384085	384090		2.612569
NC_000913	384090	384095		2.570307
NC_000913	384095	384100		2.557010
NC_000913	384100	384105		2.847286
NC_000913	384105	384110		3.168604
NC_000913	384110	384115		3.570481
NC_000913	384115	384120		3.613622
NC_000913	384120	384125		3.069820
NC_000913	384125	384130		2.521641
NC_000913	384130	384135		2.517314
NC_000913	384135	384140		2.412338
NC_000913	384140	384145		1.783617
NC_000913	384145	384150		1.470773
NC_000913	384150	384155		1.427518
NC_000913	384155	384160		1.181813
NC_000913	384160	384165		1.093529
NC_000913	384165	384170		0.952963
NC_000913	384170	384175		0.938107
NC_000913	384175	384180		0.956278
NC_000913	384180	384185		0.897895
NC_000913	384185	384190		1.164064
NC_000913	384190	384195		1.214527
NC_000913	384195	384200		1.165763
NC_000913	384200	384205		1.229497
NC_000913	384205	384210		1.415717
NC_000913	384210	384215		1.397261
NC_000913	384215	384220		1.019260
NC_000913	384220	384225		0.976304
NC_000913	384225	384230		0.875156
NC_000913	384230	384235		0.765775
NC_000913	384235	384240		0.770809
NC_000913	384240	384245		0.710526
NC_000913	384245	384250		0.855662
NC_000913	384250	384255		1.080188
NC_000913	384255	384260		1.654594
NC_000913	384260	384265		3.629148
NC_000913	384265	384270		4.141975
NC_000913	384270	384275		4.676705
NC_000913	384275	384280		4.980259
NC_000913	384280	384285		3.907674
NC_000913	384285	384290		3.947393
NC_000913	384290	384295		3.833739
NC_000913	384295	384300		4.043864
NC_000913	384300	384305		3.648237
NC_000913	384305	384310		3.151567
NC_000913	384310	384315		3.232291
NC_000913	384315	384320		3.223309
NC_000913	384320	384325		3.113260
NC_000913	384325	384330		3.426766
NC_000913	384330	384335		2.525677
NC_000913	384335	384340		2.101280
NC_000913	384340	384345		2.101827
NC_000913	384345	384350		2.060547
NC_000913	384350	384355		2.046467
NC_000913	384355	384360		2.145895
NC_000913	384360	384365		2.460009
NC_000913	384365	384370		2.350708
NC_000913	384370	384375		3.379364
NC_000913	384375	384380		2.973726
NC_000913	384380	384385		2.986592
NC_000913	384385	384390		2.972502
NC_000913	384390	384395		2.952643
NC_000913	384395	384400		2.061526
NC_000913	384400	384405		1.743895
NC_000913	384405	384410		1.778894
NC_000913	384410	384415		1.839885
NC_000913	384415	384420		1.888521
NC_000913	384420	384425		1.803674
NC_000913	384425	384430		1.922174
NC_000913	384430	384435		2.776045
NC_000913	384435	384440		2.468088
NC_000913	384440	384445		2.176846
NC_000913	384445	384450		2.076603
NC_000913	384450	384455		1.932909
NC_000913	384455	384460		1.939197
NC_000913	384460	384465		2.211839
NC_000913	384465	384470		2.688675
NC_000913	384470	384475		2.670663
NC_000913	384475	384480		3.110830
NC_000913	384480	384485		3.297436
NC_000913	384485	384490		2.780637
NC_000913	384490	384495		2.555310
NC_000913	384495	384500		2.239181
NC_000913	384500	384505		2.036645
NC_000913	384505	384510		2.075622
NC_000913	384510	384515		1.964802
NC_000913	384515	384520		1.990301
NC_000913	384520	384525		2.187760
NC_000913	384525	384530		2.478592
NC_000913	384530	384535		2.682869
NC_000913	384535	384540		3.221669
NC_000913	384540	384545		3.194820
NC_000913	384545	384550		3.606340
NC_000913	384550	384555		3.824805
NC_000913	384555	384560		3.988178
NC_000913	384560	384565		3.967341
NC_000913	384565	384570		3.839852
NC_000913	384570	384575		3.423306
NC_000913	384575	384580		4.153597
NC_000913	384580	384585		3.745776
NC_000913	384585	384590		3.488267
NC_000913	384590	384595		3.713129
NC_000913	384595	384600		3.381925
NC_000913	384600	384605		3.471790
NC_000913	384605	384610		4.025031
NC_000913	384610	384615		4.059103
NC_000913	384615	384620		4.178730
NC_000913	384620	384625		4.630648
NC_000913	384625	384630		4.462498
NC_000913	384630	384635		4.439336
NC_000913	384635	384640		4.492166
NC_000913	384640	384645		4.179032
NC_000913	384645	384650		3.096356
NC_000913	384650	384655		2.788510
NC_000913	384655	384660		2.417988
NC_000913	384660	384665		2.258275
NC_000913	384665	384670		2.086742
NC_000913	384670	384675		2.059333
NC_000913	384675	384680		2.130149
NC_000913	384680	384685		2.206714
NC_000913	384685	384690		2.146863
NC_000913	384690	384695		2.327408
NC_000913	384695	384700		2.466262
NC_000913	384700	384705		3.258535
NC_000913	384705	384710		3.566040
NC_000913	384710	384715		4.071001
NC_000913	384715	384720		3.774949
NC_000913	384720	384725		3.556384
NC_000913	384725	384730		2.957404
NC_000913	384730	384735		2.494205
NC_000913	384735	384740		2.350070
NC_000913	384740	384745		2.091733
NC_000913	384745	384750		1.942459
NC_000913	384750	384755		1.898885
NC_000913	384755	384760		1.667374
NC_000913	384760	384765		1.682011
NC_000913	384765	384770		1.874012
NC_000913	384770	384775		2.497029
NC_000913	384775	384780		3.072965
NC_000913	384780	384785		2.809232
NC_000913	384785	384790		3.584933
NC_000913	384790	384795		3.602062
NC_000913	384795	384800		3.771058
NC_000913	384800	384805		3.542933
NC_000913	384805	384810		4.104731
NC_000913	384810	384815		4.128260
NC_000913	384815	384820		3.970555
NC_000913	384820	384825		3.557745
NC_000913	384825	384830		3.610823
NC_000913	384830	384835		3.564899
NC_000913	384835	384840		2.184477
NC_000913	384840	384845		1.715327
NC_000913	384845	384850		1.541387
NC_000913	384850	384855		1.206340
NC_000913	384855	384860		0.928318
NC_000913	384860	384865		0.856936
NC_000913	384865	384870		0.897833
NC_000913	384870	384875		0.755020
NC_000913	384875	384880		0.532491
NC_000913	384880	384885		0.409868
NC_000913	384885	384890		0.526192
NC_000913	384890	384895		0.481046
NC_000913	384895	384900		0.533228
NC_000913	384900	384905		0.660493
NC_000913	384905	384910		1.115194
NC_000913	384910	384915		1.308665
NC_000913	384915	384920		0.947894
NC_000913	384920	384925		0.440155
NC_000913	384925	384930		0.349452
NC_000913	384930	384935		0.255845
NC_000913	384935	384940		0.303806
NC_000913	384940	384945		0.466278
NC_000913	384945	384950		0.556829
NC_000913	384950	384955		0.632882
NC_000913	384955	384960		0.647147
NC_000913	384960	384965		1.181323
NC_000913	384965	384970		1.463988
NC_000913	384970	384975		1.717836
NC_000913	384975	384980		2.186627
NC_000913	384980	384985		2.408809
NC_000913	384985	384990		2.622556
NC_000913	384990	384995		3.104245
NC_000913	384995	385000		4.144216
NC_000913	385000	385005		3.988327
NC_000913	385005	385010		3.105550
NC_000913	385010	385015		2.498288
NC_000913	385015	385020		2.408060
NC_000913	385020	385025		2.238723
NC_000913	385025	385030		2.446328
NC_000913	385030	385035		2.499706
NC_000913	385035	385040		2.634763
NC_000913	385040	385045		3.289725
NC_000913	385045	385050		3.480554
NC_000913	385050	385055		3.793435
NC_000913	385055	385060		3.922753
NC_000913	385060	385065		3.962025
NC_000913	385065	385070		4.293525
NC_000913	385070	385075		4.114006
NC_000913	385075	385080		4.115028
NC_000913	385080	385085		4.177207
NC_000913	385085	385090		4.034682
NC_000913	385090	385095		4.231147
NC_000913	385095	385100		4.198808
NC_000913	385100	385105		4.411948
NC_000913	385105	385110		4.732841
NC_000913	385110	385115		4.582472
NC_000913	385115	385120		4.727397
NC_000913	385120	385125		4.604163
NC_000913	385125	385130		4.394216
NC_000913	385130	385135		4.509884
NC_000913	385135	385140		4.498864
NC_000913	385140	385145		4.480626
NC_000913	385145	385150		4.715471
NC_000913	385150	385155		4.845843
NC_000913	385155	385160		4.703083
NC_000913	385160	385165		4.716762
NC_000913	385165	385170		5.658298
NC_000913	385170	385175		6.087618
NC_000913	385175	385180		6.798828
NC_000913	385180	385185		6.064352
NC_000913	385185	385190		6.019747
NC_000913	385190	385195		3.273091
NC_000913	385195	385200		3.000976
NC_000913	385200	385205		2.424350
NC_000913	385205	385210		2.067457
NC_000913	385210	385215		1.455487
NC_000913	385215	385220		1.407605
NC_000913	385220	385225		1.274142
NC_000913	385225	385230		1.288930
NC_000913	385230	385235		1.152496
NC_000913	385235	385240		0.798180
NC_000913	385240	385245		0.863160
NC_000913	385245	385250		0.588436
NC_000913	385250	385255		0.612538
NC_000913	385255	385260		0.690977
NC_000913	385260	385265		0.986348
NC_000913	385265	385270		0.992748
NC_000913	385270	385275		0.999978
NC_000913	385275	385280		0.884835
NC_000913	385280	385285		0.494100
NC_000913	385285	385290		0.446579
NC_000913	385290	385295		0.516778
NC_000913	385295	385300		0.508149
NC_000913	385300	385305		0.396875
NC_000913	385305	385310		0.442288
NC_000913	385310	385315		0.424413
NC_000913	385315	385320		0.500698
NC_000913	385320	385325		0.510679
NC_000913	385325	385330		0.448227
NC_000913	385330	385335		0.503615
NC_000913	385335	385340		0.389940
NC_000913	385340	385345		0.325859
NC_000913	385345	385350		0.308019
NC_000913	385350	385355		0.289187
NC_000913	385355	385360		0.340808
NC_000913	385360	385365		0.267978
NC_000913	385365	385370		0.278542
NC_000913	385370	385375		0.391429
NC_000913	385375	385380		0.394125
NC_000913	385380	385385		0.345757
NC_000913	385385	385390		0.322069
NC_000913	385390	385395		0.295917
NC_000913	385395	385400		0.273551
NC_000913	385400	385405		0.346145
NC_000913	385405	385410		0.375149
NC_000913	385410	385415		0.355063
NC_000913	385415	385420		0.347007
NC_000913	385420	385425		0.353194
NC_000913	385425	385430		0.391815
NC_000913	385430	385435		0.346892
NC_000913	385435	385440		0.355294
NC_000913	385440	385445		0.316022
NC_000913	385445	385450		0.467111
NC_000913	385450	385455		0.374149
NC_000913	385455	385460		0.567478
NC_000913	385460	385465		0.463777
NC_000913	385465	385470		0.333893
NC_000913	385470	385475		0.259877
NC_000913	385475	385480		0.206058
NC_000913	385480	385485		0.190283
NC_000913	385485	385490		0.200150
NC_000913	385490	385495		0.198634
NC_000913	385495	385500		0.222385
NC_000913	385500	385505		0.161915
NC_000913	385505	385510		0.137724
NC_000913	385510	385515		0.113998
NC_000913	385515	385520		0.093529
NC_000913	385520	385525		0.100808
NC_000913	385525	385530		0.075934
NC_000913	385530	385535		0.050467
NC_000913	385535	385540		0.055724
NC_000913	385540	385545		0.058964
NC_000913	385545	385550		0.047960
NC_000913	385550	385555		0.060566
NC_000913	385555	385560		0.068613
NC_000913	385560	385565		0.075468
NC_000913	385565	385570		0.259411
NC_000913	385570	385575		0.327502
NC_000913	385575	385580		0.259701
NC_000913	385580	385585		0.275693
NC_000913	385585	385590		0.161172
NC_000913	385590	385595		0.228133
NC_000913	385595	385600		0.213520
NC_000913	385600	385605		0.286018
NC_000913	385605	385610		0.242171
NC_000913	385610	385615		0.253589
NC_000913	385615	385620		0.277047
NC_000913	385620	385625		0.196869
NC_000913	385625	385630		0.082171
NC_000913	385630	385635		0.070805
NC_000913	385635	385640		0.074535
NC_000913	385640	385645		0.058717
NC_000913	385645	385650		0.068005
NC_000913	385650	385655		0.046485
NC_000913	385655	385660		0.064758
NC_000913	385660	385665		0.069726
NC_000913	385665	385670		0.217969
NC_000913	385670	385675		0.308639
NC_000913	385675	385680		0.228497
NC_000913	385680	385685		0.252039
NC_000913	385685	385690		0.213013
NC_000913	385690	385695		0.174156
NC_000913	385695	385700		0.324175
NC_000913	385700	385705		0.263382
NC_000913	385705	385710		0.283900
NC_000913	385710	385715		0.254422
NC_000913	385715	385720		0.309216
NC_000913	385720	385725		0.292432
NC_000913	385725	385730		0.392063
NC_000913	385730	385735		0.435968
NC_000913	385735	385740		0.468848
NC_000913	385740	385745		0.338928
NC_000913	385745	385750		0.149668
NC_000913	385750	385755		0.145666
NC_000913	385755	385760		0.077600
NC_000913	385760	385765		0.084987
NC_000913	385765	385770		0.076247
NC_000913	385770	385775		0.046528
NC_000913	385775	385780		0.036500
NC_000913	385780	385785		0.040497
NC_000913	385785	385790		0.057610
NC_000913	385790	385795		0.055270
NC_000913	385795	385800		0.069158
NC_000913	385800	385805		0.126275
NC_000913	385805	385810		0.218288
NC_000913	385810	385815		0.181553
NC_000913	385815	385820		0.184638
NC_000913	385820	385825		0.159730
NC_000913	385825	385830		0.136636
NC_000913	385830	385835		0.154333
NC_000913	385835	385840		0.144723
NC_000913	385840	385845		0.160555
NC_000913	385845	385850		0.187037
NC_000913	385850	385855		0.172250
NC_000913	385855	385860		0.210987
NC_000913	385860	385865		0.237623
NC_000913	385865	385870		0.274095
NC_000913	385870	385875		0.196129
NC_000913	385875	385880		0.160825
NC_000913	385880	385885		0.102387
NC_000913	385885	385890		0.097423
NC_000913	385890	385895		0.114634
NC_000913	385895	385900		0.146553
NC_000913	385900	385905		0.129665
NC_000913	385905	385910		0.116652
NC_000913	385910	385915		0.114986
NC_000913	385915	385920		0.130832
NC_000913	385920	385925		0.104940
NC_000913	385925	385930		0.059355
NC_000913	385930	385935		0.068237
NC_000913	385935	385940		0.105050
NC_000913	385940	385945		0.077045
NC_000913	385945	385950		0.067756
NC_000913	385950	385955		0.063462
NC_000913	385955	385960		0.072889
NC_000913	385960	385965		0.102310
NC_000913	385965	385970		0.084106
NC_000913	385970	385975		0.088924
NC_000913	385975	385980		0.048199
NC_000913	385980	385985		0.096273
NC_000913	385985	385990		0.101930
NC_000913	385990	385995		0.116042
NC_000913	385995	386000		0.092242
NC_000913	386000	386005		0.139109
NC_000913	386005	386010		0.149514
NC_000913	386010	386015		0.167850
NC_000913	386015	386020		0.160283
NC_000913	386020	386025		0.164644
NC_000913	386025	386030		0.182158
NC_000913	386030	386035		0.176676
NC_000913	386035	386040		0.252402
NC_000913	386040	386045		0.552442
NC_000913	386045	386050		0.309353
NC_000913	386050	386055		0.186315
NC_000913	386055	386060		0.185386
NC_000913	386060	386065		0.171087
NC_000913	386065	386070		0.095816
NC_000913	386070	386075		0.063859
NC_000913	386075	386080		0.087366
NC_000913	386080	386085		0.133873
NC_000913	386085	386090		0.113655
NC_000913	386090	386095		0.148689
NC_000913	386095	386100		0.211607
NC_000913	386100	386105		0.248977
NC_000913	386105	386110		0.204589
NC_000913	386110	386115		0.176890
NC_000913	386115	386120		0.172121
NC_000913	386120	386125		0.142093
NC_000913	386125	386130		0.099454
NC_000913	386130	386135		0.107088
NC_000913	386135	386140		0.122479
NC_000913	386140	386145		0.129211
NC_000913	386145	386150		0.130634
NC_000913	386150	386155		0.127266
NC_000913	386155	386160		0.384315
NC_000913	386160	386165		0.355121
NC_000913	386165	386170		0.565913
NC_000913	386170	386175		0.734334
NC_000913	386175	386180		0.913405
NC_000913	386180	386185		0.969895
NC_000913	386185	386190		0.969138
NC_000913	386190	386195		2.082648
NC_000913	386195	386200		2.300881
NC_000913	386200	386205		2.357645
NC_000913	386205	386210		2.619670
NC_000913	386210	386215		2.441348
NC_000913	386215	386220		2.221376
NC_000913	386220	386225		2.101789
NC_000913	386225	386230		1.274822
NC_000913	386230	386235		1.117102
NC_000913	386235	386240		1.151853
NC_000913	386240	386245		1.277504
NC_000913	386245	386250		1.183805
NC_000913	386250	386255		1.157647
NC_000913	386255	386260		1.157065
NC_000913	386260	386265		0.994680
NC_000913	386265	386270		0.553044
NC_000913	386270	386275		0.433240
NC_000913	386275	386280		0.376704
NC_000913	386280	386285		0.351431
NC_000913	386285	386290		0.355357
NC_000913	386290	386295		0.329483
NC_000913	386295	386300		0.274452
NC_000913	386300	386305		0.260284
NC_000913	386305	386310		0.248236
NC_000913	386310	386315		0.277818
NC_000913	386315	386320		0.304502
NC_000913	386320	386325		0.314000
NC_000913	386325	386330		0.428014
NC_000913	386330	386335		0.429438
NC_000913	386335	386340		0.372996
NC_000913	386340	386345		0.334184
NC_000913	386345	386350		0.291722
NC_000913	386350	386355		0.208761
NC_000913	386355	386360		0.194621
NC_000913	386360	386365		0.169351
NC_000913	386365	386370		0.161419
NC_000913	386370	386375		0.172663
NC_000913	386375	386380		0.146271
NC_000913	386380	386385		0.174391
NC_000913	386385	386390		0.191273
NC_000913	386390	386395		0.191360
NC_000913	386395	386400		0.205261
NC_000913	386400	386405		0.252940
NC_000913	386405	386410		0.115772
NC_000913	386410	386415		0.116683
NC_000913	386415	386420		0.100820
NC_000913	386420	386425		0.083956
NC_000913	386425	386430		0.077917
NC_000913	386430	386435		0.090120
NC_000913	386435	386440		0.093150
NC_000913	386440	386445		0.148044
NC_000913	386445	386450		0.188729
NC_000913	386450	386455		0.140220
NC_000913	386455	386460		0.149579
NC_000913	386460	386465		0.146956
NC_000913	386465	386470		0.112617
NC_000913	386470	386475		0.103968
NC_000913	386475	386480		0.137406
NC_000913	386480	386485		0.119372
NC_000913	386485	386490		0.119447
NC_000913	386490	386495		0.111992
NC_000913	386495	386500		0.158528
NC_000913	386500	386505		0.168593
NC_000913	386505	386510		0.146867
NC_000913	386510	386515		0.181268
NC_000913	386515	386520		0.176331
NC_000913	386520	386525		0.186275
NC_000913	386525	386530		0.162412
NC_000913	386530	386535		0.171424
NC_000913	386535	386540		0.174578
NC_000913	386540	386545		0.210993
NC_000913	386545	386550		0.175627
NC_000913	386550	386555		0.170265
NC_000913	386555	386560		0.167600
NC_000913	386560	386565		0.157460
NC_000913	386565	386570		0.172874
NC_000913	386570	386575		0.181726
NC_000913	386575	386580		0.187488
NC_000913	386580	386585		0.339399
NC_000913	386585	386590		0.279944
NC_000913	386590	386595		0.256977
NC_000913	386595	386600		0.281459
NC_000913	386600	386605		0.279357
NC_000913	386605	386610		0.286772
NC_000913	386610	386615		0.188092
NC_000913	386615	386620		0.182753
NC_000913	386620	386625		0.307940
NC_000913	386625	386630		0.308156
NC_000913	386630	386635		0.275883
NC_000913	386635	386640		0.241716
NC_000913	386640	386645		0.217893
NC_000913	386645	386650		0.269527
NC_000913	386650	386655		0.351190
NC_000913	386655	386660		0.391826
NC_000913	386660	386665		0.217996
NC_000913	386665	386670		0.191523
NC_000913	386670	386675		0.168425
NC_000913	386675	386680		0.144018
NC_000913	386680	386685		0.155146
NC_000913	386685	386690		0.133080
NC_000913	386690	386695		0.147203
NC_000913	386695	386700		0.195686
NC_000913	386700	386705		0.233352
NC_000913	386705	386710		0.360664
NC_000913	386710	386715		0.343568
NC_000913	386715	386720		0.318449
NC_000913	386720	386725		0.273656
NC_000913	386725	386730		0.270158
NC_000913	386730	386735		0.202156
NC_000913	386735	386740		0.195014
NC_000913	386740	386745		0.199318
NC_000913	386745	386750		0.199837
NC_000913	386750	386755		0.213893
NC_000913	386755	386760		0.186273
NC_000913	386760	386765		0.547546
NC_000913	386765	386770		0.487627
NC_000913	386770	386775		1.106149
NC_000913	386775	386780		0.463192
NC_000913	386780	386785		0.361439
NC_000913	386785	386790		0.261081
NC_000913	386790	386795		0.352319
NC_000913	386795	386800		0.377327
NC_000913	386800	386805		0.347858
NC_000913	386805	386810		0.313295
NC_000913	386810	386815		0.324727
NC_000913	386815	386820		0.256416
NC_000913	386820	386825		0.199106
NC_000913	386825	386830		0.245969
NC_000913	386830	386835		0.228022
NC_000913	386835	386840		0.268818
NC_000913	386840	386845		0.285931
NC_000913	386845	386850		0.310045
NC_000913	386850	386855		0.282299
NC_000913	386855	386860		0.319164
NC_000913	386860	386865		0.238308
NC_000913	386865	386870		0.279964
NC_000913	386870	386875		0.244411
NC_000913	386875	386880		0.226315
NC_000913	386880	386885		0.194391
NC_000913	386885	386890		0.189527
NC_000913	386890	386895		0.197686
NC_000913	386895	386900		0.151269
NC_000913	386900	386905		0.099740
NC_000913	386905	386910		0.039684
NC_000913	386910	386915		0.077602
NC_000913	386915	386920		0.099127
NC_000913	386920	386925		0.108264
NC_000913	386925	386930		0.115397
NC_000913	386930	386935		0.111862
NC_000913	386935	386940		0.094378
NC_000913	386940	386945		0.065568
NC_000913	386945	386950		0.063272
NC_000913	386950	386955		0.077771
NC_000913	386955	386960		0.107464
NC_000913	386960	386965		0.113572
NC_000913	386965	386970		0.099261
NC_000913	386970	386975		0.166916
NC_000913	386975	386980		0.310214
NC_000913	386980	386985		0.344276
NC_000913	386985	386990		0.457726
NC_000913	386990	386995		0.259960
NC_000913	386995	387000		0.250201
NC_000913	387000	387005		0.206365
NC_000913	387005	387010		0.185567
NC_000913	387010	387015		0.162111
NC_000913	387015	387020		0.137202
NC_000913	387020	387025		0.135974
NC_000913	387025	387030		0.152604
NC_000913	387030	387035		0.161703
NC_000913	387035	387040		0.152377
NC_000913	387040	387045		0.221259
NC_000913	387045	387050		0.339435
NC_000913	387050	387055		0.482523
NC_000913	387055	387060		0.483376
NC_000913	387060	387065		0.638385
NC_000913	387065	387070		0.608843
NC_000913	387070	387075		0.661524
NC_000913	387075	387080		0.581234
NC_000913	387080	387085		0.595761
NC_000913	387085	387090		0.636893
NC_000913	387090	387095		0.579079
NC_000913	387095	387100		0.545317
NC_000913	387100	387105		0.593956
NC_000913	387105	387110		0.664972
NC_000913	387110	387115		0.546575
NC_000913	387115	387120		0.391669
NC_000913	387120	387125		0.396086
NC_000913	387125	387130		0.365986
NC_000913	387130	387135		0.328704
NC_000913	387135	387140		0.309874
NC_000913	387140	387145		0.428872
NC_000913	387145	387150		0.423018
NC_000913	387150	387155		0.489866
NC_000913	387155	387160		0.538148
NC_000913	387160	387165		0.637458
NC_000913	387165	387170		0.616234
NC_000913	387170	387175		0.687916
NC_000913	387175	387180		0.677342
NC_000913	387180	387185		0.664703
NC_000913	387185	387190		0.568352
NC_000913	387190	387195		0.491996
NC_000913	387195	387200		0.474601
NC_000913	387200	387205		0.477518
NC_000913	387205	387210		0.470576
NC_000913	387210	387215		0.462234
NC_000913	387215	387220		0.440532
NC_000913	387220	387225		0.457393
NC_000913	387225	387230		0.454054
NC_000913	387230	387235		0.403464
NC_000913	387235	387240		0.427159
NC_000913	387240	387245		0.555629
NC_000913	387245	387250		0.526083
NC_000913	387250	387255		0.534746
NC_000913	387255	387260		0.555259
NC_000913	387260	387265		0.580753
NC_000913	387265	387270		0.551792
NC_000913	387270	387275		0.365683
NC_000913	387275	387280		0.252549
NC_000913	387280	387285		0.138874
NC_000913	387285	387290		0.133894
NC_000913	387290	387295		0.147223
NC_000913	387295	387300		0.154243
NC_000913	387300	387305		0.149191
NC_000913	387305	387310		0.174246
NC_000913	387310	387315		0.202152
NC_000913	387315	387320		0.179488
NC_000913	387320	387325		0.215759
NC_000913	387325	387330		0.140914
NC_000913	387330	387335		0.088790
NC_000913	387335	387340		0.087498
NC_000913	387340	387345		0.025884
NC_000913	387345	387350		0.019542
NC_000913	387350	387355		0.017344
NC_000913	387355	387360		0.021213
NC_000913	387360	387365		0.028585
NC_000913	387365	387370		0.033800
NC_000913	387370	387375		0.077199
NC_000913	387375	387380		0.115849
NC_000913	387380	387385		0.126501
NC_000913	387385	387390		0.098486
NC_000913	387390	387395		0.174597
NC_000913	387395	387400		0.342216
NC_000913	387400	387405		0.354641
NC_000913	387405	387410		0.428104
NC_000913	387410	387415		0.406888
NC_000913	387415	387420		0.400857
NC_000913	387420	387425		0.681863
NC_000913	387425	387430		0.561573
NC_000913	387430	387435		0.516899
NC_000913	387435	387440		0.385560
NC_000913	387440	387445		0.410175
NC_000913	387445	387450		0.425987
NC_000913	387450	387455		0.487708
NC_000913	387455	387460		0.489690
NC_000913	387460	387465		0.483509
NC_000913	387465	387470		0.564822
NC_000913	387470	387475		0.590276
NC_000913	387475	387480		0.602545
NC_000913	387480	387485		0.735548
NC_000913	387485	387490		0.689690
NC_000913	387490	387495		0.738761
NC_000913	387495	387500		0.778528
NC_000913	387500	387505		0.737140
NC_000913	387505	387510		0.748755
NC_000913	387510	387515		0.833749
NC_000913	387515	387520		0.830530
NC_000913	387520	387525		0.917716
NC_000913	387525	387530		0.940449
NC_000913	387530	387535		0.994572
NC_000913	387535	387540		1.084228
NC_000913	387540	387545		1.010248
NC_000913	387545	387550		0.961341
NC_000913	387550	387555		0.953753
NC_000913	387555	387560		0.952491
NC_000913	387560	387565		0.900845
NC_000913	387565	387570		0.863229
NC_000913	387570	387575		0.707976
NC_000913	387575	387580		0.807016
NC_000913	387580	387585		0.778024
NC_000913	387585	387590		0.630193
NC_000913	387590	387595		0.598439
NC_000913	387595	387600		0.535263
NC_000913	387600	387605		0.514820
NC_000913	387605	387610		0.468333
NC_000913	387610	387615		0.486836
NC_000913	387615	387620		0.451143
NC_000913	387620	387625		0.426524
NC_000913	387625	387630		0.481620
NC_000913	387630	387635		0.517862
NC_000913	387635	387640		0.523022
NC_000913	387640	387645		0.526467
NC_000913	387645	387650		0.449908
NC_000913	387650	387655		0.491837
NC_000913	387655	387660		0.555508
NC_000913	387660	387665		0.583871
NC_000913	387665	387670		0.625816
NC_000913	387670	387675		0.493184
NC_000913	387675	387680		0.578613
NC_000913	387680	387685		0.451420
NC_000913	387685	387690		0.380491
NC_000913	387690	387695		0.304964
NC_000913	387695	387700		0.342299
NC_000913	387700	387705		0.355634
NC_000913	387705	387710		0.308065
NC_000913	387710	387715		0.293946
NC_000913	387715	387720		0.352430
NC_000913	387720	387725		0.344021
NC_000913	387725	387730		0.356315
NC_000913	387730	387735		0.434723
NC_000913	387735	387740		0.440694
NC_000913	387740	387745		0.440912
NC_000913	387745	387750		0.356591
NC_000913	387750	387755		0.261163
NC_000913	387755	387760		0.263033
NC_000913	387760	387765		0.200421
NC_000913	387765	387770		0.230035
NC_000913	387770	387775		0.227407
NC_000913	387775	387780		0.221123
NC_000913	387780	387785		0.215088
NC_000913	387785	387790		0.216746
NC_000913	387790	387795		0.266228
NC_000913	387795	387800		0.211004
NC_000913	387800	387805		0.207133
NC_000913	387805	387810		0.222676
NC_000913	387810	387815		0.196527
NC_000913	387815	387820		0.212483
NC_000913	387820	387825		0.268035
NC_000913	387825	387830		0.268770
NC_000913	387830	387835		0.257455
NC_000913	387835	387840		0.308693
NC_000913	387840	387845		0.190223
NC_000913	387845	387850		0.172012
NC_000913	387850	387855		0.183236
NC_000913	387855	387860		0.134549
NC_000913	387860	387865		0.147365
NC_000913	387865	387870		0.175486
NC_000913	387870	387875		0.203300
NC_000913	387875	387880		0.321317
NC_000913	387880	387885		0.317387
NC_000913	387885	387890		0.341146
NC_000913	387890	387895		0.338096
NC_000913	387895	387900		0.272041
NC_000913	387900	387905		0.194480
NC_000913	387905	387910		0.172108
NC_000913	387910	387915		0.184489
NC_000913	387915	387920		0.178771
NC_000913	387920	387925		0.178926
NC_000913	387925	387930		0.248161
NC_000913	387930	387935		0.232545
NC_000913	387935	387940		0.282892
NC_000913	387940	387945		0.340040
NC_000913	387945	387950		0.272355
NC_000913	387950	387955		0.176052
NC_000913	387955	387960		0.143467
NC_000913	387960	387965		0.138365
NC_000913	387965	387970		0.108058
NC_000913	387970	387975		0.105201
NC_000913	387975	387980		0.093511
NC_000913	387980	387985		0.104635
NC_000913	387985	387990		0.117517
NC_000913	387990	387995		0.204243
NC_000913	387995	388000		0.117187
NC_000913	388000	388005		0.353371
NC_000913	388005	388010		0.111659
NC_000913	388010	388015		0.067522
NC_000913	388015	388020		0.055607
NC_000913	388020	388025		0.051940
NC_000913	388025	388030		0.046575
NC_000913	388030	388035		0.038291
NC_000913	388035	388040		0.113085
NC_000913	388040	388045		0.186782
NC_000913	388045	388050		0.250399
NC_000913	388050	388055		0.282012
NC_000913	388055	388060		0.197374
NC_000913	388060	388065		0.157873
NC_000913	388065	388070		0.202248
NC_000913	388070	388075		0.158238
NC_000913	388075	388080		0.159395
NC_000913	388080	388085		0.382833
NC_000913	388085	388090		0.460577
NC_000913	388090	388095		0.406989
NC_000913	388095	388100		0.496379
NC_000913	388100	388105		0.576099
NC_000913	388105	388110		0.415864
NC_000913	388110	388115		0.148756
NC_000913	388115	388120		0.156687
NC_000913	388120	388125		0.182087
NC_000913	388125	388130		0.191513
NC_000913	388130	388135		0.179996
NC_000913	388135	388140		0.220096
NC_000913	388140	388145		0.226217
NC_000913	388145	388150		0.292531
NC_000913	388150	388155		0.304686
NC_000913	388155	388160		0.330956
NC_000913	388160	388165		0.305081
NC_000913	388165	388170		0.311725
NC_000913	388170	388175		0.226873
NC_000913	388175	388180		0.191481
NC_000913	388180	388185		0.200305
NC_000913	388185	388190		0.243044
NC_000913	388190	388195		0.263027
NC_000913	388195	388200		0.275662
NC_000913	388200	388205		0.275547
NC_000913	388205	388210		0.258385
NC_000913	388210	388215		0.236911
NC_000913	388215	388220		0.156385
NC_000913	388220	388225		0.157498
NC_000913	388225	388230		0.162724
NC_000913	388230	388235		0.164764
NC_000913	388235	388240		0.154657
NC_000913	388240	388245		0.163648
NC_000913	388245	388250		0.166576
NC_000913	388250	388255		0.166247
NC_000913	388255	388260		0.145430
NC_000913	388260	388265		0.185992
NC_000913	388265	388270		0.298402
NC_000913	388270	388275		0.372370
NC_000913	388275	388280		0.505155
NC_000913	388280	388285		0.507102
NC_000913	388285	388290		0.397727
NC_000913	388290	388295		0.298816
NC_000913	388295	388300		0.308606
NC_000913	388300	388305		0.339285
NC_000913	388305	388310		0.473733
NC_000913	388310	388315		0.186920
NC_000913	388315	388320		0.175930
NC_000913	388320	388325		0.179751
NC_000913	388325	388330		0.191061
NC_000913	388330	388335		0.210106
NC_000913	388335	388340		0.232544
NC_000913	388340	388345		0.256082
NC_000913	388345	388350		0.317054
NC_000913	388350	388355		0.549124
NC_000913	388355	388360		0.445591
NC_000913	388360	388365		0.475514
NC_000913	388365	388370		0.411892
NC_000913	388370	388375		0.374615
NC_000913	388375	388380		0.312322
NC_000913	388380	388385		0.306406
NC_000913	388385	388390		0.329699
NC_000913	388390	388395		0.328943
NC_000913	388395	388400		0.334529
NC_000913	388400	388405		0.265481
NC_000913	388405	388410		0.335803
NC_000913	388410	388415		0.263210
NC_000913	388415	388420		0.189110
NC_000913	388420	388425		0.234977
NC_000913	388425	388430		0.142319
NC_000913	388430	388435		0.165823
NC_000913	388435	388440		0.295937
NC_000913	388440	388445		0.316966
NC_000913	388445	388450		0.299760
NC_000913	388450	388455		0.328697
NC_000913	388455	388460		0.374283
NC_000913	388460	388465		0.329172
NC_000913	388465	388470		0.272976
NC_000913	388470	388475		0.349860
NC_000913	388475	388480		0.023716
NC_000913	388480	388485		0.021128
NC_000913	388485	388490		0.027288
NC_000913	388490	388495		0.024766
NC_000913	388495	388500		0.020213
NC_000913	388500	388505		0.019381
NC_000913	388505	388510		0.019058
NC_000913	388510	388515		0.022087
NC_000913	388515	388520		0.026356
NC_000913	388520	388525		0.039616
NC_000913	388525	388530		0.100557
NC_000913	388530	388535		0.140340
NC_000913	388535	388540		0.288576
NC_000913	388540	388545		0.179422
NC_000913	388545	388550		0.051425
NC_000913	388550	388555		0.035753
NC_000913	388555	388560		0.029671
NC_000913	388560	388565		0.020100
NC_000913	388565	388570		0.013104
NC_000913	388570	388575		0.040451
NC_000913	388575	388580		0.281908
NC_000913	388580	388585		0.356842
NC_000913	388585	388590		0.460491
NC_000913	388590	388595		0.514840
NC_000913	388595	388600		0.870166
NC_000913	388600	388605		1.045818
NC_000913	388605	388610		1.085238
NC_000913	388610	388615		1.224557
NC_000913	388615	388620		1.287875
NC_000913	388620	388625		1.396031
NC_000913	388625	388630		1.486643
NC_000913	388630	388635		1.592434
NC_000913	388635	388640		2.396683
NC_000913	388640	388645		2.285801
NC_000913	388645	388650		2.321085
NC_000913	388650	388655		2.938839
NC_000913	388655	388660		3.106935
NC_000913	388660	388665		3.307583
NC_000913	388665	388670		3.475462
NC_000913	388670	388675		3.579069
NC_000913	388675	388680		3.707926
NC_000913	388680	388685		4.231665
NC_000913	388685	388690		4.246077
NC_000913	388690	388695		4.716387
NC_000913	388695	388700		5.316521
NC_000913	388700	388705		5.821486
NC_000913	388705	388710		5.964418
NC_000913	388710	388715		6.284697
NC_000913	388715	388720		6.567928
NC_000913	388720	388725		7.907973
NC_000913	388725	388730		9.000904
NC_000913	388730	388735		8.249748
NC_000913	388735	388740		8.174226
NC_000913	388740	388745		7.131787
NC_000913	388745	388750		5.061235
NC_000913	388750	388755		4.465572
NC_000913	388755	388760		3.881754
NC_000913	388760	388765		3.183161
NC_000913	388765	388770		2.927124
NC_000913	388770	388775		2.058869
NC_000913	388775	388780		1.944147
NC_000913	388780	388785		1.652995
NC_000913	388785	388790		1.573529
NC_000913	388790	388795		1.444128
NC_000913	388795	388800		1.302601
NC_000913	388800	388805		1.177500
NC_000913	388805	388810		1.168373
NC_000913	388810	388815		1.135475
NC_000913	388815	388820		1.035173
NC_000913	388820	388825		1.055660
NC_000913	388825	388830		1.039396
NC_000913	388830	388835		2.183345
NC_000913	388835	388840		2.289234
NC_000913	388840	388845		2.165390
NC_000913	388845	388850		2.332171
NC_000913	388850	388855		2.212992
NC_000913	388855	388860		1.938681
NC_000913	388860	388865		1.543499
NC_000913	388865	388870		0.858309
NC_000913	388870	388875		0.651787
NC_000913	388875	388880		0.610555
NC_000913	388880	388885		0.579851
NC_000913	388885	388890		0.441687
NC_000913	388890	388895		0.367858
NC_000913	388895	388900		0.513937
NC_000913	388900	388905		0.739999
NC_000913	388905	388910		0.995148
NC_000913	388910	388915		0.967896
NC_000913	388915	388920		1.295580
NC_000913	388920	388925		1.462202
NC_000913	388925	388930		1.425388
NC_000913	388930	388935		1.076293
NC_000913	388935	388940		1.466253
NC_000913	388940	388945		1.050620
NC_000913	388945	388950		0.804068
NC_000913	388950	388955		0.468633
NC_000913	388955	388960		0.397884
NC_000913	388960	388965		0.289783
NC_000913	388965	388970		0.199279
NC_000913	388970	388975		0.155292
NC_000913	388975	388980		0.145290
NC_000913	388980	388985		0.150461
NC_000913	388985	388990		0.136909
NC_000913	388990	388995		0.053455
NC_000913	388995	389000		0.069064
NC_000913	389000	389005		0.079098
NC_000913	389005	389010		0.073352
NC_000913	389010	389015		0.072605
NC_000913	389015	389020		0.073549
NC_000913	389020	389025		0.074778
NC_000913	389025	389030		0.098156
NC_000913	389030	389035		0.168618
NC_000913	389035	389040		0.197218
NC_000913	389040	389045		0.300095
NC_000913	389045	389050		0.260263
NC_000913	389050	389055		0.153291
NC_000913	389055	389060		0.112032
NC_000913	389060	389065		0.063437
NC_000913	389065	389070		0.083246
NC_000913	389070	389075		0.098181
NC_000913	389075	389080		0.115845
NC_000913	389080	389085		0.154952
NC_000913	389085	389090		0.133945
NC_000913	389090	389095		0.170053
NC_000913	389095	389100		0.219830
NC_000913	389100	389105		0.235677
NC_000913	389105	389110		0.292340
NC_000913	389110	389115		0.297629
NC_000913	389115	389120		0.302784
NC_000913	389120	389125		0.335604
NC_000913	389125	389130		0.476738
NC_000913	389130	389135		0.811849
NC_000913	389135	389140		0.845986
NC_000913	389140	389145		1.088209
NC_000913	389145	389150		1.166407
NC_000913	389150	389155		1.438956
NC_000913	389155	389160		1.329812
NC_000913	389160	389165		0.900964
NC_000913	389165	389170		0.592843
NC_000913	389170	389175		0.638501
NC_000913	389175	389180		0.261557
NC_000913	389180	389185		0.200678
NC_000913	389185	389190		0.223551
NC_000913	389190	389195		0.228473
NC_000913	389195	389200		0.236257
NC_000913	389200	389205		0.238682
NC_000913	389205	389210		0.504408
NC_000913	389210	389215		0.442783
NC_000913	389215	389220		0.449434
NC_000913	389220	389225		0.449447
NC_000913	389225	389230		0.460825
NC_000913	389230	389235		0.413837
NC_000913	389235	389240		0.442039
NC_000913	389240	389245		0.458731
NC_000913	389245	389250		0.445978
NC_000913	389250	389255		0.328263
NC_000913	389255	389260		0.301761
NC_000913	389260	389265		0.272302
NC_000913	389265	389270		0.275401
NC_000913	389270	389275		0.306216
NC_000913	389275	389280		0.242115
NC_000913	389280	389285		0.271493
NC_000913	389285	389290		0.198730
NC_000913	389290	389295		0.265757
NC_000913	389295	389300		0.285631
NC_000913	389300	389305		0.274343
NC_000913	389305	389310		0.250212
NC_000913	389310	389315		0.278311
NC_000913	389315	389320		0.212133
NC_000913	389320	389325		0.219647
NC_000913	389325	389330		0.163777
NC_000913	389330	389335		0.175055
NC_000913	389335	389340		0.170065
NC_000913	389340	389345		0.172730
NC_000913	389345	389350		0.154952
NC_000913	389350	389355		0.208943
NC_000913	389355	389360		0.195211
NC_000913	389360	389365		0.531210
NC_000913	389365	389370		0.616210
NC_000913	389370	389375		0.567133
NC_000913	389375	389380		0.547515
NC_000913	389380	389385		0.450672
NC_000913	389385	389390		0.363221
NC_000913	389390	389395		0.404313
NC_000913	389395	389400		0.403825
NC_000913	389400	389405		0.383669
NC_000913	389405	389410		0.379808
NC_000913	389410	389415		0.372998
NC_000913	389415	389420		0.414252
NC_000913	389420	389425		0.491022
NC_000913	389425	389430		0.437920
NC_000913	389430	389435		0.490632
NC_000913	389435	389440		0.463151
NC_000913	389440	389445		0.502554
NC_000913	389445	389450		0.325411
NC_000913	389450	389455		0.328351
NC_000913	389455	389460		0.378133
NC_000913	389460	389465		0.384864
NC_000913	389465	389470		0.391013
NC_000913	389470	389475		0.302211
NC_000913	389475	389480		0.301007
NC_000913	389480	389485		0.396669
NC_000913	389485	389490		0.641381
NC_000913	389490	389495		0.598406
NC_000913	389495	389500		0.647622
NC_000913	389500	389505		0.404046
NC_000913	389505	389510		0.244334
NC_000913	389510	389515		0.208478
NC_000913	389515	389520		0.220639
NC_000913	389520	389525		0.237862
NC_000913	389525	389530		0.194655
NC_000913	389530	389535		0.116212
NC_000913	389535	389540		0.152367
NC_000913	389540	389545		0.163005
NC_000913	389545	389550		0.175379
NC_000913	389550	389555		0.285667
NC_000913	389555	389560		0.279897
NC_000913	389560	389565		0.300658
NC_000913	389565	389570		0.250149
NC_000913	389570	389575		0.185006
NC_000913	389575	389580		0.178810
NC_000913	389580	389585		0.184854
NC_000913	389585	389590		0.227685
NC_000913	389590	389595		0.218203
NC_000913	389595	389600		0.268308
NC_000913	389600	389605		0.496445
NC_000913	389605	389610		0.681446
NC_000913	389610	389615		0.781568
NC_000913	389615	389620		0.420468
NC_000913	389620	389625		0.435969
NC_000913	389625	389630		0.370160
NC_000913	389630	389635		0.333406
NC_000913	389635	389640		0.294203
NC_000913	389640	389645		0.284187
NC_000913	389645	389650		0.232529
NC_000913	389650	389655		0.219645
NC_000913	389655	389660		0.202780
NC_000913	389660	389665		0.152912
NC_000913	389665	389670		0.106411
NC_000913	389670	389675		0.098935
NC_000913	389675	389680		0.098486
NC_000913	389680	389685		0.101425
NC_000913	389685	389690		0.085867
NC_000913	389690	389695		0.066499
NC_000913	389695	389700		0.059595
NC_000913	389700	389705		0.055699
NC_000913	389705	389710		0.046953
NC_000913	389710	389715		0.045717
NC_000913	389715	389720		0.081502
NC_000913	389720	389725		0.124782
NC_000913	389725	389730		0.207545
NC_000913	389730	389735		0.261371
NC_000913	389735	389740		0.349737
NC_000913	389740	389745		0.400337
NC_000913	389745	389750		0.309612
NC_000913	389750	389755		0.314938
NC_000913	389755	389760		0.304769
NC_000913	389760	389765		0.339467
NC_000913	389765	389770		0.403751
NC_000913	389770	389775		0.516053
NC_000913	389775	389780		0.524105
NC_000913	389780	389785		0.494886
NC_000913	389785	389790		0.796799
NC_000913	389790	389795		0.722400
NC_000913	389795	389800		1.027602
NC_000913	389800	389805		0.883233
NC_000913	389805	389810		0.837565
NC_000913	389810	389815		0.796738
NC_000913	389815	389820		1.143869
NC_000913	389820	389825		0.907582
NC_000913	389825	389830		0.931560
NC_000913	389830	389835		0.843779
NC_000913	389835	389840		0.800363
NC_000913	389840	389845		0.931394
NC_000913	389845	389850		1.014019
NC_000913	389850	389855		1.420365
NC_000913	389855	389860		1.490102
NC_000913	389860	389865		1.734220
NC_000913	389865	389870		1.858368
NC_000913	389870	389875		1.879825
NC_000913	389875	389880		2.874272
NC_000913	389880	389885		3.569221
NC_000913	389885	389890		3.585921
NC_000913	389890	389895		3.605163
NC_000913	389895	389900		4.153812
NC_000913	389900	389905		5.002998
NC_000913	389905	389910		4.187733
NC_000913	389910	389915		3.653586
NC_000913	389915	389920		3.558319
NC_000913	389920	389925		3.645048
NC_000913	389925	389930		3.663378
NC_000913	389930	389935		3.345179
NC_000913	389935	389940		3.534592
NC_000913	389940	389945		3.510677
NC_000913	389945	389950		3.655349
NC_000913	389950	389955		3.684476
NC_000913	389955	389960		3.818936
NC_000913	389960	389965		3.920276
NC_000913	389965	389970		3.782110
NC_000913	389970	389975		4.066469
NC_000913	389975	389980		5.055587
NC_000913	389980	389985		6.001330
NC_000913	389985	389990		6.059704
NC_000913	389990	389995		6.124339
NC_000913	389995	390000		6.656942
NC_000913	390000	390005		6.381346
NC_000913	390005	390010		7.040353
NC_000913	390010	390015		7.224738
NC_000913	390015	390020		7.126903
NC_000913	390020	390025		6.626945
NC_000913	390025	390030		6.847477
NC_000913	390030	390035		6.906824
NC_000913	390035	390040		7.135438
NC_000913	390040	390045		7.293574
NC_000913	390045	390050		7.268807
NC_000913	390050	390055		7.573399
NC_000913	390055	390060		6.863893
NC_000913	390060	390065		6.769218
NC_000913	390065	390070		6.824315
NC_000913	390070	390075		6.866520
NC_000913	390075	390080		7.174947
NC_000913	390080	390085		7.041684
NC_000913	390085	390090		7.201093
NC_000913	390090	390095		7.241568
NC_000913	390095	390100		7.454405
NC_000913	390100	390105		7.330801
NC_000913	390105	390110		6.709625
NC_000913	390110	390115		6.556958
NC_000913	390115	390120		6.516963
NC_000913	390120	390125		6.268271
NC_000913	390125	390130		6.138407
NC_000913	390130	390135		5.847633
NC_000913	390135	390140		5.518647
NC_000913	390140	390145		5.096634
NC_000913	390145	390150		5.071565
NC_000913	390150	390155		4.468570
NC_000913	390155	390160		3.938926
NC_000913	390160	390165		4.020228
NC_000913	390165	390170		4.192629
NC_000913	390170	390175		4.356625
NC_000913	390175	390180		4.435698
NC_000913	390180	390185		4.755966
NC_000913	390185	390190		4.743153
NC_000913	390190	390195		5.069296
NC_000913	390195	390200		4.943132
NC_000913	390200	390205		4.975517
NC_000913	390205	390210		4.828950
NC_000913	390210	390215		4.583669
NC_000913	390215	390220		4.344162
NC_000913	390220	390225		3.163477
NC_000913	390225	390230		2.707927
NC_000913	390230	390235		2.065672
NC_000913	390235	390240		1.811996
NC_000913	390240	390245		1.793349
NC_000913	390245	390250		1.555686
NC_000913	390250	390255		1.831828
NC_000913	390255	390260		1.677671
NC_000913	390260	390265		1.825476
NC_000913	390265	390270		2.018228
NC_000913	390270	390275		2.132750
NC_000913	390275	390280		2.030624
NC_000913	390280	390285		2.391350
NC_000913	390285	390290		1.765681
NC_000913	390290	390295		1.111041
NC_000913	390295	390300		0.945832
NC_000913	390300	390305		0.891666
NC_000913	390305	390310		0.869152
NC_000913	390310	390315		0.684896
NC_000913	390315	390320		0.751400
NC_000913	390320	390325		0.785359
NC_000913	390325	390330		1.238828
NC_000913	390330	390335		1.339588
NC_000913	390335	390340		1.347633
NC_000913	390340	390345		1.501774
NC_000913	390345	390350		1.219681
NC_000913	390350	390355		1.461394
NC_000913	390355	390360		1.650953
NC_000913	390360	390365		2.095388
NC_000913	390365	390370		2.629671
NC_000913	390370	390375		2.357578
NC_000913	390375	390380		1.992674
NC_000913	390380	390385		2.015677
NC_000913	390385	390390		1.208442
NC_000913	390390	390395		0.725151
NC_000913	390395	390400		0.583608
NC_000913	390400	390405		0.524668
NC_000913	390405	390410		0.572363
NC_000913	390410	390415		0.560222
NC_000913	390415	390420		0.601072
NC_000913	390420	390425		0.606108
NC_000913	390425	390430		0.566135
NC_000913	390430	390435		0.488958
NC_000913	390435	390440		0.513018
NC_000913	390440	390445		0.523505
NC_000913	390445	390450		0.825459
NC_000913	390450	390455		1.216939
NC_000913	390455	390460		1.457929
NC_000913	390460	390465		1.682279
NC_000913	390465	390470		2.122821
NC_000913	390470	390475		1.930837
NC_000913	390475	390480		1.637848
NC_000913	390480	390485		1.302913
NC_000913	390485	390490		0.984837
NC_000913	390490	390495		1.015417
NC_000913	390495	390500		1.032139
NC_000913	390500	390505		0.905083
NC_000913	390505	390510		0.722591
NC_000913	390510	390515		0.941494
NC_000913	390515	390520		1.077344
NC_000913	390520	390525		1.603581
NC_000913	390525	390530		1.347476
NC_000913	390530	390535		1.509890
NC_000913	390535	390540		1.786908
NC_000913	390540	390545		1.642144
NC_000913	390545	390550		1.828116
NC_000913	390550	390555		1.681130
NC_000913	390555	390560		1.735489
NC_000913	390560	390565		1.918290
NC_000913	390565	390570		2.305373
NC_000913	390570	390575		2.335113
NC_000913	390575	390580		2.403134
NC_000913	390580	390585		2.285532
NC_000913	390585	390590		1.572939
NC_000913	390590	390595		1.604316
NC_000913	390595	390600		1.591219
NC_000913	390600	390605		1.249009
NC_000913	390605	390610		1.129628
NC_000913	390610	390615		1.050314
NC_000913	390615	390620		1.069554
NC_000913	390620	390625		1.122457
NC_000913	390625	390630		1.192333
NC_000913	390630	390635		1.276078
NC_000913	390635	390640		1.209667
NC_000913	390640	390645		1.167775
NC_000913	390645	390650		1.674119
NC_000913	390650	390655		1.595950
NC_000913	390655	390660		1.511789
NC_000913	390660	390665		3.306170
NC_000913	390665	390670		2.654655
NC_000913	390670	390675		2.340724
NC_000913	390675	390680		1.921999
NC_000913	390680	390685		1.617586
NC_000913	390685	390690		1.440429
NC_000913	390690	390695		1.015763
NC_000913	390695	390700		1.202705
NC_000913	390700	390705		0.953321
NC_000913	390705	390710		1.115989
NC_000913	390710	390715		1.355691
NC_000913	390715	390720		1.613615
NC_000913	390720	390725		1.918985
NC_000913	390725	390730		2.350327
NC_000913	390730	390735		2.399539
NC_000913	390735	390740		2.438349
NC_000913	390740	390745		2.197536
NC_000913	390745	390750		1.953453
NC_000913	390750	390755		2.715599
NC_000913	390755	390760		3.330340
NC_000913	390760	390765		3.320267
NC_000913	390765	390770		3.969254
NC_000913	390770	390775		3.446895
NC_000913	390775	390780		3.563785
NC_000913	390780	390785		2.400774
NC_000913	390785	390790		2.348335
NC_000913	390790	390795		2.051139
NC_000913	390795	390800		1.654115
NC_000913	390800	390805		2.000846
NC_000913	390805	390810		1.897458
NC_000913	390810	390815		2.164323
NC_000913	390815	390820		2.273182
NC_000913	390820	390825		2.192482
NC_000913	390825	390830		0.828444
NC_000913	390830	390835		0.654106
NC_000913	390835	390840		0.637423
NC_000913	390840	390845		0.510337
NC_000913	390845	390850		0.648783
NC_000913	390850	390855		0.603473
NC_000913	390855	390860		0.492850
NC_000913	390860	390865		0.377455
NC_000913	390865	390870		0.490388
NC_000913	390870	390875		0.330162
NC_000913	390875	390880		0.281482
NC_000913	390880	390885		0.276763
NC_000913	390885	390890		0.309751
NC_000913	390890	390895		0.287307
NC_000913	390895	390900		0.239954
NC_000913	390900	390905		0.234003
NC_000913	390905	390910		0.246850
NC_000913	390910	390915		0.244388
NC_000913	390915	390920		0.297800
NC_000913	390920	390925		0.372283
NC_000913	390925	390930		0.535309
NC_000913	390930	390935		0.475870
NC_000913	390935	390940		0.471160
NC_000913	390940	390945		0.432521
NC_000913	390945	390950		0.495969
NC_000913	390950	390955		0.626855
NC_000913	390955	390960		0.533796
NC_000913	390960	390965		0.464981
NC_000913	390965	390970		0.295846
NC_000913	390970	390975		0.298240
NC_000913	390975	390980		0.271707
NC_000913	390980	390985		0.319899
NC_000913	390985	390990		0.270520
NC_000913	390990	390995		0.283617
NC_000913	390995	391000		0.273317
NC_000913	391000	391005		0.262362
NC_000913	391005	391010		0.292473
NC_000913	391010	391015		0.299184
NC_000913	391015	391020		0.358577
NC_000913	391020	391025		0.362528
NC_000913	391025	391030		0.391184
NC_000913	391030	391035		0.303882
NC_000913	391035	391040		0.346810
NC_000913	391040	391045		0.333738
NC_000913	391045	391050		0.328566
NC_000913	391050	391055		0.295517
NC_000913	391055	391060		0.193938
NC_000913	391060	391065		0.144906
NC_000913	391065	391070		0.164303
NC_000913	391070	391075		0.141281
NC_000913	391075	391080		0.186276
NC_000913	391080	391085		0.218557
NC_000913	391085	391090		0.181399
NC_000913	391090	391095		0.145797
NC_000913	391095	391100		0.107984
NC_000913	391100	391105		0.184723
NC_000913	391105	391110		0.230652
NC_000913	391110	391115		0.304993
NC_000913	391115	391120		0.287626
NC_000913	391120	391125		0.375046
NC_000913	391125	391130		0.453024
NC_000913	391130	391135		0.630179
NC_000913	391135	391140		0.425007
NC_000913	391140	391145		0.687762
NC_000913	391145	391150		0.773393
NC_000913	391150	391155		0.483148
NC_000913	391155	391160		0.534631
NC_000913	391160	391165		0.376496
NC_000913	391165	391170		0.327204
NC_000913	391170	391175		0.365054
NC_000913	391175	391180		0.339248
NC_000913	391180	391185		0.449895
NC_000913	391185	391190		0.463166
NC_000913	391190	391195		0.462947
NC_000913	391195	391200		0.648986
NC_000913	391200	391205		0.674052
NC_000913	391205	391210		0.840174
NC_000913	391210	391215		0.915852
NC_000913	391215	391220		1.311071
NC_000913	391220	391225		1.387010
NC_000913	391225	391230		1.425984
NC_000913	391230	391235		1.305304
NC_000913	391235	391240		1.286946
NC_000913	391240	391245		1.282960
NC_000913	391245	391250		1.383254
NC_000913	391250	391255		1.123834
NC_000913	391255	391260		1.227185
NC_000913	391260	391265		1.301904
NC_000913	391265	391270		1.373203
NC_000913	391270	391275		1.461945
NC_000913	391275	391280		1.443716
NC_000913	391280	391285		1.366493
NC_000913	391285	391290		1.046140
NC_000913	391290	391295		0.911579
NC_000913	391295	391300		0.688733
NC_000913	391300	391305		0.490494
NC_000913	391305	391310		0.430293
NC_000913	391310	391315		0.237554
NC_000913	391315	391320		0.239999
NC_000913	391320	391325		0.221282
NC_000913	391325	391330		0.215214
NC_000913	391330	391335		0.201259
NC_000913	391335	391340		0.155682
NC_000913	391340	391345		0.169423
NC_000913	391345	391350		0.159698
NC_000913	391350	391355		0.141345
NC_000913	391355	391360		0.157350
NC_000913	391360	391365		0.131824
NC_000913	391365	391370		0.128032
NC_000913	391370	391375		0.135966
NC_000913	391375	391380		0.111756
NC_000913	391380	391385		0.125556
NC_000913	391385	391390		0.120556
NC_000913	391390	391395		0.107166
NC_000913	391395	391400		0.128481
NC_000913	391400	391405		0.161279
NC_000913	391405	391410		0.237577
NC_000913	391410	391415		0.359263
NC_000913	391415	391420		0.406449
NC_000913	391420	391425		0.478635
NC_000913	391425	391430		0.761063
NC_000913	391430	391435		0.998083
NC_000913	391435	391440		0.640119
NC_000913	391440	391445		0.395536
NC_000913	391445	391450		0.399918
NC_000913	391450	391455		0.450070
NC_000913	391455	391460		0.494296
NC_000913	391460	391465		0.782614
NC_000913	391465	391470		0.934745
NC_000913	391470	391475		0.863637
NC_000913	391475	391480		0.818702
NC_000913	391480	391485		1.209989
NC_000913	391485	391490		0.999995
NC_000913	391490	391495		1.262349
NC_000913	391495	391500		1.053728
NC_000913	391500	391505		0.985364
NC_000913	391505	391510		1.109441
NC_000913	391510	391515		1.097748
NC_000913	391515	391520		1.105469
NC_000913	391520	391525		1.460470
NC_000913	391525	391530		1.339033
NC_000913	391530	391535		1.520695
NC_000913	391535	391540		1.937447
NC_000913	391540	391545		2.009124
NC_000913	391545	391550		2.000737
NC_000913	391550	391555		1.699008
NC_000913	391555	391560		1.806252
NC_000913	391560	391565		1.216707
NC_000913	391565	391570		0.935321
NC_000913	391570	391575		0.673763
NC_000913	391575	391580		0.427247
NC_000913	391580	391585		0.222065
NC_000913	391585	391590		0.245423
NC_000913	391590	391595		0.152091
NC_000913	391595	391600		0.162784
NC_000913	391600	391605		0.152856
NC_000913	391605	391610		0.194177
NC_000913	391610	391615		0.177841
NC_000913	391615	391620		0.128589
NC_000913	391620	391625		0.115832
NC_000913	391625	391630		0.107786
NC_000913	391630	391635		0.105245
NC_000913	391635	391640		0.139321
NC_000913	391640	391645		0.143601
NC_000913	391645	391650		0.296721
NC_000913	391650	391655		0.563877
NC_000913	391655	391660		0.610077
NC_000913	391660	391665		0.757197
NC_000913	391665	391670		0.791636
NC_000913	391670	391675		0.751433
NC_000913	391675	391680		0.718823
NC_000913	391680	391685		0.533051
NC_000913	391685	391690		0.503274
NC_000913	391690	391695		0.477528
NC_000913	391695	391700		0.414051
NC_000913	391700	391705		0.424590
NC_000913	391705	391710		0.302461
NC_000913	391710	391715		0.272360
NC_000913	391715	391720		0.287775
NC_000913	391720	391725		0.274339
NC_000913	391725	391730		0.324066
NC_000913	391730	391735		0.281785
NC_000913	391735	391740		0.271279
NC_000913	391740	391745		0.273770
NC_000913	391745	391750		0.295573
NC_000913	391750	391755		0.299113
NC_000913	391755	391760		0.242838
NC_000913	391760	391765		0.257939
NC_000913	391765	391770		0.281174
NC_000913	391770	391775		0.316579
NC_000913	391775	391780		0.338244
NC_000913	391780	391785		0.386671
NC_000913	391785	391790		0.452995
NC_000913	391790	391795		0.479774
NC_000913	391795	391800		0.542276
NC_000913	391800	391805		0.609625
NC_000913	391805	391810		0.568666
NC_000913	391810	391815		0.699824
NC_000913	391815	391820		0.955073
NC_000913	391820	391825		1.314967
NC_000913	391825	391830		2.025411
NC_000913	391830	391835		2.521514
NC_000913	391835	391840		2.372695
NC_000913	391840	391845		2.508682
NC_000913	391845	391850		3.240447
NC_000913	391850	391855		3.657539
NC_000913	391855	391860		3.509113
NC_000913	391860	391865		2.735413
NC_000913	391865	391870		2.749912
NC_000913	391870	391875		1.955711
NC_000913	391875	391880		1.202785
NC_000913	391880	391885		1.061571
NC_000913	391885	391890		0.765440
NC_000913	391890	391895		0.765043
NC_000913	391895	391900		0.259676
NC_000913	391900	391905		0.537495
NC_000913	391905	391910		1.262014
NC_000913	391910	391915		1.261980
NC_000913	391915	391920		1.056882
NC_000913	391920	391925		1.058911
NC_000913	391925	391930		0.180902
NC_000913	391930	391935		0.054187
NC_000913	391935	391940		0.054314
NC_000913	391940	391945		0.054250
NC_000913	391945	391950		0.053934
NC_000913	391950	391955		0.077642
NC_000913	391955	391960		0.000061
NC_000913	391960	391965		0.002900
NC_000913	391965	391970		0.002899
NC_000913	391970	391975		0.023072
NC_000913	391975	391980		0.023072
NC_000913	391980	391985		0.022750
NC_000913	391985	391990		0.022542
NC_000913	391990	391995		0.022504
NC_000913	391995	392000		0.022504
NC_000913	392000	392005		0.022191
NC_000913	392005	392010		0.022191
NC_000913	392010	392015		0.022191
NC_000913	392015	392020		0.022090
NC_000913	392020	392025		0.022090
NC_000913	392025	392030		0.022089
NC_000913	392030	392035		0.022076
NC_000913	392035	392040		0.021850
NC_000913	392040	392045		0.021849
NC_000913	392045	392050		0.021796
NC_000913	392050	392055		0.021696
NC_000913	392055	392060		0.021540
NC_000913	392060	392065		0.021540
NC_000913	392065	392070		0.021540
NC_000913	392070	392075		0.021533
NC_000913	392075	392080		0.021347
NC_000913	392080	392085		0.021339
NC_000913	392085	392090		0.021254
NC_000913	392090	392095		0.021148
NC_000913	392095	392100		0.021023
NC_000913	392100	392105		0.020983
NC_000913	392105	392110		0.020983
NC_000913	392110	392115		0.020918
NC_000913	392115	392120		0.020804
NC_000913	392120	392125		0.020752
NC_000913	392125	392130		0.020567
NC_000913	392130	392135		0.020459
NC_000913	392135	392140		0.020458
NC_000913	392140	392145		0.020446
NC_000913	392145	392150		0.020445
NC_000913	392150	392155		0.020138
NC_000913	392155	392160		0.020137
NC_000913	392160	392165		0.019929
NC_000913	392165	392170		0.019859
NC_000913	392170	392175		0.019818
NC_000913	392175	392180		0.019770
NC_000913	392180	392185		0.019727
NC_000913	392185	392190		0.019727
NC_000913	392190	392195		0.141934
NC_000913	392195	392200		0.141933
NC_000913	392200	392205		0.141932
NC_000913	392205	392210		0.141931
NC_000913	392210	392215		0.140476
NC_000913	392215	392220		0.140151
NC_000913	392220	392225		0.138507
NC_000913	392225	392230		0.137992
NC_000913	392230	392235		0.137991
NC_000913	392235	392240		0.137855
NC_000913	392240	392245		0.137854
NC_000913	392245	392250		0.137853
NC_000913	392250	392255		0.137542
NC_000913	392255	392260		0.137541
NC_000913	392260	392265		0.137540
NC_000913	392265	392270		0.136613
NC_000913	392270	392275		0.136612
NC_000913	392275	392280		0.136611
NC_000913	392280	392285		0.136610
NC_000913	392285	392290		0.136114
NC_000913	392290	392295		0.136113
NC_000913	392295	392300		0.136112
NC_000913	392300	392305		0.136068
NC_000913	392305	392310		0.136067
NC_000913	392310	392315		0.136066
NC_000913	392315	392320		0.136065
NC_000913	392320	392325		0.136064
NC_000913	392325	392330		0.136063
NC_000913	392330	392335		0.135483
NC_000913	392335	392340		0.155501
NC_000913	392340	392345		0.155500
NC_000913	392345	392350		0.155399
NC_000913	392350	392355		0.154814
NC_000913	392355	392360		0.153428
NC_000913	392360	392365		0.153185
NC_000913	392365	392370		0.153184
NC_000913	392370	392375		0.152180
NC_000913	392375	392380		0.152179
NC_000913	392380	392385		0.152178
NC_000913	392385	392390		0.152177
NC_000913	392390	392395		0.152176
NC_000913	392395	392400		0.152175
NC_000913	392400	392405		0.152174
NC_000913	392405	392410		0.150680
NC_000913	392410	392415		0.150301
NC_000913	392415	392420		0.150129
NC_000913	392420	392425		0.150085
NC_000913	392425	392430		0.150084
NC_000913	392430	392435		0.150083
NC_000913	392435	392440		0.169054
NC_000913	392440	392445		0.167541
NC_000913	392445	392450		0.167540
NC_000913	392450	392455		0.167539
NC_000913	392455	392460		0.167537
NC_000913	392460	392465		0.167536
NC_000913	392465	392470		0.167535
NC_000913	392470	392475		0.167534
NC_000913	392475	392480		0.167533
NC_000913	392480	392485		0.167532
NC_000913	392485	392490		0.167050
NC_000913	392490	392495		0.165952
NC_000913	392495	392500		0.165950
NC_000913	392500	392505		0.165949
NC_000913	392505	392510		0.165948
NC_000913	392510	392515		0.165947
NC_000913	392515	392520		0.165946
NC_000913	392520	392525		0.319526
NC_000913	392525	392530		0.318043
NC_000913	392530	392535		0.672702
NC_000913	392535	392540		0.670682
NC_000913	392540	392545		0.670681
NC_000913	392545	392550		0.670680
NC_000913	392550	392555		0.716430
NC_000913	392555	392560		0.716429
NC_000913	392560	392565		0.715982
NC_000913	392565	392570		2.618074
NC_000913	392570	392575		2.618078
NC_000913	392575	392580		2.618083
NC_000913	392580	392585		2.618087
NC_000913	392585	392590		2.622364
NC_000913	392590	392595		2.622368
NC_000913	392595	392600		2.622373
NC_000913	392600	392605		2.622377
NC_000913	392605	392610		2.622382
NC_000913	392610	392615		5.726268
NC_000913	392615	392620		6.542565
NC_000913	392620	392625		6.542582
NC_000913	392625	392630		6.551528
NC_000913	392630	392635		6.570119
NC_000913	392635	392640		6.575569
NC_000913	392640	392645		6.575704
NC_000913	392645	392650		6.580806
NC_000913	392650	392655		6.586889
NC_000913	392655	392660		6.586905
NC_000913	392660	392665		6.586922
NC_000913	392665	392670		6.586938
NC_000913	392670	392675		6.586954
NC_000913	392675	392680		6.586971
NC_000913	392680	392685		7.587975
NC_000913	392685	392690		7.556094
NC_000913	392690	392695		6.456351
NC_000913	392695	392700		6.456362
NC_000913	392700	392705		6.456374
NC_000913	392705	392710		6.456386
NC_000913	392710	392715		6.462613
NC_000913	392715	392720		7.331994
NC_000913	392720	392725		7.337539
NC_000913	392725	392730		6.365552
NC_000913	392730	392735		6.368339
NC_000913	392735	392740		5.078609
NC_000913	392740	392745		5.078616
NC_000913	392745	392750		5.195511
NC_000913	392750	392755		5.214925
NC_000913	392755	392760		5.214932
NC_000913	392760	392765		6.112359
NC_000913	392765	392770		2.771572
NC_000913	392770	392775		1.761272
NC_000913	392775	392780		1.798908
NC_000913	392780	392785		0.503737
NC_000913	392785	392790		0.438385
NC_000913	392790	392795		0.267314
NC_000913	392795	392800		0.482897
NC_000913	392800	392805		0.253187
NC_000913	392805	392810		0.311232
NC_000913	392810	392815		0.336854
NC_000913	392815	392820		0.157178
NC_000913	392820	392825		0.048264
NC_000913	392825	392830		0.127285
NC_000913	392830	392835		0.100462
NC_000913	392835	392840		0.120618
NC_000913	392840	392845		0.124147
NC_000913	392845	392850		0.119429
NC_000913	392850	392855		0.100659
NC_000913	392855	392860		0.200961
NC_000913	392860	392865		0.151135
NC_000913	392865	392870		0.240200
NC_000913	392870	392875		0.234551
NC_000913	392875	392880		0.178532
NC_000913	392880	392885		0.446303
NC_000913	392885	392890		0.336714
NC_000913	392890	392895		0.311912
NC_000913	392895	392900		0.464737
NC_000913	392900	392905		0.560608
NC_000913	392905	392910		0.490563
NC_000913	392910	392915		0.477971
NC_000913	392915	392920		0.566276
NC_000913	392920	392925		0.607103
NC_000913	392925	392930		0.729855
NC_000913	392930	392935		0.542942
NC_000913	392935	392940		0.523336
NC_000913	392940	392945		0.458256
NC_000913	392945	392950		0.483929
NC_000913	392950	392955		0.575708
NC_000913	392955	392960		0.558544
NC_000913	392960	392965		0.509377
NC_000913	392965	392970		0.442373
NC_000913	392970	392975		0.394905
NC_000913	392975	392980		0.295772
NC_000913	392980	392985		0.272557
NC_000913	392985	392990		0.294490
NC_000913	392990	392995		0.375939
NC_000913	392995	393000		0.365642
NC_000913	393000	393005		0.408258
NC_000913	393005	393010		0.284732
NC_000913	393010	393015		0.293044
NC_000913	393015	393020		0.141951
NC_000913	393020	393025		0.355159
NC_000913	393025	393030		0.163679
NC_000913	393030	393035		0.138975
NC_000913	393035	393040		0.196806
NC_000913	393040	393045		0.202011
NC_000913	393045	393050		0.113740
NC_000913	393050	393055		0.119488
NC_000913	393055	393060		0.074804
NC_000913	393060	393065		0.079037
NC_000913	393065	393070		0.142807
NC_000913	393070	393075		0.224412
NC_000913	393075	393080		0.294470
NC_000913	393080	393085		0.285282
NC_000913	393085	393090		0.445483
NC_000913	393090	393095		0.466260
NC_000913	393095	393100		0.478310
NC_000913	393100	393105		0.546697
NC_000913	393105	393110		0.618602
NC_000913	393110	393115		0.789120
NC_000913	393115	393120		0.587174
NC_000913	393120	393125		0.221911
NC_000913	393125	393130		0.145428
NC_000913	393130	393135		0.091562
NC_000913	393135	393140		0.066870
NC_000913	393140	393145		0.115712
NC_000913	393145	393150		0.054361
NC_000913	393150	393155		0.078650
NC_000913	393155	393160		0.103018
NC_000913	393160	393165		0.140671
NC_000913	393165	393170		0.120473
NC_000913	393170	393175		0.115630
NC_000913	393175	393180		0.149481
NC_000913	393180	393185		0.162036
NC_000913	393185	393190		0.259555
NC_000913	393190	393195		0.231185
NC_000913	393195	393200		0.242468
NC_000913	393200	393205		0.253200
NC_000913	393205	393210		0.316410
NC_000913	393210	393215		0.283592
NC_000913	393215	393220		0.271300
NC_000913	393220	393225		0.274059
NC_000913	393225	393230		0.278967
NC_000913	393230	393235		0.201587
NC_000913	393235	393240		0.183741
NC_000913	393240	393245		0.174078
NC_000913	393245	393250		0.213274
NC_000913	393250	393255		0.198517
NC_000913	393255	393260		0.175961
NC_000913	393260	393265		0.151483
NC_000913	393265	393270		0.145247
NC_000913	393270	393275		0.127766
NC_000913	393275	393280		0.124055
NC_000913	393280	393285		0.109302
NC_000913	393285	393290		0.068395
NC_000913	393290	393295		0.048831
NC_000913	393295	393300		0.045312
NC_000913	393300	393305		0.038184
NC_000913	393305	393310		0.016525
NC_000913	393310	393315		0.009103
NC_000913	393315	393320		0.003280
NC_000913	393320	393325		0.004295
NC_000913	393325	393330		0.003511
NC_000913	393330	393335		0.005589
NC_000913	393335	393340		0.005145
NC_000913	393340	393345		0.001822
NC_000913	393345	393350		0.000760
NC_000913	393350	393355		0.000626
NC_000913	393355	393360		0.000514
NC_000913	393360	393365		0.000540
NC_000913	393365	393370		0.000559
NC_000913	393370	393375		0.000670
NC_000913	393375	393380		0.001279
NC_000913	393380	393385		0.001172
NC_000913	393385	393390		0.001192
NC_000913	393390	393395		0.001265
NC_000913	393395	393400		0.002133
NC_000913	393400	393405		0.003901
NC_000913	393405	393410		0.010711
NC_000913	393410	393415		0.014216
NC_000913	393415	393420		0.025290
NC_000913	393420	393425		0.031662
NC_000913	393425	393430		0.028663
NC_000913	393430	393435		0.027972
NC_000913	393435	393440		0.034470
NC_000913	393440	393445		0.051959
NC_000913	393445	393450		0.088624
NC_000913	393450	393455		0.109618
NC_000913	393455	393460		0.125945
NC_000913	393460	393465		0.135346
NC_000913	393465	393470		0.243825
NC_000913	393470	393475		0.324916
NC_000913	393475	393480		0.458834
NC_000913	393480	393485		0.422527
NC_000913	393485	393490		0.567657
NC_000913	393490	393495		0.474996
NC_000913	393495	393500		0.417128
NC_000913	393500	393505		0.436668
NC_000913	393505	393510		0.754987
NC_000913	393510	393515		0.907094
NC_000913	393515	393520		0.814709
NC_000913	393520	393525		0.654320
NC_000913	393525	393530		0.582828
NC_000913	393530	393535		0.534271
NC_000913	393535	393540		0.449097
NC_000913	393540	393545		0.576320
NC_000913	393545	393550		0.626168
NC_000913	393550	393555		0.637146
NC_000913	393555	393560		0.565921
NC_000913	393560	393565		0.671892
NC_000913	393565	393570		0.662713
NC_000913	393570	393575		0.481897
NC_000913	393575	393580		0.558335
NC_000913	393580	393585		0.406099
NC_000913	393585	393590		0.384787
NC_000913	393590	393595		0.284114
NC_000913	393595	393600		0.286452
NC_000913	393600	393605		0.191099
NC_000913	393605	393610		0.289191
NC_000913	393610	393615		0.270447
NC_000913	393615	393620		0.342147
NC_000913	393620	393625		0.396631
NC_000913	393625	393630		0.347538
NC_000913	393630	393635		0.361247
NC_000913	393635	393640		0.343201
NC_000913	393640	393645		0.375895
NC_000913	393645	393650		0.402979
NC_000913	393650	393655		0.472164
NC_000913	393655	393660		0.458429
NC_000913	393660	393665		0.438686
NC_000913	393665	393670		0.420028
NC_000913	393670	393675		0.286904
NC_000913	393675	393680		0.266808
NC_000913	393680	393685		0.247833
NC_000913	393685	393690		0.267383
NC_000913	393690	393695		0.247810
NC_000913	393695	393700		0.229467
NC_000913	393700	393705		0.200757
NC_000913	393705	393710		0.242580
NC_000913	393710	393715		0.279912
NC_000913	393715	393720		0.354887
NC_000913	393720	393725		0.429338
NC_000913	393725	393730		0.611107
NC_000913	393730	393735		0.643575
NC_000913	393735	393740		0.512140
NC_000913	393740	393745		0.390787
NC_000913	393745	393750		0.332991
NC_000913	393750	393755		0.213866
NC_000913	393755	393760		0.158423
NC_000913	393760	393765		0.110887
NC_000913	393765	393770		0.080048
NC_000913	393770	393775		0.061210
NC_000913	393775	393780		0.057857
NC_000913	393780	393785		0.071575
NC_000913	393785	393790		0.055261
NC_000913	393790	393795		0.052667
NC_000913	393795	393800		0.068448
NC_000913	393800	393805		0.095040
NC_000913	393805	393810		0.050628
NC_000913	393810	393815		0.041553
NC_000913	393815	393820		0.012103
NC_000913	393820	393825		0.008021
NC_000913	393825	393830		0.007949
NC_000913	393830	393835		0.004902
NC_000913	393835	393840		0.004544
NC_000913	393840	393845		0.006214
NC_000913	393845	393850		0.006514
NC_000913	393850	393855		0.015652
NC_000913	393855	393860		0.018164
NC_000913	393860	393865		0.016678
NC_000913	393865	393870		0.014991
NC_000913	393870	393875		0.022079
NC_000913	393875	393880		0.022099
NC_000913	393880	393885		0.031242
NC_000913	393885	393890		0.056280
NC_000913	393890	393895		0.039667
NC_000913	393895	393900		0.029255
NC_000913	393900	393905		0.032932
NC_000913	393905	393910		0.031163
NC_000913	393910	393915		0.014616
NC_000913	393915	393920		0.026280
NC_000913	393920	393925		0.026445
NC_000913	393925	393930		0.021671
NC_000913	393930	393935		0.017506
NC_000913	393935	393940		0.029224
NC_000913	393940	393945		0.025474
NC_000913	393945	393950		0.034000
NC_000913	393950	393955		0.017332
NC_000913	393955	393960		0.021939
NC_000913	393960	393965		0.022909
NC_000913	393965	393970		0.022178
NC_000913	393970	393975		0.020613
NC_000913	393975	393980		0.021515
NC_000913	393980	393985		0.018198
NC_000913	393985	393990		0.021178
NC_000913	393990	393995		0.032315
NC_000913	393995	394000		0.037767
NC_000913	394000	394005		0.045832
NC_000913	394005	394010		0.092486
NC_000913	394010	394015		0.104309
NC_000913	394015	394020		0.080285
NC_000913	394020	394025		0.081754
NC_000913	394025	394030		0.071346
NC_000913	394030	394035		0.058681
NC_000913	394035	394040		0.043756
NC_000913	394040	394045		0.034824
NC_000913	394045	394050		0.042852
NC_000913	394050	394055		0.038279
NC_000913	394055	394060		0.033782
NC_000913	394060	394065		0.043222
NC_000913	394065	394070		0.033616
NC_000913	394070	394075		0.038145
NC_000913	394075	394080		0.080797
NC_000913	394080	394085		0.080381
NC_000913	394085	394090		0.090042
NC_000913	394090	394095		0.092812
NC_000913	394095	394100		0.107772
NC_000913	394100	394105		0.074316
NC_000913	394105	394110		0.077324
NC_000913	394110	394115		0.072498
NC_000913	394115	394120		0.049780
NC_000913	394120	394125		0.021005
NC_000913	394125	394130		0.023688
NC_000913	394130	394135		0.018959
NC_000913	394135	394140		0.047228
NC_000913	394140	394145		0.067804
NC_000913	394145	394150		0.095299
NC_000913	394150	394155		0.111329
NC_000913	394155	394160		0.104989
NC_000913	394160	394165		0.054617
NC_000913	394165	394170		0.046347
NC_000913	394170	394175		0.027808
NC_000913	394175	394180		0.025690
NC_000913	394180	394185		0.018749
NC_000913	394185	394190		0.008941
NC_000913	394190	394195		0.007128
NC_000913	394195	394200		0.006134
NC_000913	394200	394205		0.007034
NC_000913	394205	394210		0.003249
NC_000913	394210	394215		0.003299
NC_000913	394215	394220		0.004599
NC_000913	394220	394225		0.002409
NC_000913	394225	394230		0.002773
NC_000913	394230	394235		0.006602
NC_000913	394235	394240		0.011611
NC_000913	394240	394245		0.085300
NC_000913	394245	394250		0.178346
NC_000913	394250	394255		0.293789
NC_000913	394255	394260		0.346648
NC_000913	394260	394265		0.205442
NC_000913	394265	394270		0.167935
NC_000913	394270	394275		0.088061
NC_000913	394275	394280		0.074048
NC_000913	394280	394285		0.087873
NC_000913	394285	394290		0.095454
NC_000913	394290	394295		0.114714
NC_000913	394295	394300		0.130053
NC_000913	394300	394305		0.139026
NC_000913	394305	394310		0.245660
NC_000913	394310	394315		0.259952
NC_000913	394315	394320		0.183063
NC_000913	394320	394325		0.218414
NC_000913	394325	394330		0.193996
NC_000913	394330	394335		0.174965
NC_000913	394335	394340		0.217741
NC_000913	394340	394345		0.266692
NC_000913	394345	394350		0.266211
NC_000913	394350	394355		0.290986
NC_000913	394355	394360		0.293227
NC_000913	394360	394365		0.327211
NC_000913	394365	394370		0.318283
NC_000913	394370	394375		0.400468
NC_000913	394375	394380		0.632195
NC_000913	394380	394385		0.914547
NC_000913	394385	394390		0.818472
NC_000913	394390	394395		0.968844
NC_000913	394395	394400		0.948668
NC_000913	394400	394405		1.679792
NC_000913	394405	394410		2.326296
NC_000913	394410	394415		2.661759
NC_000913	394415	394420		3.053993
NC_000913	394420	394425		3.375745
NC_000913	394425	394430		3.348132
NC_000913	394430	394435		3.666984
NC_000913	394435	394440		3.958757
NC_000913	394440	394445		4.042024
NC_000913	394445	394450		3.996457
NC_000913	394450	394455		4.176668
NC_000913	394455	394460		3.683948
NC_000913	394460	394465		3.850450
NC_000913	394465	394470		3.785211
NC_000913	394470	394475		3.437005
NC_000913	394475	394480		3.467408
NC_000913	394480	394485		3.024244
NC_000913	394485	394490		2.733002
NC_000913	394490	394495		2.702560
NC_000913	394495	394500		2.902958
NC_000913	394500	394505		3.110567
NC_000913	394505	394510		3.081272
NC_000913	394510	394515		3.482899
NC_000913	394515	394520		3.886853
NC_000913	394520	394525		4.557405
NC_000913	394525	394530		4.453263
NC_000913	394530	394535		4.365539
NC_000913	394535	394540		4.492227
NC_000913	394540	394545		4.435318
NC_000913	394545	394550		4.035558
NC_000913	394550	394555		3.819719
NC_000913	394555	394560		3.306055
NC_000913	394560	394565		3.063749
NC_000913	394565	394570		3.108346
NC_000913	394570	394575		3.116958
NC_000913	394575	394580		3.094445
NC_000913	394580	394585		3.180739
NC_000913	394585	394590		3.044436
NC_000913	394590	394595		3.947670
NC_000913	394595	394600		4.800124
NC_000913	394600	394605		5.214845
NC_000913	394605	394610		5.806379
NC_000913	394610	394615		5.712215
NC_000913	394615	394620		6.299727
NC_000913	394620	394625		6.273824
NC_000913	394625	394630		6.399860
NC_000913	394630	394635		6.781162
NC_000913	394635	394640		6.250026
NC_000913	394640	394645		6.246202
NC_000913	394645	394650		6.177962
NC_000913	394650	394655		6.022543
NC_000913	394655	394660		6.018192
NC_000913	394660	394665		6.115581
NC_000913	394665	394670		5.762326
NC_000913	394670	394675		5.600255
NC_000913	394675	394680		5.764124
NC_000913	394680	394685		5.573623
NC_000913	394685	394690		5.551974
NC_000913	394690	394695		5.053352
NC_000913	394695	394700		4.370306
NC_000913	394700	394705		3.920770
NC_000913	394705	394710		3.808811
NC_000913	394710	394715		4.066295
NC_000913	394715	394720		4.295594
NC_000913	394720	394725		4.189965
NC_000913	394725	394730		4.216295
NC_000913	394730	394735		3.393694
NC_000913	394735	394740		4.467186
NC_000913	394740	394745		5.296290
NC_000913	394745	394750		5.614254
NC_000913	394750	394755		7.232371
NC_000913	394755	394760		8.030322
NC_000913	394760	394765		8.226784
NC_000913	394765	394770		7.670319
NC_000913	394770	394775		6.650381
NC_000913	394775	394780		6.759508
NC_000913	394780	394785		6.598591
NC_000913	394785	394790		6.387021
NC_000913	394790	394795		6.245787
NC_000913	394795	394800		5.689934
NC_000913	394800	394805		5.784478
NC_000913	394805	394810		5.804757
NC_000913	394810	394815		5.355427
NC_000913	394815	394820		4.675987
NC_000913	394820	394825		4.706161
NC_000913	394825	394830		2.934429
NC_000913	394830	394835		2.612901
NC_000913	394835	394840		2.571422
NC_000913	394840	394845		2.321006
NC_000913	394845	394850		2.276722
NC_000913	394850	394855		2.321130
NC_000913	394855	394860		2.263836
NC_000913	394860	394865		2.184434
NC_000913	394865	394870		2.264281
NC_000913	394870	394875		2.362914
NC_000913	394875	394880		2.295936
NC_000913	394880	394885		2.391364
NC_000913	394885	394890		2.109167
NC_000913	394890	394895		1.876819
NC_000913	394895	394900		1.802239
NC_000913	394900	394905		1.827446
NC_000913	394905	394910		1.663401
NC_000913	394910	394915		1.637915
NC_000913	394915	394920		1.929003
NC_000913	394920	394925		2.229486
NC_000913	394925	394930		2.422461
NC_000913	394930	394935		3.286112
NC_000913	394935	394940		3.498118
NC_000913	394940	394945		4.572657
NC_000913	394945	394950		5.411971
NC_000913	394950	394955		5.777591
NC_000913	394955	394960		5.904405
NC_000913	394960	394965		5.857967
NC_000913	394965	394970		5.390558
NC_000913	394970	394975		5.230275
NC_000913	394975	394980		4.575607
NC_000913	394980	394985		3.983705
NC_000913	394985	394990		3.350551
NC_000913	394990	394995		2.781783
NC_000913	394995	395000		2.621782
NC_000913	395000	395005		2.242030
NC_000913	395005	395010		2.258911
NC_000913	395010	395015		1.712413
NC_000913	395015	395020		0.754117
NC_000913	395020	395025		0.600824
NC_000913	395025	395030		0.321928
NC_000913	395030	395035		0.190531
NC_000913	395035	395040		0.121145
NC_000913	395040	395045		0.081215
NC_000913	395045	395050		0.069091
NC_000913	395050	395055		0.113202
NC_000913	395055	395060		0.155344
NC_000913	395060	395065		0.163587
NC_000913	395065	395070		0.197752
NC_000913	395070	395075		0.458420
NC_000913	395075	395080		1.392847
NC_000913	395080	395085		1.919655
NC_000913	395085	395090		1.348053
NC_000913	395090	395095		1.339083
NC_000913	395095	395100		1.228011
NC_000913	395100	395105		1.144179
NC_000913	395105	395110		1.022850
NC_000913	395110	395115		1.138797
NC_000913	395115	395120		1.051000
NC_000913	395120	395125		1.187118
NC_000913	395125	395130		1.040741
NC_000913	395130	395135		1.943480
NC_000913	395135	395140		2.408503
NC_000913	395140	395145		2.560134
NC_000913	395145	395150		1.951774
NC_000913	395150	395155		1.389340
NC_000913	395155	395160		1.244649
NC_000913	395160	395165		0.528418
NC_000913	395165	395170		0.628272
NC_000913	395170	395175		0.664808
NC_000913	395175	395180		0.505116
NC_000913	395180	395185		0.488941
NC_000913	395185	395190		0.516863
NC_000913	395190	395195		0.369565
NC_000913	395195	395200		0.355879
NC_000913	395200	395205		0.420450
NC_000913	395205	395210		0.348421
NC_000913	395210	395215		0.182619
NC_000913	395215	395220		0.178327
NC_000913	395220	395225		0.153382
NC_000913	395225	395230		0.114364
NC_000913	395230	395235		0.089996
NC_000913	395235	395240		0.152189
NC_000913	395240	395245		0.253964
NC_000913	395245	395250		0.259590
NC_000913	395250	395255		0.279338
NC_000913	395255	395260		0.248235
NC_000913	395260	395265		0.252718
NC_000913	395265	395270		0.527671
NC_000913	395270	395275		0.497829
NC_000913	395275	395280		0.261079
NC_000913	395280	395285		0.100347
NC_000913	395285	395290		0.108110
NC_000913	395290	395295		0.054580
NC_000913	395295	395300		0.052582
NC_000913	395300	395305		0.042605
NC_000913	395305	395310		0.031962
NC_000913	395310	395315		0.035173
NC_000913	395315	395320		0.024998
NC_000913	395320	395325		0.010361
NC_000913	395325	395330		0.014914
NC_000913	395330	395335		0.013428
NC_000913	395335	395340		0.011379
NC_000913	395340	395345		0.013986
NC_000913	395345	395350		0.048280
NC_000913	395350	395355		0.166631
NC_000913	395355	395360		0.132269
NC_000913	395360	395365		0.076012
NC_000913	395365	395370		0.117585
NC_000913	395370	395375		0.078882
NC_000913	395375	395380		0.064557
NC_000913	395380	395385		0.074921
NC_000913	395385	395390		0.092203
NC_000913	395390	395395		0.136003
NC_000913	395395	395400		0.140840
NC_000913	395400	395405		0.307288
NC_000913	395405	395410		0.314256
NC_000913	395410	395415		0.276490
NC_000913	395415	395420		0.240589
NC_000913	395420	395425		0.204472
NC_000913	395425	395430		0.216533
NC_000913	395430	395435		0.314158
NC_000913	395435	395440		0.269386
NC_000913	395440	395445		0.225479
NC_000913	395445	395450		0.218073
NC_000913	395450	395455		0.226882
NC_000913	395455	395460		0.186358
NC_000913	395460	395465		0.193300
NC_000913	395465	395470		0.240957
NC_000913	395470	395475		0.239002
NC_000913	395475	395480		0.244513
NC_000913	395480	395485		0.429343
NC_000913	395485	395490		0.503858
NC_000913	395490	395495		0.522270
NC_000913	395495	395500		0.533458
NC_000913	395500	395505		0.550524
NC_000913	395505	395510		0.629013
NC_000913	395510	395515		0.479741
NC_000913	395515	395520		0.436010
NC_000913	395520	395525		0.449268
NC_000913	395525	395530		0.262895
NC_000913	395530	395535		0.195126
NC_000913	395535	395540		0.188165
NC_000913	395540	395545		0.158022
NC_000913	395545	395550		0.169218
NC_000913	395550	395555		0.163664
NC_000913	395555	395560		0.193476
NC_000913	395560	395565		0.236820
NC_000913	395565	395570		0.096165
NC_000913	395570	395575		0.103290
NC_000913	395575	395580		0.112577
NC_000913	395580	395585		0.101172
NC_000913	395585	395590		0.084256
NC_000913	395590	395595		0.171336
NC_000913	395595	395600		0.206472
NC_000913	395600	395605		0.217452
NC_000913	395605	395610		0.226033
NC_000913	395610	395615		0.216460
NC_000913	395615	395620		0.186656
NC_000913	395620	395625		0.188733
NC_000913	395625	395630		0.198196
NC_000913	395630	395635		0.259014
NC_000913	395635	395640		0.308056
NC_000913	395640	395645		0.490149
NC_000913	395645	395650		0.621422
NC_000913	395650	395655		0.468641
NC_000913	395655	395660		0.808981
NC_000913	395660	395665		0.806709
NC_000913	395665	395670		0.763933
NC_000913	395670	395675		0.850131
NC_000913	395675	395680		0.693109
NC_000913	395680	395685		0.525700
NC_000913	395685	395690		0.399626
NC_000913	395690	395695		0.311677
NC_000913	395695	395700		0.322534
NC_000913	395700	395705		0.383904
NC_000913	395705	395710		0.386285
NC_000913	395710	395715		0.452501
NC_000913	395715	395720		0.437479
NC_000913	395720	395725		0.443321
NC_000913	395725	395730		0.516367
NC_000913	395730	395735		0.535894
NC_000913	395735	395740		0.475713
NC_000913	395740	395745		0.433132
NC_000913	395745	395750		0.404652
NC_000913	395750	395755		0.446328
NC_000913	395755	395760		0.404023
NC_000913	395760	395765		0.392152
NC_000913	395765	395770		0.397111
NC_000913	395770	395775		0.614684
NC_000913	395775	395780		0.532901
NC_000913	395780	395785		0.513666
NC_000913	395785	395790		0.479694
NC_000913	395790	395795		0.373478
NC_000913	395795	395800		0.337289
NC_000913	395800	395805		0.330237
NC_000913	395805	395810		0.396001
NC_000913	395810	395815		0.387152
NC_000913	395815	395820		0.543515
NC_000913	395820	395825		0.772592
NC_000913	395825	395830		0.800759
NC_000913	395830	395835		0.886025
NC_000913	395835	395840		0.727520
NC_000913	395840	395845		0.719004
NC_000913	395845	395850		0.747080
NC_000913	395850	395855		0.735406
NC_000913	395855	395860		0.519903
NC_000913	395860	395865		0.504603
NC_000913	395865	395870		0.460830
NC_000913	395870	395875		0.535352
NC_000913	395875	395880		0.402876
NC_000913	395880	395885		0.381912
NC_000913	395885	395890		0.657284
NC_000913	395890	395895		0.696504
NC_000913	395895	395900		0.626611
NC_000913	395900	395905		0.562021
NC_000913	395905	395910		0.582465
NC_000913	395910	395915		0.498903
NC_000913	395915	395920		0.250049
NC_000913	395920	395925		0.234762
NC_000913	395925	395930		0.209819
NC_000913	395930	395935		0.230151
NC_000913	395935	395940		0.242493
NC_000913	395940	395945		0.258487
NC_000913	395945	395950		0.376307
NC_000913	395950	395955		0.444401
NC_000913	395955	395960		0.383678
NC_000913	395960	395965		0.343045
NC_000913	395965	395970		0.091626
NC_000913	395970	395975		0.030076
NC_000913	395975	395980		0.030120
NC_000913	395980	395985		0.026147
NC_000913	395985	395990		0.027211
NC_000913	395990	395995		0.024396
NC_000913	395995	396000		0.027758
NC_000913	396000	396005		0.046858
NC_000913	396005	396010		0.062087
NC_000913	396010	396015		0.086913
NC_000913	396015	396020		0.193958
NC_000913	396020	396025		0.204808
NC_000913	396025	396030		0.208723
NC_000913	396030	396035		0.203762
NC_000913	396035	396040		0.177490
NC_000913	396040	396045		0.156261
NC_000913	396045	396050		0.154664
NC_000913	396050	396055		0.229062
NC_000913	396055	396060		0.245356
NC_000913	396060	396065		0.253799
NC_000913	396065	396070		0.301152
NC_000913	396070	396075		0.560176
NC_000913	396075	396080		0.831006
NC_000913	396080	396085		0.955654
NC_000913	396085	396090		1.040109
NC_000913	396090	396095		1.317638
NC_000913	396095	396100		1.033591
NC_000913	396100	396105		0.977173
NC_000913	396105	396110		0.674188
NC_000913	396110	396115		0.550223
NC_000913	396115	396120		0.346694
NC_000913	396120	396125		0.085184
NC_000913	396125	396130		0.018235
NC_000913	396130	396135		0.008981
NC_000913	396135	396140		0.008933
NC_000913	396140	396145		0.011065
NC_000913	396145	396150		0.010165
NC_000913	396150	396155		0.009562
NC_000913	396155	396160		0.009091
NC_000913	396160	396165		0.008209
NC_000913	396165	396170		0.009104
NC_000913	396170	396175		0.013501
NC_000913	396175	396180		0.035000
NC_000913	396180	396185		0.067228
NC_000913	396185	396190		0.099713
NC_000913	396190	396195		0.201439
NC_000913	396195	396200		0.379875
NC_000913	396200	396205		0.449021
NC_000913	396205	396210		0.391608
NC_000913	396210	396215		0.323282
NC_000913	396215	396220		0.269930
NC_000913	396220	396225		0.205406
NC_000913	396225	396230		0.226750
NC_000913	396230	396235		0.203191
NC_000913	396235	396240		0.190223
NC_000913	396240	396245		0.152647
NC_000913	396245	396250		0.126576
NC_000913	396250	396255		0.121723
NC_000913	396255	396260		0.123441
NC_000913	396260	396265		0.094203
NC_000913	396265	396270		0.090317
NC_000913	396270	396275		0.090328
NC_000913	396275	396280		0.106063
NC_000913	396280	396285		0.114278
NC_000913	396285	396290		0.162228
NC_000913	396290	396295		0.137464
NC_000913	396295	396300		0.140901
NC_000913	396300	396305		0.218674
NC_000913	396305	396310		0.274267
NC_000913	396310	396315		0.253068
NC_000913	396315	396320		0.277968
NC_000913	396320	396325		0.300177
NC_000913	396325	396330		0.277744
NC_000913	396330	396335		0.418669
NC_000913	396335	396340		0.416479
NC_000913	396340	396345		0.509244
NC_000913	396345	396350		0.331202
NC_000913	396350	396355		0.325906
NC_000913	396355	396360		0.245911
NC_000913	396360	396365		0.266811
NC_000913	396365	396370		0.195561
NC_000913	396370	396375		0.164249
NC_000913	396375	396380		0.129712
NC_000913	396380	396385		0.099595
NC_000913	396385	396390		0.083677
NC_000913	396390	396395		0.073560
NC_000913	396395	396400		0.073610
NC_000913	396400	396405		0.074666
NC_000913	396405	396410		0.038569
NC_000913	396410	396415		0.041523
NC_000913	396415	396420		0.040405
NC_000913	396420	396425		0.039127
NC_000913	396425	396430		0.029269
NC_000913	396430	396435		0.030992
NC_000913	396435	396440		0.031846
NC_000913	396440	396445		0.013255
NC_000913	396445	396450		0.013193
NC_000913	396450	396455		0.014344
NC_000913	396455	396460		0.030968
NC_000913	396460	396465		0.032733
NC_000913	396465	396470		0.127632
NC_000913	396470	396475		0.173639
NC_000913	396475	396480		0.223093
NC_000913	396480	396485		0.182799
NC_000913	396485	396490		0.165960
NC_000913	396490	396495		0.236270
NC_000913	396495	396500		0.262699
NC_000913	396500	396505		0.406226
NC_000913	396505	396510		0.603779
NC_000913	396510	396515		0.608079
NC_000913	396515	396520		0.768477
NC_000913	396520	396525		0.741995
NC_000913	396525	396530		0.602628
NC_000913	396530	396535		0.570626
NC_000913	396535	396540		0.556262
NC_000913	396540	396545		0.560399
NC_000913	396545	396550		0.596715
NC_000913	396550	396555		0.532850
NC_000913	396555	396560		0.523040
NC_000913	396560	396565		0.486017
NC_000913	396565	396570		0.537873
NC_000913	396570	396575		0.458153
NC_000913	396575	396580		0.415354
NC_000913	396580	396585		0.524850
NC_000913	396585	396590		0.627644
NC_000913	396590	396595		0.936597
NC_000913	396595	396600		1.868113
NC_000913	396600	396605		1.920172
NC_000913	396605	396610		2.134079
NC_000913	396610	396615		1.897877
NC_000913	396615	396620		1.242327
NC_000913	396620	396625		1.200033
NC_000913	396625	396630		1.006662
NC_000913	396630	396635		0.905436
NC_000913	396635	396640		0.865481
NC_000913	396640	396645		0.703743
NC_000913	396645	396650		0.360091
NC_000913	396650	396655		0.279099
NC_000913	396655	396660		0.229276
NC_000913	396660	396665		0.194901
NC_000913	396665	396670		0.194540
NC_000913	396670	396675		0.186490
NC_000913	396675	396680		0.174018
NC_000913	396680	396685		0.203355
NC_000913	396685	396690		0.195958
NC_000913	396690	396695		0.221388
NC_000913	396695	396700		0.219684
NC_000913	396700	396705		0.495151
NC_000913	396705	396710		0.692934
NC_000913	396710	396715		0.827478
NC_000913	396715	396720		0.579626
NC_000913	396720	396725		0.413461
NC_000913	396725	396730		0.391716
NC_000913	396730	396735		0.393684
NC_000913	396735	396740		0.404441
NC_000913	396740	396745		0.302948
NC_000913	396745	396750		0.330070
NC_000913	396750	396755		0.712726
NC_000913	396755	396760		0.765074
NC_000913	396760	396765		0.705661
NC_000913	396765	396770		0.730640
NC_000913	396770	396775		0.843924
NC_000913	396775	396780		0.729248
NC_000913	396780	396785		0.643151
NC_000913	396785	396790		0.573733
NC_000913	396790	396795		0.610218
NC_000913	396795	396800		0.653311
NC_000913	396800	396805		0.677420
NC_000913	396805	396810		0.828435
NC_000913	396810	396815		0.910475
NC_000913	396815	396820		1.164756
NC_000913	396820	396825		1.258704
NC_000913	396825	396830		1.362911
NC_000913	396830	396835		1.652330
NC_000913	396835	396840		1.728748
NC_000913	396840	396845		1.554110
NC_000913	396845	396850		1.747772
NC_000913	396850	396855		1.636040
NC_000913	396855	396860		1.662251
NC_000913	396860	396865		1.533487
NC_000913	396865	396870		0.808600
NC_000913	396870	396875		0.642222
NC_000913	396875	396880		0.540688
NC_000913	396880	396885		0.459886
NC_000913	396885	396890		0.440968
NC_000913	396890	396895		0.297792
NC_000913	396895	396900		0.217627
NC_000913	396900	396905		0.277883
NC_000913	396905	396910		0.200802
NC_000913	396910	396915		0.185824
NC_000913	396915	396920		0.147973
NC_000913	396920	396925		0.146312
NC_000913	396925	396930		0.095624
NC_000913	396930	396935		0.138068
NC_000913	396935	396940		0.123286
NC_000913	396940	396945		0.136093
NC_000913	396945	396950		0.115747
NC_000913	396950	396955		0.094861
NC_000913	396955	396960		0.091182
NC_000913	396960	396965		0.095157
NC_000913	396965	396970		0.154765
NC_000913	396970	396975		0.124214
NC_000913	396975	396980		0.157471
NC_000913	396980	396985		0.160280
NC_000913	396985	396990		0.260849
NC_000913	396990	396995		0.381351
NC_000913	396995	397000		0.474621
NC_000913	397000	397005		0.258915
NC_000913	397005	397010		0.181690
NC_000913	397010	397015		0.149612
NC_000913	397015	397020		0.151587
NC_000913	397020	397025		0.139116
NC_000913	397025	397030		0.201923
NC_000913	397030	397035		0.261586
NC_000913	397035	397040		0.446404
NC_000913	397040	397045		0.524354
NC_000913	397045	397050		0.563428
NC_000913	397050	397055		0.707748
NC_000913	397055	397060		0.564256
NC_000913	397060	397065		0.487037
NC_000913	397065	397070		0.431755
NC_000913	397070	397075		0.383066
NC_000913	397075	397080		0.466519
NC_000913	397080	397085		0.362381
NC_000913	397085	397090		0.304446
NC_000913	397090	397095		0.315966
NC_000913	397095	397100		0.278590
NC_000913	397100	397105		0.167933
NC_000913	397105	397110		0.110623
NC_000913	397110	397115		0.057570
NC_000913	397115	397120		0.103342
NC_000913	397120	397125		0.108175
NC_000913	397125	397130		0.090414
NC_000913	397130	397135		0.080496
NC_000913	397135	397140		0.083078
NC_000913	397140	397145		0.091292
NC_000913	397145	397150		0.139659
NC_000913	397150	397155		0.173997
NC_000913	397155	397160		0.270314
NC_000913	397160	397165		0.169452
NC_000913	397165	397170		0.155976
NC_000913	397170	397175		0.130911
NC_000913	397175	397180		0.160564
NC_000913	397180	397185		0.100202
NC_000913	397185	397190		0.086651
NC_000913	397190	397195		0.060069
NC_000913	397195	397200		0.066583
NC_000913	397200	397205		0.066883
NC_000913	397205	397210		0.067037
NC_000913	397210	397215		0.073713
NC_000913	397215	397220		0.080615
NC_000913	397220	397225		0.074247
NC_000913	397225	397230		0.071716
NC_000913	397230	397235		0.093980
NC_000913	397235	397240		0.056550
NC_000913	397240	397245		0.072610
NC_000913	397245	397250		0.113027
NC_000913	397250	397255		0.110337
NC_000913	397255	397260		0.096785
NC_000913	397260	397265		0.074713
NC_000913	397265	397270		0.080938
NC_000913	397270	397275		0.066297
NC_000913	397275	397280		0.077610
NC_000913	397280	397285		0.063304
NC_000913	397285	397290		0.073464
NC_000913	397290	397295		0.079754
NC_000913	397295	397300		0.110089
NC_000913	397300	397305		0.074280
NC_000913	397305	397310		0.072830
NC_000913	397310	397315		0.058061
NC_000913	397315	397320		0.069662
NC_000913	397320	397325		0.061442
NC_000913	397325	397330		0.094239
NC_000913	397330	397335		0.108250
NC_000913	397335	397340		0.106521
NC_000913	397340	397345		0.070252
NC_000913	397345	397350		0.046247
NC_000913	397350	397355		0.052818
NC_000913	397355	397360		0.094422
NC_000913	397360	397365		0.132533
NC_000913	397365	397370		0.112724
NC_000913	397370	397375		0.108001
NC_000913	397375	397380		0.214531
NC_000913	397380	397385		0.227111
NC_000913	397385	397390		0.236612
NC_000913	397390	397395		0.183992
NC_000913	397395	397400		0.201577
NC_000913	397400	397405		0.197605
NC_000913	397405	397410		0.216951
NC_000913	397410	397415		0.249546
NC_000913	397415	397420		0.259445
NC_000913	397420	397425		0.278112
NC_000913	397425	397430		0.246219
NC_000913	397430	397435		0.248495
NC_000913	397435	397440		0.190897
NC_000913	397440	397445		0.218179
NC_000913	397445	397450		0.135781
NC_000913	397450	397455		0.196426
NC_000913	397455	397460		0.182682
NC_000913	397460	397465		0.218602
NC_000913	397465	397470		0.270813
NC_000913	397470	397475		0.255669
NC_000913	397475	397480		0.274873
NC_000913	397480	397485		0.294509
NC_000913	397485	397490		0.296670
NC_000913	397490	397495		0.293278
NC_000913	397495	397500		0.224849
NC_000913	397500	397505		0.313732
NC_000913	397505	397510		0.225491
NC_000913	397510	397515		0.191194
NC_000913	397515	397520		0.178775
NC_000913	397520	397525		0.169000
NC_000913	397525	397530		0.190162
NC_000913	397530	397535		0.189355
NC_000913	397535	397540		0.227121
NC_000913	397540	397545		0.270690
NC_000913	397545	397550		0.231407
NC_000913	397550	397555		0.239749
NC_000913	397555	397560		0.333458
NC_000913	397560	397565		0.268938
NC_000913	397565	397570		0.272330
NC_000913	397570	397575		0.278212
NC_000913	397575	397580		0.278798
NC_000913	397580	397585		0.343229
NC_000913	397585	397590		0.346241
NC_000913	397590	397595		0.744763
NC_000913	397595	397600		0.912128
NC_000913	397600	397605		0.861408
NC_000913	397605	397610		0.807137
NC_000913	397610	397615		0.790082
NC_000913	397615	397620		0.770730
NC_000913	397620	397625		0.575077
NC_000913	397625	397630		0.742761
NC_000913	397630	397635		1.129063
NC_000913	397635	397640		1.023451
NC_000913	397640	397645		1.148760
NC_000913	397645	397650		1.473560
NC_000913	397650	397655		0.749491
NC_000913	397655	397660		0.727022
NC_000913	397660	397665		0.853254
NC_000913	397665	397670		0.838478
NC_000913	397670	397675		0.614986
NC_000913	397675	397680		0.607963
NC_000913	397680	397685		0.542122
NC_000913	397685	397690		0.524514
NC_000913	397690	397695		0.548240
NC_000913	397695	397700		0.614568
NC_000913	397700	397705		0.614083
NC_000913	397705	397710		0.754250
NC_000913	397710	397715		0.758092
NC_000913	397715	397720		0.584064
NC_000913	397720	397725		0.424554
NC_000913	397725	397730		0.338921
NC_000913	397730	397735		0.272414
NC_000913	397735	397740		0.276218
NC_000913	397740	397745		0.343933
NC_000913	397745	397750		0.453882
NC_000913	397750	397755		0.717473
NC_000913	397755	397760		0.898116
NC_000913	397760	397765		0.947528
NC_000913	397765	397770		0.963394
NC_000913	397770	397775		0.790356
NC_000913	397775	397780		0.551036
NC_000913	397780	397785		0.946977
NC_000913	397785	397790		1.061019
NC_000913	397790	397795		0.836299
NC_000913	397795	397800		0.730962
NC_000913	397800	397805		0.658952
NC_000913	397805	397810		0.469245
NC_000913	397810	397815		0.293784
NC_000913	397815	397820		0.302006
NC_000913	397820	397825		0.321367
NC_000913	397825	397830		0.229450
NC_000913	397830	397835		0.240415
NC_000913	397835	397840		0.242907
NC_000913	397840	397845		0.275823
NC_000913	397845	397850		0.328412
NC_000913	397850	397855		0.305148
NC_000913	397855	397860		0.334074
NC_000913	397860	397865		0.428918
NC_000913	397865	397870		0.624305
NC_000913	397870	397875		0.689496
NC_000913	397875	397880		0.862535
NC_000913	397880	397885		0.779108
NC_000913	397885	397890		0.659176
NC_000913	397890	397895		0.548974
NC_000913	397895	397900		0.390796
NC_000913	397900	397905		0.390512
NC_000913	397905	397910		0.354106
NC_000913	397910	397915		0.451374
NC_000913	397915	397920		0.456208
NC_000913	397920	397925		0.407586
NC_000913	397925	397930		0.405045
NC_000913	397930	397935		0.386512
NC_000913	397935	397940		0.416327
NC_000913	397940	397945		0.413170
NC_000913	397945	397950		0.422944
NC_000913	397950	397955		0.448821
NC_000913	397955	397960		0.415962
NC_000913	397960	397965		0.458694
NC_000913	397965	397970		0.540452
NC_000913	397970	397975		0.562428
NC_000913	397975	397980		0.550877
NC_000913	397980	397985		0.538052
NC_000913	397985	397990		0.410265
NC_000913	397990	397995		0.450972
NC_000913	397995	398000		0.383550
NC_000913	398000	398005		0.372154
NC_000913	398005	398010		0.332896
NC_000913	398010	398015		0.245876
NC_000913	398015	398020		0.244367
NC_000913	398020	398025		0.245981
NC_000913	398025	398030		0.286254
NC_000913	398030	398035		0.274901
NC_000913	398035	398040		0.295210
NC_000913	398040	398045		0.322481
NC_000913	398045	398050		0.287886
NC_000913	398050	398055		0.258250
NC_000913	398055	398060		0.294724
NC_000913	398060	398065		0.321955
NC_000913	398065	398070		0.343327
NC_000913	398070	398075		0.330763
NC_000913	398075	398080		0.335105
NC_000913	398080	398085		0.350295
NC_000913	398085	398090		0.372311
NC_000913	398090	398095		0.371982
NC_000913	398095	398100		0.400895
NC_000913	398100	398105		0.404689
NC_000913	398105	398110		0.377713
NC_000913	398110	398115		0.382013
NC_000913	398115	398120		0.380132
NC_000913	398120	398125		0.375226
NC_000913	398125	398130		0.342039
NC_000913	398130	398135		0.406851
NC_000913	398135	398140		0.389962
NC_000913	398140	398145		0.312231
NC_000913	398145	398150		0.302064
NC_000913	398150	398155		0.263498
NC_000913	398155	398160		0.228276
NC_000913	398160	398165		0.231299
NC_000913	398165	398170		0.209318
NC_000913	398170	398175		0.289347
NC_000913	398175	398180		0.254401
NC_000913	398180	398185		0.266273
NC_000913	398185	398190		0.284844
NC_000913	398190	398195		0.242069
NC_000913	398195	398200		0.303532
NC_000913	398200	398205		0.412676
NC_000913	398205	398210		0.516444
NC_000913	398210	398215		0.458841
NC_000913	398215	398220		0.500431
NC_000913	398220	398225		0.438308
NC_000913	398225	398230		0.555972
NC_000913	398230	398235		0.475753
NC_000913	398235	398240		0.172121
NC_000913	398240	398245		0.147250
NC_000913	398245	398250		0.144056
NC_000913	398250	398255		0.113711
NC_000913	398255	398260		0.080189
NC_000913	398260	398265		0.058008
NC_000913	398265	398270		0.091666
NC_000913	398270	398275		0.132521
NC_000913	398275	398280		0.125899
NC_000913	398280	398285		0.109629
NC_000913	398285	398290		0.158864
NC_000913	398290	398295		0.103186
NC_000913	398295	398300		0.108874
NC_000913	398300	398305		0.122553
NC_000913	398305	398310		0.107527
NC_000913	398310	398315		0.123147
NC_000913	398315	398320		0.167719
NC_000913	398320	398325		0.153603
NC_000913	398325	398330		0.144922
NC_000913	398330	398335		0.146016
NC_000913	398335	398340		0.124316
NC_000913	398340	398345		0.081264
NC_000913	398345	398350		0.083227
NC_000913	398350	398355		0.094976
NC_000913	398355	398360		0.101132
NC_000913	398360	398365		0.132842
NC_000913	398365	398370		0.179830
NC_000913	398370	398375		0.250845
NC_000913	398375	398380		0.419607
NC_000913	398380	398385		0.391586
NC_000913	398385	398390		0.397350
NC_000913	398390	398395		0.384638
NC_000913	398395	398400		0.384864
NC_000913	398400	398405		0.444151
NC_000913	398405	398410		0.550661
NC_000913	398410	398415		0.607672
NC_000913	398415	398420		0.558920
NC_000913	398420	398425		0.741636
NC_000913	398425	398430		0.904101
NC_000913	398430	398435		0.705289
NC_000913	398435	398440		0.680780
NC_000913	398440	398445		0.736285
NC_000913	398445	398450		0.718528
NC_000913	398450	398455		0.743585
NC_000913	398455	398460		0.749909
NC_000913	398460	398465		0.776365
NC_000913	398465	398470		0.749987
NC_000913	398470	398475		0.655695
NC_000913	398475	398480		0.598442
NC_000913	398480	398485		0.551378
NC_000913	398485	398490		0.530977
NC_000913	398490	398495		0.531774
NC_000913	398495	398500		0.518274
NC_000913	398500	398505		0.550060
NC_000913	398505	398510		0.560253
NC_000913	398510	398515		0.641134
NC_000913	398515	398520		0.876226
NC_000913	398520	398525		0.864495
NC_000913	398525	398530		0.675892
NC_000913	398530	398535		0.564765
NC_000913	398535	398540		0.569592
NC_000913	398540	398545		0.554827
NC_000913	398545	398550		0.699399
NC_000913	398550	398555		0.726436
NC_000913	398555	398560		1.041533
NC_000913	398560	398565		0.978202
NC_000913	398565	398570		1.271919
NC_000913	398570	398575		1.382853
NC_000913	398575	398580		1.253245
NC_000913	398580	398585		1.174277
NC_000913	398585	398590		1.079085
NC_000913	398590	398595		1.124120
NC_000913	398595	398600		1.117125
NC_000913	398600	398605		1.083299
NC_000913	398605	398610		0.933831
NC_000913	398610	398615		0.803891
NC_000913	398615	398620		0.809833
NC_000913	398620	398625		0.731656
NC_000913	398625	398630		0.497629
NC_000913	398630	398635		0.345422
NC_000913	398635	398640		0.314731
NC_000913	398640	398645		0.224873
NC_000913	398645	398650		0.201368
NC_000913	398650	398655		0.192588
NC_000913	398655	398660		0.199435
NC_000913	398660	398665		0.199235
NC_000913	398665	398670		0.258151
NC_000913	398670	398675		0.323350
NC_000913	398675	398680		0.244360
NC_000913	398680	398685		0.270357
NC_000913	398685	398690		0.328959
NC_000913	398690	398695		0.318052
NC_000913	398695	398700		0.328499
NC_000913	398700	398705		0.328466
NC_000913	398705	398710		0.310832
NC_000913	398710	398715		0.292710
NC_000913	398715	398720		0.309119
NC_000913	398720	398725		0.291735
NC_000913	398725	398730		0.290613
NC_000913	398730	398735		0.283721
NC_000913	398735	398740		0.309690
NC_000913	398740	398745		0.312028
NC_000913	398745	398750		0.304971
NC_000913	398750	398755		0.323611
NC_000913	398755	398760		0.312980
NC_000913	398760	398765		0.324111
NC_000913	398765	398770		0.348607
NC_000913	398770	398775		0.271371
NC_000913	398775	398780		0.333531
NC_000913	398780	398785		0.368848
NC_000913	398785	398790		0.303098
NC_000913	398790	398795		0.262562
NC_000913	398795	398800		0.251515
NC_000913	398800	398805		0.306605
NC_000913	398805	398810		0.439373
NC_000913	398810	398815		0.444156
NC_000913	398815	398820		0.518831
NC_000913	398820	398825		0.618665
NC_000913	398825	398830		0.516162
NC_000913	398830	398835		0.299678
NC_000913	398835	398840		0.228649
NC_000913	398840	398845		0.224840
NC_000913	398845	398850		0.173433
NC_000913	398850	398855		0.154367
NC_000913	398855	398860		0.172648
NC_000913	398860	398865		0.169694
NC_000913	398865	398870		0.174757
NC_000913	398870	398875		0.229753
NC_000913	398875	398880		0.220847
NC_000913	398880	398885		0.232631
NC_000913	398885	398890		0.228062
NC_000913	398890	398895		0.251374
NC_000913	398895	398900		0.255334
NC_000913	398900	398905		0.302194
NC_000913	398905	398910		0.306613
NC_000913	398910	398915		0.300021
NC_000913	398915	398920		0.256409
NC_000913	398920	398925		0.226045
NC_000913	398925	398930		0.249331
NC_000913	398930	398935		0.201938
NC_000913	398935	398940		0.157243
NC_000913	398940	398945		0.144936
NC_000913	398945	398950		0.158790
NC_000913	398950	398955		0.124207
NC_000913	398955	398960		0.280347
NC_000913	398960	398965		0.349736
NC_000913	398965	398970		0.305673
NC_000913	398970	398975		0.149682
NC_000913	398975	398980		0.089913
NC_000913	398980	398985		0.127742
NC_000913	398985	398990		0.125203
NC_000913	398990	398995		0.142469
NC_000913	398995	399000		0.178621
NC_000913	399000	399005		0.223396
NC_000913	399005	399010		0.264432
NC_000913	399010	399015		0.286972
NC_000913	399015	399020		0.475471
NC_000913	399020	399025		0.457798
NC_000913	399025	399030		0.460559
NC_000913	399030	399035		0.395441
NC_000913	399035	399040		0.440735
NC_000913	399040	399045		0.466779
NC_000913	399045	399050		0.488967
NC_000913	399050	399055		0.443135
NC_000913	399055	399060		0.418658
NC_000913	399060	399065		0.392842
NC_000913	399065	399070		0.353533
NC_000913	399070	399075		0.383788
NC_000913	399075	399080		0.396224
NC_000913	399080	399085		0.386153
NC_000913	399085	399090		0.448821
NC_000913	399090	399095		0.474231
NC_000913	399095	399100		0.475248
NC_000913	399100	399105		0.475155
NC_000913	399105	399110		0.498599
NC_000913	399110	399115		0.592914
NC_000913	399115	399120		0.548898
NC_000913	399120	399125		0.541947
NC_000913	399125	399130		0.646849
NC_000913	399130	399135		0.519126
NC_000913	399135	399140		0.416457
NC_000913	399140	399145		0.406172
NC_000913	399145	399150		0.370611
NC_000913	399150	399155		0.453263
NC_000913	399155	399160		0.449773
NC_000913	399160	399165		0.462714
NC_000913	399165	399170		0.563163
NC_000913	399170	399175		0.402783
NC_000913	399175	399180		0.429205
NC_000913	399180	399185		0.391695
NC_000913	399185	399190		0.390392
NC_000913	399190	399195		0.390288
NC_000913	399195	399200		0.378190
NC_000913	399200	399205		0.376435
NC_000913	399205	399210		0.417247
NC_000913	399210	399215		0.342676
NC_000913	399215	399220		0.351086
NC_000913	399220	399225		0.367538
NC_000913	399225	399230		0.347559
NC_000913	399230	399235		0.373254
NC_000913	399235	399240		0.272659
NC_000913	399240	399245		0.197077
NC_000913	399245	399250		0.244820
NC_000913	399250	399255		0.254682
NC_000913	399255	399260		0.317451
NC_000913	399260	399265		0.325715
NC_000913	399265	399270		0.379436
NC_000913	399270	399275		0.359498
NC_000913	399275	399280		0.462238
NC_000913	399280	399285		0.486860
NC_000913	399285	399290		0.481446
NC_000913	399290	399295		0.629706
NC_000913	399295	399300		0.648900
NC_000913	399300	399305		0.691689
NC_000913	399305	399310		0.663170
NC_000913	399310	399315		0.673523
NC_000913	399315	399320		0.705837
NC_000913	399320	399325		0.657766
NC_000913	399325	399330		0.706005
NC_000913	399330	399335		0.784676
NC_000913	399335	399340		0.983412
NC_000913	399340	399345		0.964250
NC_000913	399345	399350		1.529266
NC_000913	399350	399355		1.805132
NC_000913	399355	399360		1.675975
NC_000913	399360	399365		1.438993
NC_000913	399365	399370		1.150930
NC_000913	399370	399375		0.880247
NC_000913	399375	399380		0.728934
NC_000913	399380	399385		0.707618
NC_000913	399385	399390		0.621876
NC_000913	399390	399395		0.465000
NC_000913	399395	399400		0.372127
NC_000913	399400	399405		0.437217
NC_000913	399405	399410		0.534062
NC_000913	399410	399415		0.264990
NC_000913	399415	399420		0.262682
NC_000913	399420	399425		0.122501
NC_000913	399425	399430		0.137538
NC_000913	399430	399435		0.050726
NC_000913	399435	399440		0.035628
NC_000913	399440	399445		0.042079
NC_000913	399445	399450		0.051493
NC_000913	399450	399455		0.043399
NC_000913	399455	399460		0.048310
NC_000913	399460	399465		0.045694
NC_000913	399465	399470		0.042453
NC_000913	399470	399475		0.044105
NC_000913	399475	399480		0.071446
NC_000913	399480	399485		0.080422
NC_000913	399485	399490		0.098514
NC_000913	399490	399495		0.136448
NC_000913	399495	399500		0.119762
NC_000913	399500	399505		0.142993
NC_000913	399505	399510		0.156041
NC_000913	399510	399515		0.299371
NC_000913	399515	399520		0.270880
NC_000913	399520	399525		0.212464
NC_000913	399525	399530		0.183176
NC_000913	399530	399535		0.129230
NC_000913	399535	399540		0.119468
NC_000913	399540	399545		0.138217
NC_000913	399545	399550		0.123762
NC_000913	399550	399555		0.087858
NC_000913	399555	399560		0.067274
NC_000913	399560	399565		0.050186
NC_000913	399565	399570		0.047722
NC_000913	399570	399575		0.054244
NC_000913	399575	399580		0.059909
NC_000913	399580	399585		0.060836
NC_000913	399585	399590		0.053844
NC_000913	399590	399595		0.047502
NC_000913	399595	399600		0.044331
NC_000913	399600	399605		0.050227
NC_000913	399605	399610		0.053360
NC_000913	399610	399615		0.054865
NC_000913	399615	399620		0.047240
NC_000913	399620	399625		0.041102
NC_000913	399625	399630		0.041216
NC_000913	399630	399635		0.050302
NC_000913	399635	399640		0.051692
NC_000913	399640	399645		0.067940
NC_000913	399645	399650		0.083151
NC_000913	399650	399655		0.053195
NC_000913	399655	399660		0.071463
NC_000913	399660	399665		0.159377
NC_000913	399665	399670		0.172468
NC_000913	399670	399675		0.202783
NC_000913	399675	399680		0.223396
NC_000913	399680	399685		0.260597
NC_000913	399685	399690		0.313415
NC_000913	399690	399695		0.274747
NC_000913	399695	399700		0.372625
NC_000913	399700	399705		0.445845
NC_000913	399705	399710		0.356649
NC_000913	399710	399715		0.338541
NC_000913	399715	399720		0.324890
NC_000913	399720	399725		0.377518
NC_000913	399725	399730		0.345415
NC_000913	399730	399735		0.400404
NC_000913	399735	399740		0.318113
NC_000913	399740	399745		0.543515
NC_000913	399745	399750		0.606132
NC_000913	399750	399755		0.410632
NC_000913	399755	399760		0.396110
NC_000913	399760	399765		0.440888
NC_000913	399765	399770		0.192595
NC_000913	399770	399775		0.102496
NC_000913	399775	399780		0.062961
NC_000913	399780	399785		0.069454
NC_000913	399785	399790		0.060083
NC_000913	399790	399795		0.078249
NC_000913	399795	399800		0.062142
NC_000913	399800	399805		0.075675
NC_000913	399805	399810		0.100690
NC_000913	399810	399815		0.104632
NC_000913	399815	399820		0.081664
NC_000913	399820	399825		0.097938
NC_000913	399825	399830		0.105254
NC_000913	399830	399835		0.128595
NC_000913	399835	399840		0.143608
NC_000913	399840	399845		0.175466
NC_000913	399845	399850		0.127424
NC_000913	399850	399855		0.190013
NC_000913	399855	399860		0.076676
NC_000913	399860	399865		0.063211
NC_000913	399865	399870		0.042442
NC_000913	399870	399875		0.043908
NC_000913	399875	399880		0.048755
NC_000913	399880	399885		0.044203
NC_000913	399885	399890		0.144401
NC_000913	399890	399895		0.164493
NC_000913	399895	399900		0.092651
NC_000913	399900	399905		0.023673
NC_000913	399905	399910		0.016122
NC_000913	399910	399915		0.008890
NC_000913	399915	399920		0.009464
NC_000913	399920	399925		0.010980
NC_000913	399925	399930		0.010861
NC_000913	399930	399935		0.013010
NC_000913	399935	399940		0.020034
NC_000913	399940	399945		0.043898
NC_000913	399945	399950		0.138799
NC_000913	399950	399955		0.277469
NC_000913	399955	399960		0.189936
NC_000913	399960	399965		0.142482
NC_000913	399965	399970		0.182351
NC_000913	399970	399975		0.197603
NC_000913	399975	399980		0.163887
NC_000913	399980	399985		0.179514
NC_000913	399985	399990		0.305944
NC_000913	399990	399995		0.233170
NC_000913	399995	400000		0.150343
NC_000913	400000	400005		0.124979
NC_000913	400005	400010		0.052371
NC_000913	400010	400015		0.050720
NC_000913	400015	400020		0.034003
NC_000913	400020	400025		0.025327
NC_000913	400025	400030		0.008141
NC_000913	400030	400035		0.007731
NC_000913	400035	400040		0.005452
NC_000913	400040	400045		0.007611
NC_000913	400045	400050		0.012205
NC_000913	400050	400055		0.014690
NC_000913	400055	400060		0.203511
NC_000913	400060	400065		0.293368
NC_000913	400065	400070		0.425507
NC_000913	400070	400075		0.516773
NC_000913	400075	400080		0.471036
NC_000913	400080	400085		0.492744
NC_000913	400085	400090		0.423524
NC_000913	400090	400095		0.297997
NC_000913	400095	400100		0.347437
NC_000913	400100	400105		0.331133
NC_000913	400105	400110		0.218327
NC_000913	400110	400115		0.198673
NC_000913	400115	400120		0.177531
NC_000913	400120	400125		0.209572
NC_000913	400125	400130		0.243900
NC_000913	400130	400135		0.253648
NC_000913	400135	400140		0.241843
NC_000913	400140	400145		0.491063
NC_000913	400145	400150		0.270445
NC_000913	400150	400155		0.175810
NC_000913	400155	400160		0.128590
NC_000913	400160	400165		0.152445
NC_000913	400165	400170		0.121177
NC_000913	400170	400175		0.116554
NC_000913	400175	400180		0.087802
NC_000913	400180	400185		0.106501
NC_000913	400185	400190		0.084168
NC_000913	400190	400195		0.062133
NC_000913	400195	400200		0.075864
NC_000913	400200	400205		0.069235
NC_000913	400205	400210		0.067246
NC_000913	400210	400215		0.054466
NC_000913	400215	400220		0.078175
NC_000913	400220	400225		0.076944
NC_000913	400225	400230		0.088381
NC_000913	400230	400235		0.083557
NC_000913	400235	400240		0.163301
NC_000913	400240	400245		0.247705
NC_000913	400245	400250		0.278735
NC_000913	400250	400255		0.248410
NC_000913	400255	400260		0.308007
NC_000913	400260	400265		0.336113
NC_000913	400265	400270		0.307844
NC_000913	400270	400275		0.348104
NC_000913	400275	400280		0.479100
NC_000913	400280	400285		0.466363
NC_000913	400285	400290		0.329161
NC_000913	400290	400295		0.229392
NC_000913	400295	400300		0.233708
NC_000913	400300	400305		0.257243
NC_000913	400305	400310		0.210556
NC_000913	400310	400315		0.165716
NC_000913	400315	400320		0.178732
NC_000913	400320	400325		0.175136
NC_000913	400325	400330		0.141531
NC_000913	400330	400335		0.153501
NC_000913	400335	400340		0.234991
NC_000913	400340	400345		0.339085
NC_000913	400345	400350		0.318319
NC_000913	400350	400355		0.282679
NC_000913	400355	400360		0.265456
NC_000913	400360	400365		0.267509
NC_000913	400365	400370		0.314256
NC_000913	400370	400375		0.310233
NC_000913	400375	400380		0.258042
NC_000913	400380	400385		0.234593
NC_000913	400385	400390		0.230568
NC_000913	400390	400395		0.294116
NC_000913	400395	400400		0.253793
NC_000913	400400	400405		0.264545
NC_000913	400405	400410		0.308325
NC_000913	400410	400415		0.310532
NC_000913	400415	400420		0.392496
NC_000913	400420	400425		0.512131
NC_000913	400425	400430		0.660943
NC_000913	400430	400435		0.643917
NC_000913	400435	400440		0.495686
NC_000913	400440	400445		0.522454
NC_000913	400445	400450		0.629777
NC_000913	400450	400455		0.462526
NC_000913	400455	400460		0.418806
NC_000913	400460	400465		0.365245
NC_000913	400465	400470		0.178955
NC_000913	400470	400475		0.148452
NC_000913	400475	400480		0.140140
NC_000913	400480	400485		0.122750
NC_000913	400485	400490		0.088763
NC_000913	400490	400495		0.082725
NC_000913	400495	400500		0.256759
NC_000913	400500	400505		0.414979
NC_000913	400505	400510		0.347139
NC_000913	400510	400515		0.260141
NC_000913	400515	400520		0.287043
NC_000913	400520	400525		0.262166
NC_000913	400525	400530		0.193186
NC_000913	400530	400535		0.212756
NC_000913	400535	400540		0.157296
NC_000913	400540	400545		0.172521
NC_000913	400545	400550		0.187104
NC_000913	400550	400555		0.174988
NC_000913	400555	400560		0.224750
NC_000913	400560	400565		0.203772
NC_000913	400565	400570		0.233686
NC_000913	400570	400575		0.166113
NC_000913	400575	400580		0.152750
NC_000913	400580	400585		0.132163
NC_000913	400585	400590		0.126894
NC_000913	400590	400595		0.115721
NC_000913	400595	400600		0.109955
NC_000913	400600	400605		0.103223
NC_000913	400605	400610		0.125496
NC_000913	400610	400615		0.073412
NC_000913	400615	400620		0.058369
NC_000913	400620	400625		0.062845
NC_000913	400625	400630		0.026123
NC_000913	400630	400635		0.023048
NC_000913	400635	400640		0.030212
NC_000913	400640	400645		0.034935
NC_000913	400645	400650		0.033094
NC_000913	400650	400655		0.029824
NC_000913	400655	400660		0.039202
NC_000913	400660	400665		0.085598
NC_000913	400665	400670		0.146654
NC_000913	400670	400675		0.174995
NC_000913	400675	400680		0.268953
NC_000913	400680	400685		0.150307
NC_000913	400685	400690		0.207277
NC_000913	400690	400695		0.224743
NC_000913	400695	400700		0.184866
NC_000913	400700	400705		0.164205
NC_000913	400705	400710		0.154625
NC_000913	400710	400715		0.231773
NC_000913	400715	400720		0.225350
NC_000913	400720	400725		0.269397
NC_000913	400725	400730		0.397801
NC_000913	400730	400735		0.461509
NC_000913	400735	400740		0.530418
NC_000913	400740	400745		0.487302
NC_000913	400745	400750		0.603152
NC_000913	400750	400755		0.483282
NC_000913	400755	400760		0.297060
NC_000913	400760	400765		0.233976
NC_000913	400765	400770		0.227144
NC_000913	400770	400775		0.267923
NC_000913	400775	400780		0.296814
NC_000913	400780	400785		0.280029
NC_000913	400785	400790		0.310316
NC_000913	400790	400795		0.406954
NC_000913	400795	400800		0.095590
NC_000913	400800	400805		0.081765
NC_000913	400805	400810		0.080664
NC_000913	400810	400815		0.073935
NC_000913	400815	400820		0.076497
NC_000913	400820	400825		0.072869
NC_000913	400825	400830		0.078880
NC_000913	400830	400835		0.361469
NC_000913	400835	400840		0.515583
NC_000913	400840	400845		0.899360
NC_000913	400845	400850		0.687153
NC_000913	400850	400855		0.669394
NC_000913	400855	400860		0.723212
NC_000913	400860	400865		0.512392
NC_000913	400865	400870		0.486500
NC_000913	400870	400875		0.417402
NC_000913	400875	400880		0.192667
NC_000913	400880	400885		0.152915
NC_000913	400885	400890		0.121811
NC_000913	400890	400895		0.078961
NC_000913	400895	400900		0.075963
NC_000913	400900	400905		0.064893
NC_000913	400905	400910		0.062445
NC_000913	400910	400915		0.079923
NC_000913	400915	400920		0.071222
NC_000913	400920	400925		0.074980
NC_000913	400925	400930		0.143893
NC_000913	400930	400935		0.255974
NC_000913	400935	400940		0.256411
NC_000913	400940	400945		0.245950
NC_000913	400945	400950		0.282598
NC_000913	400950	400955		0.277315
NC_000913	400955	400960		0.277368
NC_000913	400960	400965		0.306177
NC_000913	400965	400970		0.230780
NC_000913	400970	400975		0.281987
NC_000913	400975	400980		0.301843
NC_000913	400980	400985		0.444736
NC_000913	400985	400990		0.415897
NC_000913	400990	400995		0.428281
NC_000913	400995	401000		0.331944
NC_000913	401000	401005		0.379816
NC_000913	401005	401010		0.335159
NC_000913	401010	401015		0.343321
NC_000913	401015	401020		0.314078
NC_000913	401020	401025		0.241560
NC_000913	401025	401030		0.185059
NC_000913	401030	401035		0.164194
NC_000913	401035	401040		0.155303
NC_000913	401040	401045		0.114056
NC_000913	401045	401050		0.176482
NC_000913	401050	401055		0.164462
NC_000913	401055	401060		0.200574
NC_000913	401060	401065		0.232686
NC_000913	401065	401070		0.234399
NC_000913	401070	401075		0.242880
NC_000913	401075	401080		0.296743
NC_000913	401080	401085		0.295250
NC_000913	401085	401090		0.286257
NC_000913	401090	401095		0.236614
NC_000913	401095	401100		0.286259
NC_000913	401100	401105		0.283106
NC_000913	401105	401110		0.343083
NC_000913	401110	401115		0.307138
NC_000913	401115	401120		0.320888
NC_000913	401120	401125		0.294249
NC_000913	401125	401130		0.303584
NC_000913	401130	401135		0.316109
NC_000913	401135	401140		0.333435
NC_000913	401140	401145		0.335436
NC_000913	401145	401150		0.293317
NC_000913	401150	401155		0.281595
NC_000913	401155	401160		0.275252
NC_000913	401160	401165		0.330531
NC_000913	401165	401170		0.238856
NC_000913	401170	401175		0.312112
NC_000913	401175	401180		0.301440
NC_000913	401180	401185		0.304375
NC_000913	401185	401190		0.418086
NC_000913	401190	401195		0.461286
NC_000913	401195	401200		0.515167
NC_000913	401200	401205		0.452378
NC_000913	401205	401210		0.269300
NC_000913	401210	401215		0.304299
NC_000913	401215	401220		0.271188
NC_000913	401220	401225		0.227344
NC_000913	401225	401230		0.268822
NC_000913	401230	401235		0.336287
NC_000913	401235	401240		0.425140
NC_000913	401240	401245		0.471414
NC_000913	401245	401250		0.453284
NC_000913	401250	401255		0.462036
NC_000913	401255	401260		0.454473
NC_000913	401260	401265		0.569297
NC_000913	401265	401270		0.516553
NC_000913	401270	401275		0.722453
NC_000913	401275	401280		0.858696
NC_000913	401280	401285		0.845549
NC_000913	401285	401290		0.939308
NC_000913	401290	401295		0.964028
NC_000913	401295	401300		1.285652
NC_000913	401300	401305		1.342357
NC_000913	401305	401310		1.719603
NC_000913	401310	401315		2.194147
NC_000913	401315	401320		2.262073
NC_000913	401320	401325		2.303175
NC_000913	401325	401330		2.687908
NC_000913	401330	401335		2.356608
NC_000913	401335	401340		2.154601
NC_000913	401340	401345		2.153079
NC_000913	401345	401350		1.696933
NC_000913	401350	401355		1.437948
NC_000913	401355	401360		1.371452
NC_000913	401360	401365		1.323886
NC_000913	401365	401370		1.368699
NC_000913	401370	401375		1.217039
NC_000913	401375	401380		0.999351
NC_000913	401380	401385		0.882183
NC_000913	401385	401390		0.832465
NC_000913	401390	401395		0.713800
NC_000913	401395	401400		0.695465
NC_000913	401400	401405		0.580354
NC_000913	401405	401410		0.495604
NC_000913	401410	401415		0.710476
NC_000913	401415	401420		0.695526
NC_000913	401420	401425		0.623008
NC_000913	401425	401430		0.575518
NC_000913	401430	401435		0.595810
NC_000913	401435	401440		0.546847
NC_000913	401440	401445		0.441984
NC_000913	401445	401450		0.415214
NC_000913	401450	401455		0.357397
NC_000913	401455	401460		0.314683
NC_000913	401460	401465		0.309428
NC_000913	401465	401470		0.280880
NC_000913	401470	401475		0.291441
NC_000913	401475	401480		0.341860
NC_000913	401480	401485		0.478240
NC_000913	401485	401490		0.508729
NC_000913	401490	401495		0.708589
NC_000913	401495	401500		0.703882
NC_000913	401500	401505		1.103237
NC_000913	401505	401510		1.194266
NC_000913	401510	401515		1.226385
NC_000913	401515	401520		1.227086
NC_000913	401520	401525		1.362593
NC_000913	401525	401530		1.398600
NC_000913	401530	401535		1.169475
NC_000913	401535	401540		1.138514
NC_000913	401540	401545		1.040456
NC_000913	401545	401550		0.974374
NC_000913	401550	401555		0.895753
NC_000913	401555	401560		0.926739
NC_000913	401560	401565		0.914293
NC_000913	401565	401570		0.917582
NC_000913	401570	401575		1.220197
NC_000913	401575	401580		1.454902
NC_000913	401580	401585		1.363510
NC_000913	401585	401590		1.079578
NC_000913	401590	401595		1.160186
NC_000913	401595	401600		1.295445
NC_000913	401600	401605		1.415010
NC_000913	401605	401610		1.283791
NC_000913	401610	401615		1.091086
NC_000913	401615	401620		1.849579
NC_000913	401620	401625		2.673845
NC_000913	401625	401630		3.300283
NC_000913	401630	401635		3.291686
NC_000913	401635	401640		3.265869
NC_000913	401640	401645		3.171521
NC_000913	401645	401650		3.067462
NC_000913	401650	401655		3.061536
NC_000913	401655	401660		2.871582
NC_000913	401660	401665		2.870092
NC_000913	401665	401670		2.076961
NC_000913	401670	401675		1.958357
NC_000913	401675	401680		1.327023
NC_000913	401680	401685		1.334830
NC_000913	401685	401690		1.251237
NC_000913	401690	401695		0.889122
NC_000913	401695	401700		0.812764
NC_000913	401700	401705		0.878290
NC_000913	401705	401710		0.906910
NC_000913	401710	401715		1.081830
NC_000913	401715	401720		1.259620
NC_000913	401720	401725		2.096789
NC_000913	401725	401730		2.717567
NC_000913	401730	401735		2.576709
NC_000913	401735	401740		2.098881
NC_000913	401740	401745		2.124641
NC_000913	401745	401750		2.008971
NC_000913	401750	401755		1.553310
NC_000913	401755	401760		1.539742
NC_000913	401760	401765		1.461155
NC_000913	401765	401770		1.249426
NC_000913	401770	401775		1.264188
NC_000913	401775	401780		1.305744
NC_000913	401780	401785		1.618033
NC_000913	401785	401790		1.829955
NC_000913	401790	401795		1.573179
NC_000913	401795	401800		1.337495
NC_000913	401800	401805		1.294915
NC_000913	401805	401810		1.657333
NC_000913	401810	401815		1.665204
NC_000913	401815	401820		1.651623
NC_000913	401820	401825		1.545334
NC_000913	401825	401830		1.565156
NC_000913	401830	401835		1.689472
NC_000913	401835	401840		1.681995
NC_000913	401840	401845		1.700984
NC_000913	401845	401850		1.491274
NC_000913	401850	401855		1.583928
NC_000913	401855	401860		1.650939
NC_000913	401860	401865		0.863364
NC_000913	401865	401870		0.709879
NC_000913	401870	401875		0.713881
NC_000913	401875	401880		0.695521
NC_000913	401880	401885		0.738049
NC_000913	401885	401890		0.699821
NC_000913	401890	401895		0.674675
NC_000913	401895	401900		0.831349
NC_000913	401900	401905		0.894957
NC_000913	401905	401910		0.874979
NC_000913	401910	401915		0.885063
NC_000913	401915	401920		0.853865
NC_000913	401920	401925		0.907646
NC_000913	401925	401930		0.989066
NC_000913	401930	401935		1.630843
NC_000913	401935	401940		1.644951
NC_000913	401940	401945		2.032246
NC_000913	401945	401950		2.149923
NC_000913	401950	401955		2.113630
NC_000913	401955	401960		1.527307
NC_000913	401960	401965		1.208872
NC_000913	401965	401970		1.051604
NC_000913	401970	401975		0.943090
NC_000913	401975	401980		1.000136
NC_000913	401980	401985		0.953414
NC_000913	401985	401990		0.908785
NC_000913	401990	401995		0.743245
NC_000913	401995	402000		0.606192
NC_000913	402000	402005		0.591481
NC_000913	402005	402010		0.481892
NC_000913	402010	402015		0.570323
NC_000913	402015	402020		0.575984
NC_000913	402020	402025		0.543084
NC_000913	402025	402030		0.539218
NC_000913	402030	402035		0.479339
NC_000913	402035	402040		0.494282
NC_000913	402040	402045		0.657036
NC_000913	402045	402050		0.558406
NC_000913	402050	402055		0.496286
NC_000913	402055	402060		0.587726
NC_000913	402060	402065		0.812660
NC_000913	402065	402070		0.626785
NC_000913	402070	402075		0.677103
NC_000913	402075	402080		0.510991
NC_000913	402080	402085		0.594834
NC_000913	402085	402090		0.380145
NC_000913	402090	402095		0.420310
NC_000913	402095	402100		0.400560
NC_000913	402100	402105		0.424458
NC_000913	402105	402110		0.475359
NC_000913	402110	402115		0.438719
NC_000913	402115	402120		0.410763
NC_000913	402120	402125		0.486358
NC_000913	402125	402130		0.480767
NC_000913	402130	402135		0.731535
NC_000913	402135	402140		0.796800
NC_000913	402140	402145		0.669742
NC_000913	402145	402150		0.699285
NC_000913	402150	402155		0.664460
NC_000913	402155	402160		0.644466
NC_000913	402160	402165		0.631056
NC_000913	402165	402170		0.694051
NC_000913	402170	402175		0.724182
NC_000913	402175	402180		0.626435
NC_000913	402180	402185		1.411719
NC_000913	402185	402190		1.196053
NC_000913	402190	402195		1.211311
NC_000913	402195	402200		1.008779
NC_000913	402200	402205		0.816138
NC_000913	402205	402210		0.688170
NC_000913	402210	402215		0.515368
NC_000913	402215	402220		0.471172
NC_000913	402220	402225		0.479583
NC_000913	402225	402230		0.513022
NC_000913	402230	402235		0.498126
NC_000913	402235	402240		0.477757
NC_000913	402240	402245		0.468009
NC_000913	402245	402250		0.393935
NC_000913	402250	402255		0.457516
NC_000913	402255	402260		0.414723
NC_000913	402260	402265		0.404451
NC_000913	402265	402270		0.264993
NC_000913	402270	402275		0.269651
NC_000913	402275	402280		0.204826
NC_000913	402280	402285		0.207361
NC_000913	402285	402290		0.198272
NC_000913	402290	402295		0.170748
NC_000913	402295	402300		0.202537
NC_000913	402300	402305		0.258327
NC_000913	402305	402310		0.242747
NC_000913	402310	402315		0.210228
NC_000913	402315	402320		0.219873
NC_000913	402320	402325		0.211769
NC_000913	402325	402330		0.204738
NC_000913	402330	402335		0.212652
NC_000913	402335	402340		0.199441
NC_000913	402340	402345		0.206074
NC_000913	402345	402350		0.193273
NC_000913	402350	402355		0.208198
NC_000913	402355	402360		0.238753
NC_000913	402360	402365		0.223815
NC_000913	402365	402370		0.268628
NC_000913	402370	402375		0.291076
NC_000913	402375	402380		0.359152
NC_000913	402380	402385		0.340123
NC_000913	402385	402390		0.419969
NC_000913	402390	402395		0.408858
NC_000913	402395	402400		0.399028
NC_000913	402400	402405		0.344329
NC_000913	402405	402410		0.337773
NC_000913	402410	402415		0.337128
NC_000913	402415	402420		0.385317
NC_000913	402420	402425		0.234815
NC_000913	402425	402430		0.222437
NC_000913	402430	402435		0.200633
NC_000913	402435	402440		0.170826
NC_000913	402440	402445		0.150196
NC_000913	402445	402450		0.182536
NC_000913	402450	402455		0.314002
NC_000913	402455	402460		0.344623
NC_000913	402460	402465		0.407894
NC_000913	402465	402470		0.434743
NC_000913	402470	402475		0.414922
NC_000913	402475	402480		0.389139
NC_000913	402480	402485		0.363468
NC_000913	402485	402490		0.305090
NC_000913	402490	402495		0.340459
NC_000913	402495	402500		0.352286
NC_000913	402500	402505		0.342257
NC_000913	402505	402510		0.354320
NC_000913	402510	402515		0.340245
NC_000913	402515	402520		0.246844
NC_000913	402520	402525		0.182000
NC_000913	402525	402530		0.140901
NC_000913	402530	402535		0.166052
NC_000913	402535	402540		0.195514
NC_000913	402540	402545		0.219545
NC_000913	402545	402550		0.207500
NC_000913	402550	402555		0.235331
NC_000913	402555	402560		0.188590
NC_000913	402560	402565		0.151231
NC_000913	402565	402570		0.077698
NC_000913	402570	402575		0.082746
NC_000913	402575	402580		0.093402
NC_000913	402580	402585		0.091188
NC_000913	402585	402590		0.086949
NC_000913	402590	402595		0.082520
NC_000913	402595	402600		0.120978
NC_000913	402600	402605		0.247119
NC_000913	402605	402610		0.052302
NC_000913	402610	402615		0.061475
NC_000913	402615	402620		0.058341
NC_000913	402620	402625		0.059530
NC_000913	402625	402630		0.082967
NC_000913	402630	402635		0.097116
NC_000913	402635	402640		0.094854
NC_000913	402640	402645		0.133001
NC_000913	402645	402650		0.351813
NC_000913	402650	402655		0.273822
NC_000913	402655	402660		0.147569
NC_000913	402660	402665		0.159205
NC_000913	402665	402670		0.323637
NC_000913	402670	402675		0.366812
NC_000913	402675	402680		0.363631
NC_000913	402680	402685		0.266250
NC_000913	402685	402690		0.277157
NC_000913	402690	402695		0.257446
NC_000913	402695	402700		0.333598
NC_000913	402700	402705		0.445755
NC_000913	402705	402710		0.582469
NC_000913	402710	402715		0.656903
NC_000913	402715	402720		1.156350
NC_000913	402720	402725		1.308761
NC_000913	402725	402730		0.976615
NC_000913	402730	402735		0.889800
NC_000913	402735	402740		1.242891
NC_000913	402740	402745		1.061401
NC_000913	402745	402750		0.545822
NC_000913	402750	402755		0.522025
NC_000913	402755	402760		0.366900
NC_000913	402760	402765		0.264833
NC_000913	402765	402770		0.238584
NC_000913	402770	402775		0.161792
NC_000913	402775	402780		0.087947
NC_000913	402780	402785		0.140763
NC_000913	402785	402790		0.140462
NC_000913	402790	402795		0.157757
NC_000913	402795	402800		0.173377
NC_000913	402800	402805		0.199664
NC_000913	402805	402810		0.117817
NC_000913	402810	402815		0.138385
NC_000913	402815	402820		0.144100
NC_000913	402820	402825		0.180227
NC_000913	402825	402830		0.241299
NC_000913	402830	402835		0.231635
NC_000913	402835	402840		0.270288
NC_000913	402840	402845		0.283406
NC_000913	402845	402850		0.461368
NC_000913	402850	402855		0.374509
NC_000913	402855	402860		0.364608
NC_000913	402860	402865		0.418075
NC_000913	402865	402870		0.403242
NC_000913	402870	402875		0.415609
NC_000913	402875	402880		0.519215
NC_000913	402880	402885		0.592722
NC_000913	402885	402890		0.605145
NC_000913	402890	402895		0.573223
NC_000913	402895	402900		0.632705
NC_000913	402900	402905		0.532742
NC_000913	402905	402910		0.354110
NC_000913	402910	402915		0.258638
NC_000913	402915	402920		0.357574
NC_000913	402920	402925		0.244313
NC_000913	402925	402930		0.223971
NC_000913	402930	402935		0.223946
NC_000913	402935	402940		0.246102
NC_000913	402940	402945		0.242434
NC_000913	402945	402950		0.173822
NC_000913	402950	402955		0.204010
NC_000913	402955	402960		0.212016
NC_000913	402960	402965		0.203627
NC_000913	402965	402970		0.207234
NC_000913	402970	402975		0.179191
NC_000913	402975	402980		0.177331
NC_000913	402980	402985		0.166675
NC_000913	402985	402990		0.170167
NC_000913	402990	402995		0.269995
NC_000913	402995	403000		0.271218
NC_000913	403000	403005		0.283601
NC_000913	403005	403010		0.355190
NC_000913	403010	403015		0.394606
NC_000913	403015	403020		0.412295
NC_000913	403020	403025		0.495741
NC_000913	403025	403030		0.596839
NC_000913	403030	403035		0.900251
NC_000913	403035	403040		0.899220
NC_000913	403040	403045		0.608235
NC_000913	403045	403050		0.584379
NC_000913	403050	403055		0.407785
NC_000913	403055	403060		0.396720
NC_000913	403060	403065		0.348702
NC_000913	403065	403070		0.257891
NC_000913	403070	403075		0.159623
NC_000913	403075	403080		0.135789
NC_000913	403080	403085		0.115783
NC_000913	403085	403090		0.115773
NC_000913	403090	403095		0.107786
NC_000913	403095	403100		0.157550
NC_000913	403100	403105		0.187182
NC_000913	403105	403110		0.244311
NC_000913	403110	403115		0.264275
NC_000913	403115	403120		0.192093
NC_000913	403120	403125		0.270742
NC_000913	403125	403130		0.311321
NC_000913	403130	403135		0.392524
NC_000913	403135	403140		0.388848
NC_000913	403140	403145		0.451382
NC_000913	403145	403150		0.461969
NC_000913	403150	403155		0.458481
NC_000913	403155	403160		0.431894
NC_000913	403160	403165		0.465781
NC_000913	403165	403170		0.453978
NC_000913	403170	403175		0.458634
NC_000913	403175	403180		0.448424
NC_000913	403180	403185		0.470052
NC_000913	403185	403190		0.468177
NC_000913	403190	403195		0.493732
NC_000913	403195	403200		0.546866
NC_000913	403200	403205		0.557995
NC_000913	403205	403210		0.571541
NC_000913	403210	403215		0.607056
NC_000913	403215	403220		0.890940
NC_000913	403220	403225		1.067785
NC_000913	403225	403230		1.130270
NC_000913	403230	403235		0.813204
NC_000913	403235	403240		0.837708
NC_000913	403240	403245		0.818664
NC_000913	403245	403250		0.903497
NC_000913	403250	403255		0.809177
NC_000913	403255	403260		0.794573
NC_000913	403260	403265		1.285744
NC_000913	403265	403270		1.416053
NC_000913	403270	403275		1.239417
NC_000913	403275	403280		1.376576
NC_000913	403280	403285		1.204360
NC_000913	403285	403290		0.819912
NC_000913	403290	403295		0.617577
NC_000913	403295	403300		0.452613
NC_000913	403300	403305		0.368128
NC_000913	403305	403310		0.294297
NC_000913	403310	403315		0.354550
NC_000913	403315	403320		0.369722
NC_000913	403320	403325		0.307813
NC_000913	403325	403330		0.293107
NC_000913	403330	403335		0.185585
NC_000913	403335	403340		0.171564
NC_000913	403340	403345		0.166093
NC_000913	403345	403350		0.193416
NC_000913	403350	403355		0.216124
NC_000913	403355	403360		0.216877
NC_000913	403360	403365		0.320436
NC_000913	403365	403370		0.303932
NC_000913	403370	403375		0.263581
NC_000913	403375	403380		0.228540
NC_000913	403380	403385		0.203583
NC_000913	403385	403390		0.113313
NC_000913	403390	403395		0.104954
NC_000913	403395	403400		0.032508
NC_000913	403400	403405		0.034746
NC_000913	403405	403410		0.036964
NC_000913	403410	403415		0.044725
NC_000913	403415	403420		0.058071
NC_000913	403420	403425		0.092534
NC_000913	403425	403430		0.127257
NC_000913	403430	403435		0.255361
NC_000913	403435	403440		0.449557
NC_000913	403440	403445		0.362723
NC_000913	403445	403450		0.210437
NC_000913	403450	403455		0.158087
NC_000913	403455	403460		0.117433
NC_000913	403460	403465		0.076148
NC_000913	403465	403470		0.050133
NC_000913	403470	403475		0.071135
NC_000913	403475	403480		0.077368
NC_000913	403480	403485		0.107233
NC_000913	403485	403490		0.114373
NC_000913	403490	403495		0.125029
NC_000913	403495	403500		0.147535
NC_000913	403500	403505		0.182132
NC_000913	403505	403510		0.231593
NC_000913	403510	403515		0.250135
NC_000913	403515	403520		0.334930
NC_000913	403520	403525		0.563911
NC_000913	403525	403530		0.679181
NC_000913	403530	403535		0.757993
NC_000913	403535	403540		0.850038
NC_000913	403540	403545		0.995719
NC_000913	403545	403550		0.971915
NC_000913	403550	403555		1.166753
NC_000913	403555	403560		1.209982
NC_000913	403560	403565		0.783939
NC_000913	403565	403570		0.491656
NC_000913	403570	403575		0.489117
NC_000913	403575	403580		0.629624
NC_000913	403580	403585		0.586536
NC_000913	403585	403590		0.634504
NC_000913	403590	403595		0.598271
NC_000913	403595	403600		0.574316
NC_000913	403600	403605		0.581850
NC_000913	403605	403610		0.468355
NC_000913	403610	403615		0.361712
NC_000913	403615	403620		0.211871
NC_000913	403620	403625		0.237555
NC_000913	403625	403630		0.307513
NC_000913	403630	403635		0.276283
NC_000913	403635	403640		0.281037
NC_000913	403640	403645		0.211475
NC_000913	403645	403650		0.269803
NC_000913	403650	403655		0.280085
NC_000913	403655	403660		0.482770
NC_000913	403660	403665		0.516367
NC_000913	403665	403670		0.520250
NC_000913	403670	403675		0.534252
NC_000913	403675	403680		0.487091
NC_000913	403680	403685		0.509079
NC_000913	403685	403690		0.540161
NC_000913	403690	403695		0.599954
NC_000913	403695	403700		0.631793
NC_000913	403700	403705		0.730184
NC_000913	403705	403710		0.711244
NC_000913	403710	403715		0.733643
NC_000913	403715	403720		0.698594
NC_000913	403720	403725		0.552935
NC_000913	403725	403730		0.709622
NC_000913	403730	403735		0.465738
NC_000913	403735	403740		0.446806
NC_000913	403740	403745		0.158819
NC_000913	403745	403750		0.143952
NC_000913	403750	403755		0.135907
NC_000913	403755	403760		0.131143
NC_000913	403760	403765		0.152310
NC_000913	403765	403770		0.146716
NC_000913	403770	403775		0.181565
NC_000913	403775	403780		0.321523
NC_000913	403780	403785		0.405535
NC_000913	403785	403790		0.608077
NC_000913	403790	403795		0.602457
NC_000913	403795	403800		0.527933
NC_000913	403800	403805		0.581635
NC_000913	403805	403810		0.598861
NC_000913	403810	403815		0.640789
NC_000913	403815	403820		0.670318
NC_000913	403820	403825		0.698441
NC_000913	403825	403830		0.803626
NC_000913	403830	403835		0.719023
NC_000913	403835	403840		0.692600
NC_000913	403840	403845		0.675264
NC_000913	403845	403850		0.658635
NC_000913	403850	403855		0.619777
NC_000913	403855	403860		0.712875
NC_000913	403860	403865		0.965342
NC_000913	403865	403870		0.892822
NC_000913	403870	403875		1.078225
NC_000913	403875	403880		0.746371
NC_000913	403880	403885		0.668942
NC_000913	403885	403890		0.689024
NC_000913	403890	403895		0.448893
NC_000913	403895	403900		0.453687
NC_000913	403900	403905		0.489731
NC_000913	403905	403910		0.538218
NC_000913	403910	403915		0.558751
NC_000913	403915	403920		0.590317
NC_000913	403920	403925		0.647579
NC_000913	403925	403930		0.649788
NC_000913	403930	403935		0.749520
NC_000913	403935	403940		0.795038
NC_000913	403940	403945		0.788959
NC_000913	403945	403950		0.746962
NC_000913	403950	403955		0.778026
NC_000913	403955	403960		0.743325
NC_000913	403960	403965		0.710449
NC_000913	403965	403970		0.670357
NC_000913	403970	403975		0.660187
NC_000913	403975	403980		0.689425
NC_000913	403980	403985		0.594350
NC_000913	403985	403990		0.663478
NC_000913	403990	403995		0.573234
NC_000913	403995	404000		0.597939
NC_000913	404000	404005		0.621763
NC_000913	404005	404010		0.606211
NC_000913	404010	404015		0.593619
NC_000913	404015	404020		0.607456
NC_000913	404020	404025		0.757008
NC_000913	404025	404030		0.475417
NC_000913	404030	404035		0.494369
NC_000913	404035	404040		0.394021
NC_000913	404040	404045		0.402507
NC_000913	404045	404050		0.390629
NC_000913	404050	404055		0.457354
NC_000913	404055	404060		0.497816
NC_000913	404060	404065		0.684669
NC_000913	404065	404070		0.937630
NC_000913	404070	404075		1.149158
NC_000913	404075	404080		1.370017
NC_000913	404080	404085		2.128942
NC_000913	404085	404090		3.764279
NC_000913	404090	404095		3.733088
NC_000913	404095	404100		2.608115
NC_000913	404100	404105		2.271944
NC_000913	404105	404110		1.579910
NC_000913	404110	404115		1.446050
NC_000913	404115	404120		1.374568
NC_000913	404120	404125		1.311426
NC_000913	404125	404130		1.238833
NC_000913	404130	404135		1.150794
NC_000913	404135	404140		1.117556
NC_000913	404140	404145		1.185023
NC_000913	404145	404150		1.116561
NC_000913	404150	404155		0.651879
NC_000913	404155	404160		0.632720
NC_000913	404160	404165		0.459788
NC_000913	404165	404170		0.396303
NC_000913	404170	404175		0.338147
NC_000913	404175	404180		0.314305
NC_000913	404180	404185		0.341959
NC_000913	404185	404190		0.329504
NC_000913	404190	404195		0.304053
NC_000913	404195	404200		0.265266
NC_000913	404200	404205		0.352075
NC_000913	404205	404210		0.211861
NC_000913	404210	404215		0.176692
NC_000913	404215	404220		0.174601
NC_000913	404220	404225		0.196496
NC_000913	404225	404230		0.211490
NC_000913	404230	404235		0.200170
NC_000913	404235	404240		0.252616
NC_000913	404240	404245		0.272697
NC_000913	404245	404250		0.386689
NC_000913	404250	404255		0.418092
NC_000913	404255	404260		0.494105
NC_000913	404260	404265		0.356521
NC_000913	404265	404270		0.229504
NC_000913	404270	404275		0.179582
NC_000913	404275	404280		0.161128
NC_000913	404280	404285		0.149894
NC_000913	404285	404290		0.221805
NC_000913	404290	404295		0.272054
NC_000913	404295	404300		0.364040
NC_000913	404300	404305		0.360992
NC_000913	404305	404310		0.571872
NC_000913	404310	404315		0.462810
NC_000913	404315	404320		0.381681
NC_000913	404320	404325		0.302258
NC_000913	404325	404330		0.287887
NC_000913	404330	404335		0.081445
NC_000913	404335	404340		0.088489
NC_000913	404340	404345		0.101254
NC_000913	404345	404350		0.084314
NC_000913	404350	404355		0.083986
NC_000913	404355	404360		0.108442
NC_000913	404360	404365		0.846525
NC_000913	404365	404370		1.082275
NC_000913	404370	404375		1.373767
NC_000913	404375	404380		1.611105
NC_000913	404380	404385		1.590309
NC_000913	404385	404390		1.322188
NC_000913	404390	404395		1.298282
NC_000913	404395	404400		0.985307
NC_000913	404400	404405		0.841794
NC_000913	404405	404410		0.596829
NC_000913	404410	404415		0.532312
NC_000913	404415	404420		0.416798
NC_000913	404420	404425		0.374716
NC_000913	404425	404430		0.367833
NC_000913	404430	404435		0.360937
NC_000913	404435	404440		0.348497
NC_000913	404440	404445		0.277895
NC_000913	404445	404450		0.324046
NC_000913	404450	404455		0.560786
NC_000913	404455	404460		0.823632
NC_000913	404460	404465		0.597238
NC_000913	404465	404470		0.622091
NC_000913	404470	404475		0.261710
NC_000913	404475	404480		0.138571
NC_000913	404480	404485		0.144069
NC_000913	404485	404490		0.148548
NC_000913	404490	404495		0.209116
NC_000913	404495	404500		0.175765
NC_000913	404500	404505		0.168173
NC_000913	404505	404510		0.179281
NC_000913	404510	404515		0.231968
NC_000913	404515	404520		0.271850
NC_000913	404520	404525		0.283779
NC_000913	404525	404530		0.253003
NC_000913	404530	404535		0.413382
NC_000913	404535	404540		0.355386
NC_000913	404540	404545		0.371013
NC_000913	404545	404550		0.392908
NC_000913	404550	404555		0.449734
NC_000913	404555	404560		0.659463
NC_000913	404560	404565		0.478048
NC_000913	404565	404570		0.521510
NC_000913	404570	404575		0.471433
NC_000913	404575	404580		0.725705
NC_000913	404580	404585		0.585166
NC_000913	404585	404590		0.696501
NC_000913	404590	404595		0.716253
NC_000913	404595	404600		0.462228
NC_000913	404600	404605		0.422286
NC_000913	404605	404610		0.350086
NC_000913	404610	404615		0.291412
NC_000913	404615	404620		0.308752
NC_000913	404620	404625		0.355264
NC_000913	404625	404630		0.433644
NC_000913	404630	404635		0.628332
NC_000913	404635	404640		0.696002
NC_000913	404640	404645		1.274609
NC_000913	404645	404650		1.004018
NC_000913	404650	404655		1.075488
NC_000913	404655	404660		1.090058
NC_000913	404660	404665		1.356384
NC_000913	404665	404670		1.165424
NC_000913	404670	404675		1.300908
NC_000913	404675	404680		1.363942
NC_000913	404680	404685		1.123083
NC_000913	404685	404690		0.906984
NC_000913	404690	404695		0.695343
NC_000913	404695	404700		0.558849
NC_000913	404700	404705		0.571362
NC_000913	404705	404710		0.580545
NC_000913	404710	404715		0.572857
NC_000913	404715	404720		0.486956
NC_000913	404720	404725		0.506700
NC_000913	404725	404730		0.650868
NC_000913	404730	404735		0.699506
NC_000913	404735	404740		0.667478
NC_000913	404740	404745		0.402303
NC_000913	404745	404750		0.381370
NC_000913	404750	404755		0.389801
NC_000913	404755	404760		0.369633
NC_000913	404760	404765		0.306603
NC_000913	404765	404770		0.370588
NC_000913	404770	404775		0.290439
NC_000913	404775	404780		0.227012
NC_000913	404780	404785		0.240518
NC_000913	404785	404790		0.175142
NC_000913	404790	404795		0.180502
NC_000913	404795	404800		0.159503
NC_000913	404800	404805		0.141893
NC_000913	404805	404810		0.112486
NC_000913	404810	404815		0.154105
NC_000913	404815	404820		0.177194
NC_000913	404820	404825		0.201429
NC_000913	404825	404830		0.197676
NC_000913	404830	404835		0.251124
NC_000913	404835	404840		0.227958
NC_000913	404840	404845		0.203518
NC_000913	404845	404850		0.246140
NC_000913	404850	404855		0.267983
NC_000913	404855	404860		0.283359
NC_000913	404860	404865		0.288475
NC_000913	404865	404870		0.300083
NC_000913	404870	404875		0.404404
NC_000913	404875	404880		0.424385
NC_000913	404880	404885		0.272097
NC_000913	404885	404890		0.293420
NC_000913	404890	404895		0.323168
NC_000913	404895	404900		0.275163
NC_000913	404900	404905		0.256829
NC_000913	404905	404910		0.275022
NC_000913	404910	404915		0.210979
NC_000913	404915	404920		0.225644
NC_000913	404920	404925		0.287405
NC_000913	404925	404930		0.227911
NC_000913	404930	404935		0.204257
NC_000913	404935	404940		0.154855
NC_000913	404940	404945		0.157193
NC_000913	404945	404950		0.175063
NC_000913	404950	404955		0.180110
NC_000913	404955	404960		0.143902
NC_000913	404960	404965		0.127879
NC_000913	404965	404970		0.278493
NC_000913	404970	404975		0.417605
NC_000913	404975	404980		0.375769
NC_000913	404980	404985		0.438984
NC_000913	404985	404990		0.367137
NC_000913	404990	404995		0.332805
NC_000913	404995	405000		0.300782
NC_000913	405000	405005		0.352053
NC_000913	405005	405010		0.364774
NC_000913	405010	405015		0.335483
NC_000913	405015	405020		0.365444
NC_000913	405020	405025		0.425532
NC_000913	405025	405030		0.385388
NC_000913	405030	405035		0.381736
NC_000913	405035	405040		0.413865
NC_000913	405040	405045		0.427234
NC_000913	405045	405050		0.463060
NC_000913	405050	405055		0.379287
NC_000913	405055	405060		0.371187
NC_000913	405060	405065		0.371843
NC_000913	405065	405070		0.354363
NC_000913	405070	405075		0.377271
NC_000913	405075	405080		0.367077
NC_000913	405080	405085		0.357563
NC_000913	405085	405090		0.382904
NC_000913	405090	405095		0.355139
NC_000913	405095	405100		0.323937
NC_000913	405100	405105		0.517734
NC_000913	405105	405110		0.299853
NC_000913	405110	405115		0.342461
NC_000913	405115	405120		0.313109
NC_000913	405120	405125		0.220304
NC_000913	405125	405130		0.171106
NC_000913	405130	405135		0.193947
NC_000913	405135	405140		0.155329
NC_000913	405140	405145		0.171260
NC_000913	405145	405150		0.168554
NC_000913	405150	405155		0.228519
NC_000913	405155	405160		0.210309
NC_000913	405160	405165		0.201738
NC_000913	405165	405170		0.239479
NC_000913	405170	405175		0.306200
NC_000913	405175	405180		0.189643
NC_000913	405180	405185		0.165920
NC_000913	405185	405190		0.211896
NC_000913	405190	405195		0.221571
NC_000913	405195	405200		0.255430
NC_000913	405200	405205		0.216889
NC_000913	405205	405210		0.253710
NC_000913	405210	405215		0.159619
NC_000913	405215	405220		0.243769
NC_000913	405220	405225		0.219871
NC_000913	405225	405230		0.197400
NC_000913	405230	405235		0.237563
NC_000913	405235	405240		0.303634
NC_000913	405240	405245		0.287220
NC_000913	405245	405250		0.248902
NC_000913	405250	405255		0.337088
NC_000913	405255	405260		0.467756
NC_000913	405260	405265		0.574641
NC_000913	405265	405270		0.790636
NC_000913	405270	405275		0.704958
NC_000913	405275	405280		0.679073
NC_000913	405280	405285		0.514375
NC_000913	405285	405290		0.546431
NC_000913	405290	405295		0.559698
NC_000913	405295	405300		0.519904
NC_000913	405300	405305		0.423501
NC_000913	405305	405310		0.434854
NC_000913	405310	405315		0.482643
NC_000913	405315	405320		0.388225
NC_000913	405320	405325		0.435476
NC_000913	405325	405330		0.429112
NC_000913	405330	405335		0.460931
NC_000913	405335	405340		0.473352
NC_000913	405340	405345		0.471795
NC_000913	405345	405350		0.476832
NC_000913	405350	405355		0.430151
NC_000913	405355	405360		0.379198
NC_000913	405360	405365		0.560550
NC_000913	405365	405370		0.470757
NC_000913	405370	405375		0.360860
NC_000913	405375	405380		0.282434
NC_000913	405380	405385		0.303390
NC_000913	405385	405390		0.383124
NC_000913	405390	405395		0.432995
NC_000913	405395	405400		0.482119
NC_000913	405400	405405		0.638061
NC_000913	405405	405410		0.753421
NC_000913	405410	405415		1.018506
NC_000913	405415	405420		1.487579
NC_000913	405420	405425		0.815923
NC_000913	405425	405430		0.635976
NC_000913	405430	405435		0.630449
NC_000913	405435	405440		0.812968
NC_000913	405440	405445		0.773123
NC_000913	405445	405450		0.770924
NC_000913	405450	405455		0.632986
NC_000913	405455	405460		0.753456
NC_000913	405460	405465		0.600042
NC_000913	405465	405470		0.538352
NC_000913	405470	405475		0.531887
NC_000913	405475	405480		0.556790
NC_000913	405480	405485		0.772671
NC_000913	405485	405490		0.672965
NC_000913	405490	405495		0.673185
NC_000913	405495	405500		0.505316
NC_000913	405500	405505		0.540014
NC_000913	405505	405510		0.542665
NC_000913	405510	405515		0.647823
NC_000913	405515	405520		0.671848
NC_000913	405520	405525		0.725506
NC_000913	405525	405530		0.654533
NC_000913	405530	405535		0.678178
NC_000913	405535	405540		0.693418
NC_000913	405540	405545		0.851531
NC_000913	405545	405550		0.658051
NC_000913	405550	405555		0.704215
NC_000913	405555	405560		0.624764
NC_000913	405560	405565		0.593619
NC_000913	405565	405570		0.515071
NC_000913	405570	405575		0.496184
NC_000913	405575	405580		0.424867
NC_000913	405580	405585		0.498823
NC_000913	405585	405590		0.548579
NC_000913	405590	405595		0.623486
NC_000913	405595	405600		0.764338
NC_000913	405600	405605		0.974902
NC_000913	405605	405610		0.975460
NC_000913	405610	405615		0.949442
NC_000913	405615	405620		0.765906
NC_000913	405620	405625		0.756503
NC_000913	405625	405630		0.670992
NC_000913	405630	405635		0.579798
NC_000913	405635	405640		0.560480
NC_000913	405640	405645		0.615223
NC_000913	405645	405650		0.496471
NC_000913	405650	405655		0.438834
NC_000913	405655	405660		0.425060
NC_000913	405660	405665		0.432669
NC_000913	405665	405670		0.459281
NC_000913	405670	405675		0.473388
NC_000913	405675	405680		0.494751
NC_000913	405680	405685		0.406297
NC_000913	405685	405690		0.433462
NC_000913	405690	405695		0.455524
NC_000913	405695	405700		0.446720
NC_000913	405700	405705		0.709342
NC_000913	405705	405710		0.684428
NC_000913	405710	405715		0.609583
NC_000913	405715	405720		0.635170
NC_000913	405720	405725		0.660041
NC_000913	405725	405730		0.633717
NC_000913	405730	405735		0.662874
NC_000913	405735	405740		0.744019
NC_000913	405740	405745		0.696865
NC_000913	405745	405750		0.686851
NC_000913	405750	405755		0.704162
NC_000913	405755	405760		0.596584
NC_000913	405760	405765		0.549383
NC_000913	405765	405770		0.331836
NC_000913	405770	405775		0.257449
NC_000913	405775	405780		0.243464
NC_000913	405780	405785		0.197746
NC_000913	405785	405790		0.202089
NC_000913	405790	405795		0.207496
NC_000913	405795	405800		0.217191
NC_000913	405800	405805		0.278667
NC_000913	405805	405810		0.714741
NC_000913	405810	405815		0.669726
NC_000913	405815	405820		0.850135
NC_000913	405820	405825		0.939667
NC_000913	405825	405830		1.105930
NC_000913	405830	405835		1.104366
NC_000913	405835	405840		1.157271
NC_000913	405840	405845		1.091372
NC_000913	405845	405850		1.021010
NC_000913	405850	405855		0.948668
NC_000913	405855	405860		0.778732
NC_000913	405860	405865		0.674141
NC_000913	405865	405870		0.574042
NC_000913	405870	405875		0.548223
NC_000913	405875	405880		0.523642
NC_000913	405880	405885		0.504629
NC_000913	405885	405890		0.537875
NC_000913	405890	405895		0.573188
NC_000913	405895	405900		0.551614
NC_000913	405900	405905		0.363811
NC_000913	405905	405910		0.364268
NC_000913	405910	405915		0.362747
NC_000913	405915	405920		0.423843
NC_000913	405920	405925		0.420026
NC_000913	405925	405930		0.528978
NC_000913	405930	405935		0.574717
NC_000913	405935	405940		1.008308
NC_000913	405940	405945		0.700587
NC_000913	405945	405950		0.677250
NC_000913	405950	405955		0.576011
NC_000913	405955	405960		0.631339
NC_000913	405960	405965		0.587828
NC_000913	405965	405970		0.587462
NC_000913	405970	405975		0.624412
NC_000913	405975	405980		0.707876
NC_000913	405980	405985		0.914060
NC_000913	405985	405990		0.659830
NC_000913	405990	405995		0.428067
NC_000913	405995	406000		0.495448
NC_000913	406000	406005		0.461904
NC_000913	406005	406010		0.447448
NC_000913	406010	406015		0.466388
NC_000913	406015	406020		0.446398
NC_000913	406020	406025		0.499249
NC_000913	406025	406030		0.492341
NC_000913	406030	406035		0.469310
NC_000913	406035	406040		0.582363
NC_000913	406040	406045		0.470293
NC_000913	406045	406050		0.488826
NC_000913	406050	406055		0.555459
NC_000913	406055	406060		0.511800
NC_000913	406060	406065		0.473542
NC_000913	406065	406070		0.541955
NC_000913	406070	406075		0.521177
NC_000913	406075	406080		0.508590
NC_000913	406080	406085		0.556030
NC_000913	406085	406090		0.666721
NC_000913	406090	406095		0.748175
NC_000913	406095	406100		0.836577
NC_000913	406100	406105		1.178255
NC_000913	406105	406110		0.932363
NC_000913	406110	406115		0.698050
NC_000913	406115	406120		0.734392
NC_000913	406120	406125		0.675519
NC_000913	406125	406130		0.727585
NC_000913	406130	406135		0.752533
NC_000913	406135	406140		0.778602
NC_000913	406140	406145		1.046421
NC_000913	406145	406150		0.910640
NC_000913	406150	406155		0.745009
NC_000913	406155	406160		0.614183
NC_000913	406160	406165		0.589903
NC_000913	406165	406170		0.660210
NC_000913	406170	406175		0.668921
NC_000913	406175	406180		0.793316
NC_000913	406180	406185		0.794819
NC_000913	406185	406190		0.910394
NC_000913	406190	406195		0.838130
NC_000913	406195	406200		0.829399
NC_000913	406200	406205		1.016371
NC_000913	406205	406210		1.214988
NC_000913	406210	406215		1.550984
NC_000913	406215	406220		1.655348
NC_000913	406220	406225		2.426976
NC_000913	406225	406230		2.324877
NC_000913	406230	406235		2.062780
NC_000913	406235	406240		1.768372
NC_000913	406240	406245		1.419285
NC_000913	406245	406250		1.387836
NC_000913	406250	406255		1.458155
NC_000913	406255	406260		1.476457
NC_000913	406260	406265		1.215244
NC_000913	406265	406270		1.039404
NC_000913	406270	406275		1.064528
NC_000913	406275	406280		1.065145
NC_000913	406280	406285		1.098433
NC_000913	406285	406290		1.241395
NC_000913	406290	406295		1.356232
NC_000913	406295	406300		1.394162
NC_000913	406300	406305		1.483138
NC_000913	406305	406310		1.410974
NC_000913	406310	406315		1.428265
NC_000913	406315	406320		0.922701
NC_000913	406320	406325		1.899490
NC_000913	406325	406330		1.802070
NC_000913	406330	406335		1.606089
NC_000913	406335	406340		1.343332
NC_000913	406340	406345		0.928922
NC_000913	406345	406350		0.602768
NC_000913	406350	406355		0.549905
NC_000913	406355	406360		0.462124
NC_000913	406360	406365		0.377334
NC_000913	406365	406370		0.318350
NC_000913	406370	406375		0.323446
NC_000913	406375	406380		0.287490
NC_000913	406380	406385		0.231032
NC_000913	406385	406390		0.228914
NC_000913	406390	406395		0.180351
NC_000913	406395	406400		0.179016
NC_000913	406400	406405		0.158267
NC_000913	406405	406410		0.136463
NC_000913	406410	406415		0.094327
NC_000913	406415	406420		0.095775
NC_000913	406420	406425		0.098671
NC_000913	406425	406430		0.100849
NC_000913	406430	406435		0.090145
NC_000913	406435	406440		0.087471
NC_000913	406440	406445		0.080974
NC_000913	406445	406450		0.071316
NC_000913	406450	406455		0.062191
NC_000913	406455	406460		0.062864
NC_000913	406460	406465		0.073352
NC_000913	406465	406470		0.081758
NC_000913	406470	406475		0.075676
NC_000913	406475	406480		0.108348
NC_000913	406480	406485		0.098996
NC_000913	406485	406490		0.132880
NC_000913	406490	406495		0.194731
NC_000913	406495	406500		0.264327
NC_000913	406500	406505		0.582454
NC_000913	406505	406510		0.503311
NC_000913	406510	406515		0.505009
NC_000913	406515	406520		0.433875
NC_000913	406520	406525		0.621429
NC_000913	406525	406530		0.569700
NC_000913	406530	406535		0.440818
NC_000913	406535	406540		0.425075
NC_000913	406540	406545		0.417936
NC_000913	406545	406550		0.412515
NC_000913	406550	406555		0.541365
NC_000913	406555	406560		0.450467
NC_000913	406560	406565		0.460484
NC_000913	406565	406570		0.523521
NC_000913	406570	406575		0.474888
NC_000913	406575	406580		0.443599
NC_000913	406580	406585		0.438120
NC_000913	406585	406590		0.427635
NC_000913	406590	406595		0.414906
NC_000913	406595	406600		0.397874
NC_000913	406600	406605		0.339294
NC_000913	406605	406610		0.313802
NC_000913	406610	406615		0.200233
NC_000913	406615	406620		0.152880
NC_000913	406620	406625		0.141041
NC_000913	406625	406630		0.156971
NC_000913	406630	406635		0.100238
NC_000913	406635	406640		0.102984
NC_000913	406640	406645		0.102326
NC_000913	406645	406650		0.096824
NC_000913	406650	406655		0.106338
NC_000913	406655	406660		0.106731
NC_000913	406660	406665		0.127565
NC_000913	406665	406670		0.147910
NC_000913	406670	406675		0.145990
NC_000913	406675	406680		0.139357
NC_000913	406680	406685		0.167283
NC_000913	406685	406690		0.159773
NC_000913	406690	406695		0.169961
NC_000913	406695	406700		0.191140
NC_000913	406700	406705		0.184775
NC_000913	406705	406710		0.145677
NC_000913	406710	406715		0.153472
NC_000913	406715	406720		0.147401
NC_000913	406720	406725		0.193865
NC_000913	406725	406730		0.198519
NC_000913	406730	406735		0.197597
NC_000913	406735	406740		0.242546
NC_000913	406740	406745		0.220082
NC_000913	406745	406750		0.210457
NC_000913	406750	406755		0.241250
NC_000913	406755	406760		0.333369
NC_000913	406760	406765		0.314554
NC_000913	406765	406770		0.313653
NC_000913	406770	406775		0.415964
NC_000913	406775	406780		0.560916
NC_000913	406780	406785		0.501752
NC_000913	406785	406790		0.452167
NC_000913	406790	406795		0.411429
NC_000913	406795	406800		0.538395
NC_000913	406800	406805		0.439656
NC_000913	406805	406810		0.319524
NC_000913	406810	406815		0.290957
NC_000913	406815	406820		0.295537
NC_000913	406820	406825		0.221459
NC_000913	406825	406830		0.214317
NC_000913	406830	406835		0.195777
NC_000913	406835	406840		0.246720
NC_000913	406840	406845		0.214536
NC_000913	406845	406850		0.270894
NC_000913	406850	406855		0.257553
NC_000913	406855	406860		0.317757
NC_000913	406860	406865		0.352357
NC_000913	406865	406870		0.453260
NC_000913	406870	406875		0.439044
NC_000913	406875	406880		0.441564
NC_000913	406880	406885		0.377258
NC_000913	406885	406890		0.334748
NC_000913	406890	406895		0.296459
NC_000913	406895	406900		0.289420
NC_000913	406900	406905		0.308070
NC_000913	406905	406910		0.308682
NC_000913	406910	406915		0.334160
NC_000913	406915	406920		0.443442
NC_000913	406920	406925		0.611592
NC_000913	406925	406930		0.620123
NC_000913	406930	406935		0.615155
NC_000913	406935	406940		0.603772
NC_000913	406940	406945		0.558193
NC_000913	406945	406950		0.566385
NC_000913	406950	406955		0.739978
NC_000913	406955	406960		0.785190
NC_000913	406960	406965		0.563535
NC_000913	406965	406970		0.608610
NC_000913	406970	406975		0.498099
NC_000913	406975	406980		0.591796
NC_000913	406980	406985		0.455134
NC_000913	406985	406990		0.392839
NC_000913	406990	406995		0.370235
NC_000913	406995	407000		0.392674
NC_000913	407000	407005		0.246119
NC_000913	407005	407010		0.267325
NC_000913	407010	407015		0.232381
NC_000913	407015	407020		0.362545
NC_000913	407020	407025		0.323551
NC_000913	407025	407030		0.210755
NC_000913	407030	407035		0.092609
NC_000913	407035	407040		0.132173
NC_000913	407040	407045		0.136162
NC_000913	407045	407050		0.124298
NC_000913	407050	407055		0.133351
NC_000913	407055	407060		0.142872
NC_000913	407060	407065		0.139044
NC_000913	407065	407070		0.197317
NC_000913	407070	407075		0.208891
NC_000913	407075	407080		0.228396
NC_000913	407080	407085		0.275171
NC_000913	407085	407090		0.390502
NC_000913	407090	407095		0.486515
NC_000913	407095	407100		0.501251
NC_000913	407100	407105		0.947033
NC_000913	407105	407110		0.981445
NC_000913	407110	407115		0.937964
NC_000913	407115	407120		0.874551
NC_000913	407120	407125		0.848502
NC_000913	407125	407130		0.790488
NC_000913	407130	407135		0.706934
NC_000913	407135	407140		0.610964
NC_000913	407140	407145		0.694645
NC_000913	407145	407150		0.654720
NC_000913	407150	407155		0.603741
NC_000913	407155	407160		0.602682
NC_000913	407160	407165		0.674153
NC_000913	407165	407170		0.629926
NC_000913	407170	407175		0.660528
NC_000913	407175	407180		0.719499
NC_000913	407180	407185		0.615529
NC_000913	407185	407190		0.634866
NC_000913	407190	407195		0.706382
NC_000913	407195	407200		0.787086
NC_000913	407200	407205		0.730866
NC_000913	407205	407210		0.795734
NC_000913	407210	407215		0.987643
NC_000913	407215	407220		1.150179
NC_000913	407220	407225		1.169338
NC_000913	407225	407230		1.286853
NC_000913	407230	407235		1.344066
NC_000913	407235	407240		1.622647
NC_000913	407240	407245		1.306462
NC_000913	407245	407250		1.272009
NC_000913	407250	407255		1.027698
NC_000913	407255	407260		0.819883
NC_000913	407260	407265		0.722546
NC_000913	407265	407270		0.659368
NC_000913	407270	407275		0.917417
NC_000913	407275	407280		1.018591
NC_000913	407280	407285		1.255598
NC_000913	407285	407290		1.397423
NC_000913	407290	407295		1.573893
NC_000913	407295	407300		1.245227
NC_000913	407300	407305		1.229974
NC_000913	407305	407310		0.736015
NC_000913	407310	407315		0.389127
NC_000913	407315	407320		0.139200
NC_000913	407320	407325		0.135098
NC_000913	407325	407330		0.144196
NC_000913	407330	407335		0.159895
NC_000913	407335	407340		0.179392
NC_000913	407340	407345		0.210002
NC_000913	407345	407350		0.318403
NC_000913	407350	407355		0.353940
NC_000913	407355	407360		0.285837
NC_000913	407360	407365		0.186164
NC_000913	407365	407370		0.127703
NC_000913	407370	407375		0.132826
NC_000913	407375	407380		0.102535
NC_000913	407380	407385		0.063389
NC_000913	407385	407390		0.066030
NC_000913	407390	407395		0.080074
NC_000913	407395	407400		0.099810
NC_000913	407400	407405		0.274427
NC_000913	407405	407410		0.391369
NC_000913	407410	407415		0.338041
NC_000913	407415	407420		0.380164
NC_000913	407420	407425		0.476566
NC_000913	407425	407430		0.528124
NC_000913	407430	407435		0.605498
NC_000913	407435	407440		0.568052
NC_000913	407440	407445		0.616628
NC_000913	407445	407450		0.663952
NC_000913	407450	407455		0.564253
NC_000913	407455	407460		0.544640
NC_000913	407460	407465		0.362336
NC_000913	407465	407470		0.252682
NC_000913	407470	407475		0.338480
NC_000913	407475	407480		0.379658
NC_000913	407480	407485		0.346921
NC_000913	407485	407490		0.273604
NC_000913	407490	407495		0.279650
NC_000913	407495	407500		0.332837
NC_000913	407500	407505		0.312776
NC_000913	407505	407510		0.166189
NC_000913	407510	407515		0.096427
NC_000913	407515	407520		0.073575
NC_000913	407520	407525		0.081245
NC_000913	407525	407530		0.074455
NC_000913	407530	407535		0.124887
NC_000913	407535	407540		0.160530
NC_000913	407540	407545		0.180182
NC_000913	407545	407550		0.256954
NC_000913	407550	407555		0.318315
NC_000913	407555	407560		0.436386
NC_000913	407560	407565		0.409931
NC_000913	407565	407570		0.235358
NC_000913	407570	407575		0.214192
NC_000913	407575	407580		0.219318
NC_000913	407580	407585		0.238028
NC_000913	407585	407590		0.260865
NC_000913	407590	407595		0.349325
NC_000913	407595	407600		0.287936
NC_000913	407600	407605		0.297170
NC_000913	407605	407610		0.484930
NC_000913	407610	407615		0.739933
NC_000913	407615	407620		0.437743
NC_000913	407620	407625		0.372952
NC_000913	407625	407630		0.348918
NC_000913	407630	407635		0.363560
NC_000913	407635	407640		0.318102
NC_000913	407640	407645		0.271440
NC_000913	407645	407650		0.304281
NC_000913	407650	407655		0.388680
NC_000913	407655	407660		0.487904
NC_000913	407660	407665		0.553673
NC_000913	407665	407670		0.633948
NC_000913	407670	407675		0.681335
NC_000913	407675	407680		0.734112
NC_000913	407680	407685		0.638113
NC_000913	407685	407690		0.660233
NC_000913	407690	407695		0.399984
NC_000913	407695	407700		0.426747
NC_000913	407700	407705		0.337865
NC_000913	407705	407710		0.343371
NC_000913	407710	407715		0.466964
NC_000913	407715	407720		0.627725
NC_000913	407720	407725		0.657633
NC_000913	407725	407730		0.945891
NC_000913	407730	407735		0.813415
NC_000913	407735	407740		0.763231
NC_000913	407740	407745		0.636483
NC_000913	407745	407750		0.745658
NC_000913	407750	407755		0.667737
NC_000913	407755	407760		0.637671
NC_000913	407760	407765		0.519241
NC_000913	407765	407770		0.692741
NC_000913	407770	407775		0.661531
NC_000913	407775	407780		0.569445
NC_000913	407780	407785		0.490194
NC_000913	407785	407790		0.519960
NC_000913	407790	407795		0.438246
NC_000913	407795	407800		0.496178
NC_000913	407800	407805		0.399091
NC_000913	407805	407810		0.641904
NC_000913	407810	407815		1.469596
NC_000913	407815	407820		1.539013
NC_000913	407820	407825		1.255513
NC_000913	407825	407830		1.255117
NC_000913	407830	407835		1.302726
NC_000913	407835	407840		1.493733
NC_000913	407840	407845		1.483585
NC_000913	407845	407850		1.477815
NC_000913	407850	407855		1.392441
NC_000913	407855	407860		1.284277
NC_000913	407860	407865		1.257701
NC_000913	407865	407870		1.386490
NC_000913	407870	407875		1.420215
NC_000913	407875	407880		1.413627
NC_000913	407880	407885		1.472812
NC_000913	407885	407890		1.618346
NC_000913	407890	407895		1.637134
NC_000913	407895	407900		1.651561
NC_000913	407900	407905		1.785664
NC_000913	407905	407910		2.212868
NC_000913	407910	407915		2.478262
NC_000913	407915	407920		2.593898
NC_000913	407920	407925		2.938645
NC_000913	407925	407930		2.543852
NC_000913	407930	407935		2.519259
NC_000913	407935	407940		1.846574
NC_000913	407940	407945		1.855831
NC_000913	407945	407950		1.454108
NC_000913	407950	407955		1.295640
NC_000913	407955	407960		1.234395
NC_000913	407960	407965		1.126919
NC_000913	407965	407970		1.147618
NC_000913	407970	407975		1.007155
NC_000913	407975	407980		0.867340
NC_000913	407980	407985		1.187296
NC_000913	407985	407990		0.773458
NC_000913	407990	407995		0.788389
NC_000913	407995	408000		1.222427
NC_000913	408000	408005		1.120249
NC_000913	408005	408010		0.887024
NC_000913	408010	408015		0.801651
NC_000913	408015	408020		1.005490
NC_000913	408020	408025		0.967312
NC_000913	408025	408030		1.063122
NC_000913	408030	408035		1.239568
NC_000913	408035	408040		1.330072
NC_000913	408040	408045		1.228837
NC_000913	408045	408050		1.337204
NC_000913	408050	408055		1.471990
NC_000913	408055	408060		1.343607
NC_000913	408060	408065		1.438807
NC_000913	408065	408070		1.464630
NC_000913	408070	408075		1.493313
NC_000913	408075	408080		1.127816
NC_000913	408080	408085		1.115480
NC_000913	408085	408090		1.131847
NC_000913	408090	408095		1.168525
NC_000913	408095	408100		1.034986
NC_000913	408100	408105		1.004017
NC_000913	408105	408110		0.933314
NC_000913	408110	408115		0.781855
NC_000913	408115	408120		0.635421
NC_000913	408120	408125		0.500361
NC_000913	408125	408130		0.522279
NC_000913	408130	408135		0.513210
NC_000913	408135	408140		0.599880
NC_000913	408140	408145		0.528545
NC_000913	408145	408150		0.557594
NC_000913	408150	408155		0.454841
NC_000913	408155	408160		0.504637
NC_000913	408160	408165		0.552031
NC_000913	408165	408170		0.627548
NC_000913	408170	408175		0.657403
NC_000913	408175	408180		0.678449
NC_000913	408180	408185		0.725207
NC_000913	408185	408190		1.318855
NC_000913	408190	408195		1.671266
NC_000913	408195	408200		1.950024
NC_000913	408200	408205		2.147179
NC_000913	408205	408210		1.996237
NC_000913	408210	408215		1.831727
NC_000913	408215	408220		0.861829
NC_000913	408220	408225		0.291382
NC_000913	408225	408230		0.128097
NC_000913	408230	408235		0.065761
NC_000913	408235	408240		0.061545
NC_000913	408240	408245		0.053936
NC_000913	408245	408250		0.045750
NC_000913	408250	408255		0.042859
NC_000913	408255	408260		0.045730
NC_000913	408260	408265		0.102842
NC_000913	408265	408270		0.151474
NC_000913	408270	408275		0.141398
NC_000913	408275	408280		0.127341
NC_000913	408280	408285		0.019156
NC_000913	408285	408290		0.026543
NC_000913	408290	408295		0.035244
NC_000913	408295	408300		0.045731
NC_000913	408300	408305		0.054906
NC_000913	408305	408310		0.057170
NC_000913	408310	408315		0.073704
NC_000913	408315	408320		0.125132
NC_000913	408320	408325		0.267579
NC_000913	408325	408330		0.253375
NC_000913	408330	408335		0.261317
NC_000913	408335	408340		0.352696
NC_000913	408340	408345		0.223926
NC_000913	408345	408350		0.175463
NC_000913	408350	408355		0.170200
NC_000913	408355	408360		0.193122
NC_000913	408360	408365		0.179605
NC_000913	408365	408370		0.154159
NC_000913	408370	408375		0.326100
NC_000913	408375	408380		0.392408
NC_000913	408380	408385		0.439631
NC_000913	408385	408390		0.339237
NC_000913	408390	408395		0.378485
NC_000913	408395	408400		0.372852
NC_000913	408400	408405		0.403974
NC_000913	408405	408410		0.420302
NC_000913	408410	408415		0.396370
NC_000913	408415	408420		0.521183
NC_000913	408420	408425		0.772801
NC_000913	408425	408430		1.038112
NC_000913	408430	408435		1.241705
NC_000913	408435	408440		1.384234
NC_000913	408440	408445		1.681305
NC_000913	408445	408450		1.436098
NC_000913	408450	408455		1.232176
NC_000913	408455	408460		1.110848
NC_000913	408460	408465		0.566041
NC_000913	408465	408470		0.390564
NC_000913	408470	408475		0.353921
NC_000913	408475	408480		0.393293
NC_000913	408480	408485		0.338453
NC_000913	408485	408490		0.335520
NC_000913	408490	408495		0.340422
NC_000913	408495	408500		0.318183
NC_000913	408500	408505		0.374837
NC_000913	408505	408510		0.383435
NC_000913	408510	408515		0.398576
NC_000913	408515	408520		0.352239
NC_000913	408520	408525		0.338263
NC_000913	408525	408530		0.336414
NC_000913	408530	408535		0.348409
NC_000913	408535	408540		0.241783
NC_000913	408540	408545		0.266989
NC_000913	408545	408550		0.293660
NC_000913	408550	408555		0.410110
NC_000913	408555	408560		0.438790
NC_000913	408560	408565		1.128340
NC_000913	408565	408570		1.064063
NC_000913	408570	408575		1.110004
NC_000913	408575	408580		1.050749
NC_000913	408580	408585		0.953864
NC_000913	408585	408590		0.886052
NC_000913	408590	408595		0.911923
NC_000913	408595	408600		0.898166
NC_000913	408600	408605		0.911502
NC_000913	408605	408610		0.926982
NC_000913	408610	408615		1.015483
NC_000913	408615	408620		0.928861
NC_000913	408620	408625		0.915789
NC_000913	408625	408630		0.777468
NC_000913	408630	408635		0.812749
NC_000913	408635	408640		0.966367
NC_000913	408640	408645		0.896270
NC_000913	408645	408650		0.894823
NC_000913	408650	408655		0.981156
NC_000913	408655	408660		0.654335
NC_000913	408660	408665		0.590850
NC_000913	408665	408670		0.490576
NC_000913	408670	408675		0.484301
NC_000913	408675	408680		0.443185
NC_000913	408680	408685		0.344988
NC_000913	408685	408690		0.285864
NC_000913	408690	408695		0.362500
NC_000913	408695	408700		0.400641
NC_000913	408700	408705		0.313483
NC_000913	408705	408710		0.220454
NC_000913	408710	408715		0.171772
NC_000913	408715	408720		0.184413
NC_000913	408720	408725		0.144001
NC_000913	408725	408730		0.169649
NC_000913	408730	408735		0.199394
NC_000913	408735	408740		0.233561
NC_000913	408740	408745		0.244737
NC_000913	408745	408750		0.189046
NC_000913	408750	408755		0.232655
NC_000913	408755	408760		0.222633
NC_000913	408760	408765		0.283321
NC_000913	408765	408770		0.254645
NC_000913	408770	408775		0.249796
NC_000913	408775	408780		0.359633
NC_000913	408780	408785		0.761215
NC_000913	408785	408790		0.631027
NC_000913	408790	408795		0.593574
NC_000913	408795	408800		0.620398
NC_000913	408800	408805		0.675224
NC_000913	408805	408810		0.791722
NC_000913	408810	408815		0.844601
NC_000913	408815	408820		0.874896
NC_000913	408820	408825		0.849644
NC_000913	408825	408830		0.837434
NC_000913	408830	408835		0.897231
NC_000913	408835	408840		1.334878
NC_000913	408840	408845		1.367046
NC_000913	408845	408850		1.088453
NC_000913	408850	408855		0.693254
NC_000913	408855	408860		0.588583
NC_000913	408860	408865		0.478023
NC_000913	408865	408870		0.430131
NC_000913	408870	408875		0.447954
NC_000913	408875	408880		0.448160
NC_000913	408880	408885		0.556201
NC_000913	408885	408890		0.456997
NC_000913	408890	408895		0.415254
NC_000913	408895	408900		0.424671
NC_000913	408900	408905		0.454775
NC_000913	408905	408910		0.398277
NC_000913	408910	408915		0.401728
NC_000913	408915	408920		0.434832
NC_000913	408920	408925		0.492867
NC_000913	408925	408930		0.514319
NC_000913	408930	408935		0.570868
NC_000913	408935	408940		0.711508
NC_000913	408940	408945		0.856491
NC_000913	408945	408950		1.016902
NC_000913	408950	408955		0.979312
NC_000913	408955	408960		1.177886
NC_000913	408960	408965		1.083521
NC_000913	408965	408970		1.224951
NC_000913	408970	408975		1.182083
NC_000913	408975	408980		1.255855
NC_000913	408980	408985		1.491315
NC_000913	408985	408990		1.429437
NC_000913	408990	408995		1.211300
NC_000913	408995	409000		1.226565
NC_000913	409000	409005		1.245126
NC_000913	409005	409010		1.323401
NC_000913	409010	409015		1.340167
NC_000913	409015	409020		1.179277
NC_000913	409020	409025		1.297893
NC_000913	409025	409030		1.120471
NC_000913	409030	409035		1.118971
NC_000913	409035	409040		1.384808
NC_000913	409040	409045		1.130348
NC_000913	409045	409050		1.107434
NC_000913	409050	409055		1.179737
NC_000913	409055	409060		1.194871
NC_000913	409060	409065		1.130203
NC_000913	409065	409070		0.713643
NC_000913	409070	409075		0.657413
NC_000913	409075	409080		0.571707
NC_000913	409080	409085		0.554574
NC_000913	409085	409090		0.512041
NC_000913	409090	409095		0.571841
NC_000913	409095	409100		0.379716
NC_000913	409100	409105		0.357449
NC_000913	409105	409110		0.331420
NC_000913	409110	409115		0.270513
NC_000913	409115	409120		0.238950
NC_000913	409120	409125		0.170642
NC_000913	409125	409130		0.188692
NC_000913	409130	409135		0.147743
NC_000913	409135	409140		0.094884
NC_000913	409140	409145		0.054463
NC_000913	409145	409150		0.036326
NC_000913	409150	409155		0.014339
NC_000913	409155	409160		0.008865
NC_000913	409160	409165		0.020644
NC_000913	409165	409170		0.024316
NC_000913	409170	409175		0.037203
NC_000913	409175	409180		0.046252
NC_000913	409180	409185		0.017488
NC_000913	409185	409190		0.005380
NC_000913	409190	409195		0.006729
NC_000913	409195	409200		0.010069
NC_000913	409200	409205		0.009414
NC_000913	409205	409210		0.011086
NC_000913	409210	409215		0.010622
NC_000913	409215	409220		0.016047
NC_000913	409220	409225		0.012051
NC_000913	409225	409230		0.067085
NC_000913	409230	409235		0.035977
NC_000913	409235	409240		0.026746
NC_000913	409240	409245		0.024141
NC_000913	409245	409250		0.028423
NC_000913	409250	409255		0.025626
NC_000913	409255	409260		0.029695
NC_000913	409260	409265		0.027618
NC_000913	409265	409270		0.031265
NC_000913	409270	409275		0.036101
NC_000913	409275	409280		0.041573
NC_000913	409280	409285		0.038796
NC_000913	409285	409290		0.030144
NC_000913	409290	409295		0.038170
NC_000913	409295	409300		0.041440
NC_000913	409300	409305		0.022067
NC_000913	409305	409310		0.013894
NC_000913	409310	409315		0.009581
NC_000913	409315	409320		0.007449
NC_000913	409320	409325		0.011369
NC_000913	409325	409330		0.010132
NC_000913	409330	409335		0.025410
NC_000913	409335	409340		0.021874
NC_000913	409340	409345		0.033285
NC_000913	409345	409350		0.044745
NC_000913	409350	409355		0.075267
NC_000913	409355	409360		0.115130
NC_000913	409360	409365		0.114801
NC_000913	409365	409370		0.105838
NC_000913	409370	409375		0.051067
NC_000913	409375	409380		0.033673
NC_000913	409380	409385		0.020484
NC_000913	409385	409390		0.011776
NC_000913	409390	409395		0.006510
NC_000913	409395	409400		0.003408
NC_000913	409400	409405		0.002762
NC_000913	409405	409410		0.006304
NC_000913	409410	409415		0.005420
NC_000913	409415	409420		0.013519
NC_000913	409420	409425		0.045543
NC_000913	409425	409430		0.106036
NC_000913	409430	409435		0.155396
NC_000913	409435	409440		0.185505
NC_000913	409440	409445		0.356450
NC_000913	409445	409450		0.351631
NC_000913	409450	409455		0.328692
NC_000913	409455	409460		0.341998
NC_000913	409460	409465		0.389781
NC_000913	409465	409470		0.353989
NC_000913	409470	409475		0.345441
NC_000913	409475	409480		0.374160
NC_000913	409480	409485		0.475189
NC_000913	409485	409490		0.555882
NC_000913	409490	409495		0.599241
NC_000913	409495	409500		0.611891
NC_000913	409500	409505		0.684787
NC_000913	409505	409510		0.800929
NC_000913	409510	409515		0.724461
NC_000913	409515	409520		0.631710
NC_000913	409520	409525		0.442283
NC_000913	409525	409530		0.392450
NC_000913	409530	409535		0.423521
NC_000913	409535	409540		0.374213
NC_000913	409540	409545		0.370854
NC_000913	409545	409550		0.403893
NC_000913	409550	409555		0.420207
NC_000913	409555	409560		0.376142
NC_000913	409560	409565		0.462497
NC_000913	409565	409570		0.523275
NC_000913	409570	409575		0.464508
NC_000913	409575	409580		0.454327
NC_000913	409580	409585		0.441731
NC_000913	409585	409590		0.465794
NC_000913	409590	409595		0.506445
NC_000913	409595	409600		0.573279
NC_000913	409600	409605		0.572439
NC_000913	409605	409610		0.615159
NC_000913	409610	409615		1.073391
NC_000913	409615	409620		1.509285
NC_000913	409620	409625		1.556543
NC_000913	409625	409630		1.377287
NC_000913	409630	409635		1.178337
NC_000913	409635	409640		0.894063
NC_000913	409640	409645		0.719076
NC_000913	409645	409650		0.562476
NC_000913	409650	409655		0.462183
NC_000913	409655	409660		0.420644
NC_000913	409660	409665		0.396280
NC_000913	409665	409670		0.354844
NC_000913	409670	409675		0.312064
NC_000913	409675	409680		0.368048
NC_000913	409680	409685		0.384539
NC_000913	409685	409690		0.435656
NC_000913	409690	409695		0.450106
NC_000913	409695	409700		0.393546
NC_000913	409700	409705		0.415584
NC_000913	409705	409710		0.519889
NC_000913	409710	409715		0.470475
NC_000913	409715	409720		0.438495
NC_000913	409720	409725		0.485956
NC_000913	409725	409730		0.355807
NC_000913	409730	409735		0.357781
NC_000913	409735	409740		0.366127
NC_000913	409740	409745		0.349131
NC_000913	409745	409750		0.300170
NC_000913	409750	409755		0.291715
NC_000913	409755	409760		0.343039
NC_000913	409760	409765		0.355386
NC_000913	409765	409770		0.321078
NC_000913	409770	409775		0.331250
NC_000913	409775	409780		0.297133
NC_000913	409780	409785		0.561619
NC_000913	409785	409790		0.450046
NC_000913	409790	409795		0.490705
NC_000913	409795	409800		0.628566
NC_000913	409800	409805		0.600169
NC_000913	409805	409810		0.544537
NC_000913	409810	409815		0.518106
NC_000913	409815	409820		0.438963
NC_000913	409820	409825		0.438067
NC_000913	409825	409830		0.556470
NC_000913	409830	409835		0.526983
NC_000913	409835	409840		0.633313
NC_000913	409840	409845		0.469795
NC_000913	409845	409850		0.453454
NC_000913	409850	409855		0.432708
NC_000913	409855	409860		0.368685
NC_000913	409860	409865		0.411338
NC_000913	409865	409870		0.372608
NC_000913	409870	409875		0.477493
NC_000913	409875	409880		0.494810
NC_000913	409880	409885		0.449361
NC_000913	409885	409890		0.497236
NC_000913	409890	409895		0.448292
NC_000913	409895	409900		0.452462
NC_000913	409900	409905		0.524702
NC_000913	409905	409910		0.507377
NC_000913	409910	409915		0.484135
NC_000913	409915	409920		0.526248
NC_000913	409920	409925		0.589099
NC_000913	409925	409930		0.461302
NC_000913	409930	409935		0.394642
NC_000913	409935	409940		0.373191
NC_000913	409940	409945		0.340229
NC_000913	409945	409950		0.293092
NC_000913	409950	409955		0.187678
NC_000913	409955	409960		0.093109
NC_000913	409960	409965		0.040900
NC_000913	409965	409970		0.035780
NC_000913	409970	409975		0.031550
NC_000913	409975	409980		0.028756
NC_000913	409980	409985		0.023882
NC_000913	409985	409990		0.016236
NC_000913	409990	409995		0.017825
NC_000913	409995	410000		0.020463
NC_000913	410000	410005		0.019995
NC_000913	410005	410010		0.018850
NC_000913	410010	410015		0.023238
NC_000913	410015	410020		0.014919
NC_000913	410020	410025		0.010333
NC_000913	410025	410030		0.008353
NC_000913	410030	410035		0.011899
NC_000913	410035	410040		0.011850
NC_000913	410040	410045		0.007450
NC_000913	410045	410050		0.006215
NC_000913	410050	410055		0.005770
NC_000913	410055	410060		0.005540
NC_000913	410060	410065		0.008903
NC_000913	410065	410070		0.019772
NC_000913	410070	410075		0.020961
NC_000913	410075	410080		0.020563
NC_000913	410080	410085		0.022363
NC_000913	410085	410090		0.032045
NC_000913	410090	410095		0.259762
NC_000913	410095	410100		0.196322
NC_000913	410100	410105		0.303755
NC_000913	410105	410110		0.332765
NC_000913	410110	410115		0.373213
NC_000913	410115	410120		0.382488
NC_000913	410120	410125		0.721276
NC_000913	410125	410130		0.652605
NC_000913	410130	410135		0.675407
NC_000913	410135	410140		0.763517
NC_000913	410140	410145		0.797155
NC_000913	410145	410150		0.744876
NC_000913	410150	410155		0.560658
NC_000913	410155	410160		0.684190
NC_000913	410160	410165		0.811211
NC_000913	410165	410170		0.426705
NC_000913	410170	410175		0.373746
NC_000913	410175	410180		0.357680
NC_000913	410180	410185		0.321916
NC_000913	410185	410190		0.258173
NC_000913	410190	410195		0.153388
NC_000913	410195	410200		0.203060
NC_000913	410200	410205		0.309566
NC_000913	410205	410210		0.230477
NC_000913	410210	410215		0.229765
NC_000913	410215	410220		0.258550
NC_000913	410220	410225		0.215736
NC_000913	410225	410230		0.243115
NC_000913	410230	410235		0.164997
NC_000913	410235	410240		0.190277
NC_000913	410240	410245		0.182774
NC_000913	410245	410250		0.143553
NC_000913	410250	410255		0.112195
NC_000913	410255	410260		0.101586
NC_000913	410260	410265		0.153550
NC_000913	410265	410270		0.355793
NC_000913	410270	410275		0.395935
NC_000913	410275	410280		0.417447
NC_000913	410280	410285		0.392189
NC_000913	410285	410290		0.367923
NC_000913	410290	410295		0.164488
NC_000913	410295	410300		0.156460
NC_000913	410300	410305		0.136725
NC_000913	410305	410310		0.141248
NC_000913	410310	410315		0.123546
NC_000913	410315	410320		0.109631
NC_000913	410320	410325		0.110441
NC_000913	410325	410330		0.070423
NC_000913	410330	410335		0.080902
NC_000913	410335	410340		0.116029
NC_000913	410340	410345		0.095281
NC_000913	410345	410350		0.094137
NC_000913	410350	410355		0.129750
NC_000913	410355	410360		0.165043
NC_000913	410360	410365		0.137868
NC_000913	410365	410370		0.130954
NC_000913	410370	410375		0.126026
NC_000913	410375	410380		0.066603
NC_000913	410380	410385		0.035069
NC_000913	410385	410390		0.056873
NC_000913	410390	410395		0.064504
NC_000913	410395	410400		0.085201
NC_000913	410400	410405		0.083005
NC_000913	410405	410410		0.107117
NC_000913	410410	410415		0.138389
NC_000913	410415	410420		0.127190
NC_000913	410420	410425		0.121597
NC_000913	410425	410430		0.083713
NC_000913	410430	410435		0.085651
NC_000913	410435	410440		0.083767
NC_000913	410440	410445		0.109773
NC_000913	410445	410450		0.134892
NC_000913	410450	410455		0.118660
NC_000913	410455	410460		0.397856
NC_000913	410460	410465		0.414236
NC_000913	410465	410470		0.589578
NC_000913	410470	410475		0.525752
NC_000913	410475	410480		0.515602
NC_000913	410480	410485		0.370155
NC_000913	410485	410490		0.398096
NC_000913	410490	410495		0.458644
NC_000913	410495	410500		0.521949
NC_000913	410500	410505		0.524553
NC_000913	410505	410510		0.531732
NC_000913	410510	410515		0.558800
NC_000913	410515	410520		0.643261
NC_000913	410520	410525		0.834715
NC_000913	410525	410530		0.799679
NC_000913	410530	410535		0.744971
NC_000913	410535	410540		0.553407
NC_000913	410540	410545		0.548625
NC_000913	410545	410550		0.476511
NC_000913	410550	410555		0.506921
NC_000913	410555	410560		0.491593
NC_000913	410560	410565		0.589980
NC_000913	410565	410570		0.620131
NC_000913	410570	410575		0.617710
NC_000913	410575	410580		0.603992
NC_000913	410580	410585		0.420148
NC_000913	410585	410590		0.251515
NC_000913	410590	410595		0.233521
NC_000913	410595	410600		0.135237
NC_000913	410600	410605		0.135676
NC_000913	410605	410610		0.173853
NC_000913	410610	410615		0.174029
NC_000913	410615	410620		0.157011
NC_000913	410620	410625		0.120393
NC_000913	410625	410630		0.132170
NC_000913	410630	410635		0.097451
NC_000913	410635	410640		0.090842
NC_000913	410640	410645		0.122387
NC_000913	410645	410650		0.138498
NC_000913	410650	410655		0.261872
NC_000913	410655	410660		0.454668
NC_000913	410660	410665		0.743207
NC_000913	410665	410670		1.181187
NC_000913	410670	410675		1.609348
NC_000913	410675	410680		1.535976
NC_000913	410680	410685		1.649067
NC_000913	410685	410690		1.725159
NC_000913	410690	410695		1.682924
NC_000913	410695	410700		0.853255
NC_000913	410700	410705		0.800211
NC_000913	410705	410710		0.724572
NC_000913	410710	410715		0.506248
NC_000913	410715	410720		0.472522
NC_000913	410720	410725		0.404651
NC_000913	410725	410730		0.172744
NC_000913	410730	410735		0.176336
NC_000913	410735	410740		0.169593
NC_000913	410740	410745		0.119264
NC_000913	410745	410750		0.067388
NC_000913	410750	410755		0.056230
NC_000913	410755	410760		0.040642
NC_000913	410760	410765		0.044841
NC_000913	410765	410770		0.055577
NC_000913	410770	410775		0.055641
NC_000913	410775	410780		0.045758
NC_000913	410780	410785		0.039884
NC_000913	410785	410790		0.069261
NC_000913	410790	410795		0.063099
NC_000913	410795	410800		0.087460
NC_000913	410800	410805		0.132763
NC_000913	410805	410810		0.105453
NC_000913	410810	410815		0.090099
NC_000913	410815	410820		0.071233
NC_000913	410820	410825		0.052842
NC_000913	410825	410830		0.063513
NC_000913	410830	410835		0.048441
NC_000913	410835	410840		0.045619
NC_000913	410840	410845		0.044827
NC_000913	410845	410850		0.068153
NC_000913	410850	410855		0.062609
NC_000913	410855	410860		0.174339
NC_000913	410860	410865		0.421812
NC_000913	410865	410870		0.777761
NC_000913	410870	410875		0.888027
NC_000913	410875	410880		0.886254
NC_000913	410880	410885		1.146985
NC_000913	410885	410890		0.981614
NC_000913	410890	410895		1.149797
NC_000913	410895	410900		1.104624
NC_000913	410900	410905		1.138549
NC_000913	410905	410910		1.278250
NC_000913	410910	410915		1.479039
NC_000913	410915	410920		1.809408
NC_000913	410920	410925		1.930540
NC_000913	410925	410930		3.520575
NC_000913	410930	410935		4.126742
NC_000913	410935	410940		4.404742
NC_000913	410940	410945		4.610360
NC_000913	410945	410950		3.001927
NC_000913	410950	410955		0.864438
NC_000913	410955	410960		0.727174
NC_000913	410960	410965		0.544425
NC_000913	410965	410970		0.451607
NC_000913	410970	410975		0.428049
NC_000913	410975	410980		0.339349
NC_000913	410980	410985		0.345843
NC_000913	410985	410990		0.335744
NC_000913	410990	410995		0.390181
NC_000913	410995	411000		0.414957
NC_000913	411000	411005		0.396805
NC_000913	411005	411010		0.605621
NC_000913	411010	411015		0.241238
NC_000913	411015	411020		0.219704
NC_000913	411020	411025		0.179381
NC_000913	411025	411030		0.182900
NC_000913	411030	411035		0.157531
NC_000913	411035	411040		0.183624
NC_000913	411040	411045		0.210449
NC_000913	411045	411050		0.311482
NC_000913	411050	411055		0.431711
NC_000913	411055	411060		0.465558
NC_000913	411060	411065		0.416577
NC_000913	411065	411070		0.563789
NC_000913	411070	411075		0.469718
NC_000913	411075	411080		0.454356
NC_000913	411080	411085		0.410416
NC_000913	411085	411090		0.527604
NC_000913	411090	411095		0.519328
NC_000913	411095	411100		0.511643
NC_000913	411100	411105		0.516061
NC_000913	411105	411110		0.741659
NC_000913	411110	411115		0.610928
NC_000913	411115	411120		0.527128
NC_000913	411120	411125		0.606844
NC_000913	411125	411130		0.727639
NC_000913	411130	411135		0.710269
NC_000913	411135	411140		0.679419
NC_000913	411140	411145		0.833530
NC_000913	411145	411150		0.945503
NC_000913	411150	411155		0.873412
NC_000913	411155	411160		0.848494
NC_000913	411160	411165		0.899478
NC_000913	411165	411170		0.703346
NC_000913	411170	411175		0.429998
NC_000913	411175	411180		0.480217
NC_000913	411180	411185		0.509977
NC_000913	411185	411190		0.443981
NC_000913	411190	411195		0.386640
NC_000913	411195	411200		0.361328
NC_000913	411200	411205		0.389158
NC_000913	411205	411210		0.478658
NC_000913	411210	411215		0.381717
NC_000913	411215	411220		0.363516
NC_000913	411220	411225		0.408735
NC_000913	411225	411230		0.409286
NC_000913	411230	411235		0.471648
NC_000913	411235	411240		0.511339
NC_000913	411240	411245		0.640396
NC_000913	411245	411250		0.838211
NC_000913	411250	411255		1.117691
NC_000913	411255	411260		1.480395
NC_000913	411260	411265		1.719526
NC_000913	411265	411270		1.857576
NC_000913	411270	411275		1.611374
NC_000913	411275	411280		1.417422
NC_000913	411280	411285		1.447760
NC_000913	411285	411290		1.650465
NC_000913	411290	411295		1.701204
NC_000913	411295	411300		2.052227
NC_000913	411300	411305		2.069080
NC_000913	411305	411310		2.027708
NC_000913	411310	411315		1.674989
NC_000913	411315	411320		1.601375
NC_000913	411320	411325		1.526150
NC_000913	411325	411330		1.457874
NC_000913	411330	411335		1.496981
NC_000913	411335	411340		1.450111
NC_000913	411340	411345		1.376597
NC_000913	411345	411350		1.227832
NC_000913	411350	411355		1.027765
NC_000913	411355	411360		0.926510
NC_000913	411360	411365		0.865154
NC_000913	411365	411370		0.798811
NC_000913	411370	411375		0.677486
NC_000913	411375	411380		0.659678
NC_000913	411380	411385		0.453241
NC_000913	411385	411390		0.317264
NC_000913	411390	411395		0.231254
NC_000913	411395	411400		0.199039
NC_000913	411400	411405		0.203052
NC_000913	411405	411410		0.221587
NC_000913	411410	411415		0.211411
NC_000913	411415	411420		0.241114
NC_000913	411420	411425		0.273709
NC_000913	411425	411430		0.440273
NC_000913	411430	411435		0.435884
NC_000913	411435	411440		0.486086
NC_000913	411440	411445		0.633812
NC_000913	411445	411450		0.771003
NC_000913	411450	411455		0.974457
NC_000913	411455	411460		1.493839
NC_000913	411460	411465		1.246360
NC_000913	411465	411470		1.266588
NC_000913	411470	411475		1.208499
NC_000913	411475	411480		1.225851
NC_000913	411480	411485		1.088822
NC_000913	411485	411490		0.939890
NC_000913	411490	411495		0.972483
NC_000913	411495	411500		0.915408
NC_000913	411500	411505		0.895794
NC_000913	411505	411510		0.915900
NC_000913	411510	411515		1.133957
NC_000913	411515	411520		1.061328
NC_000913	411520	411525		1.134726
NC_000913	411525	411530		1.244115
NC_000913	411530	411535		1.226196
NC_000913	411535	411540		1.338434
NC_000913	411540	411545		1.073153
NC_000913	411545	411550		1.293866
NC_000913	411550	411555		1.270340
NC_000913	411555	411560		1.195794
NC_000913	411560	411565		1.237243
NC_000913	411565	411570		1.254160
NC_000913	411570	411575		1.285310
NC_000913	411575	411580		1.275330
NC_000913	411580	411585		1.285453
NC_000913	411585	411590		1.339471
NC_000913	411590	411595		1.559140
NC_000913	411595	411600		1.673239
NC_000913	411600	411605		1.818718
NC_000913	411605	411610		1.641787
NC_000913	411610	411615		1.458971
NC_000913	411615	411620		1.367971
NC_000913	411620	411625		1.419455
NC_000913	411625	411630		1.545324
NC_000913	411630	411635		1.632874
NC_000913	411635	411640		1.704278
NC_000913	411640	411645		1.813077
NC_000913	411645	411650		1.992706
NC_000913	411650	411655		2.004594
NC_000913	411655	411660		2.513173
NC_000913	411660	411665		2.616316
NC_000913	411665	411670		2.359640
NC_000913	411670	411675		2.593544
NC_000913	411675	411680		2.801667
NC_000913	411680	411685		2.865757
NC_000913	411685	411690		3.234047
NC_000913	411690	411695		3.055506
NC_000913	411695	411700		4.823146
NC_000913	411700	411705		4.532056
NC_000913	411705	411710		4.196120
NC_000913	411710	411715		4.256908
NC_000913	411715	411720		4.311618
NC_000913	411720	411725		3.202091
NC_000913	411725	411730		2.367285
NC_000913	411730	411735		2.025776
NC_000913	411735	411740		1.663321
NC_000913	411740	411745		1.453609
NC_000913	411745	411750		1.400063
NC_000913	411750	411755		1.338983
NC_000913	411755	411760		0.980116
NC_000913	411760	411765		1.117975
NC_000913	411765	411770		0.978593
NC_000913	411770	411775		1.159235
NC_000913	411775	411780		1.269026
NC_000913	411780	411785		1.360502
NC_000913	411785	411790		1.194453
NC_000913	411790	411795		1.302846
NC_000913	411795	411800		1.638197
NC_000913	411800	411805		1.113742
NC_000913	411805	411810		0.876046
NC_000913	411810	411815		0.552555
NC_000913	411815	411820		0.476744
NC_000913	411820	411825		0.388847
NC_000913	411825	411830		0.347854
NC_000913	411830	411835		0.396050
NC_000913	411835	411840		0.361852
NC_000913	411840	411845		0.325530
NC_000913	411845	411850		0.274401
NC_000913	411850	411855		0.304741
NC_000913	411855	411860		0.400798
NC_000913	411860	411865		0.253148
NC_000913	411865	411870		0.231851
NC_000913	411870	411875		0.221605
NC_000913	411875	411880		0.169621
NC_000913	411880	411885		0.173222
NC_000913	411885	411890		0.185248
NC_000913	411890	411895		0.192166
NC_000913	411895	411900		0.185770
NC_000913	411900	411905		0.197580
NC_000913	411905	411910		0.188706
NC_000913	411910	411915		0.200486
NC_000913	411915	411920		0.238922
NC_000913	411920	411925		0.303140
NC_000913	411925	411930		0.292858
NC_000913	411930	411935		0.339435
NC_000913	411935	411940		0.349570
NC_000913	411940	411945		0.489496
NC_000913	411945	411950		0.410589
NC_000913	411950	411955		0.384474
NC_000913	411955	411960		0.436407
NC_000913	411960	411965		0.401412
NC_000913	411965	411970		0.459767
NC_000913	411970	411975		0.561656
NC_000913	411975	411980		0.576619
NC_000913	411980	411985		0.907667
NC_000913	411985	411990		1.169742
NC_000913	411990	411995		1.100747
NC_000913	411995	412000		0.819133
NC_000913	412000	412005		0.570195
NC_000913	412005	412010		0.566512
NC_000913	412010	412015		0.443455
NC_000913	412015	412020		0.377372
NC_000913	412020	412025		0.384469
NC_000913	412025	412030		0.408454
NC_000913	412030	412035		0.407099
NC_000913	412035	412040		0.337642
NC_000913	412040	412045		0.230452
NC_000913	412045	412050		0.227728
NC_000913	412050	412055		0.238210
NC_000913	412055	412060		0.290682
NC_000913	412060	412065		0.311140
NC_000913	412065	412070		0.271062
NC_000913	412070	412075		0.307843
NC_000913	412075	412080		0.342932
NC_000913	412080	412085		0.348351
NC_000913	412085	412090		0.324723
NC_000913	412090	412095		0.244119
NC_000913	412095	412100		0.218858
NC_000913	412100	412105		0.223167
NC_000913	412105	412110		0.191707
NC_000913	412110	412115		0.228444
NC_000913	412115	412120		0.207510
NC_000913	412120	412125		0.248558
NC_000913	412125	412130		0.446687
NC_000913	412130	412135		0.520031
NC_000913	412135	412140		0.531966
NC_000913	412140	412145		0.451570
NC_000913	412145	412150		0.411710
NC_000913	412150	412155		0.519477
NC_000913	412155	412160		0.552773
NC_000913	412160	412165		0.560828
NC_000913	412165	412170		0.510175
NC_000913	412170	412175		0.588535
NC_000913	412175	412180		0.697153
NC_000913	412180	412185		0.687398
NC_000913	412185	412190		0.766222
NC_000913	412190	412195		0.771387
NC_000913	412195	412200		0.798414
NC_000913	412200	412205		0.771824
NC_000913	412205	412210		0.740308
NC_000913	412210	412215		1.115182
NC_000913	412215	412220		1.076809
NC_000913	412220	412225		1.278410
NC_000913	412225	412230		1.334549
NC_000913	412230	412235		1.727806
NC_000913	412235	412240		1.901845
NC_000913	412240	412245		2.023261
NC_000913	412245	412250		2.628484
NC_000913	412250	412255		3.124059
NC_000913	412255	412260		3.244519
NC_000913	412260	412265		3.465026
NC_000913	412265	412270		3.554148
NC_000913	412270	412275		4.057768
NC_000913	412275	412280		4.641346
NC_000913	412280	412285		4.498338
NC_000913	412285	412290		3.895620
NC_000913	412290	412295		3.398451
NC_000913	412295	412300		3.049280
NC_000913	412300	412305		2.416189
NC_000913	412305	412310		2.047284
NC_000913	412310	412315		1.263277
NC_000913	412315	412320		0.797545
NC_000913	412320	412325		0.712545
NC_000913	412325	412330		0.643683
NC_000913	412330	412335		0.568730
NC_000913	412335	412340		0.475978
NC_000913	412340	412345		0.493508
NC_000913	412345	412350		0.294477
NC_000913	412350	412355		0.280631
NC_000913	412355	412360		0.269087
NC_000913	412360	412365		0.258847
NC_000913	412365	412370		0.269086
NC_000913	412370	412375		0.242353
NC_000913	412375	412380		0.273275
NC_000913	412380	412385		0.325392
NC_000913	412385	412390		0.216437
NC_000913	412390	412395		0.241631
NC_000913	412395	412400		0.221307
NC_000913	412400	412405		0.228969
NC_000913	412405	412410		0.240511
NC_000913	412410	412415		0.259373
NC_000913	412415	412420		0.277678
NC_000913	412420	412425		0.226305
NC_000913	412425	412430		0.216041
NC_000913	412430	412435		0.198979
NC_000913	412435	412440		0.163703
NC_000913	412440	412445		0.169371
NC_000913	412445	412450		0.119858
NC_000913	412450	412455		0.100262
NC_000913	412455	412460		0.087266
NC_000913	412460	412465		0.099641
NC_000913	412465	412470		0.114482
NC_000913	412470	412475		0.109425
NC_000913	412475	412480		0.114992
NC_000913	412480	412485		0.059621
NC_000913	412485	412490		0.030579
NC_000913	412490	412495		0.019714
NC_000913	412495	412500		0.015600
NC_000913	412500	412505		0.008812
NC_000913	412505	412510		0.005941
NC_000913	412510	412515		0.006294
NC_000913	412515	412520		0.005447
NC_000913	412520	412525		0.005886
NC_000913	412525	412530		0.005487
NC_000913	412530	412535		0.005449
NC_000913	412535	412540		0.004652
NC_000913	412540	412545		0.009476
NC_000913	412545	412550		0.032896
NC_000913	412550	412555		0.041867
NC_000913	412555	412560		0.065496
NC_000913	412560	412565		0.087167
NC_000913	412565	412570		0.141734
NC_000913	412570	412575		0.330940
NC_000913	412575	412580		0.377934
NC_000913	412580	412585		0.474597
NC_000913	412585	412590		0.605872
NC_000913	412590	412595		1.514801
NC_000913	412595	412600		2.175807
NC_000913	412600	412605		2.381553
NC_000913	412605	412610		1.823894
NC_000913	412610	412615		1.551808
NC_000913	412615	412620		1.597650
NC_000913	412620	412625		1.352824
NC_000913	412625	412630		1.393167
NC_000913	412630	412635		1.771612
NC_000913	412635	412640		2.004026
NC_000913	412640	412645		2.303081
NC_000913	412645	412650		2.434509
NC_000913	412650	412655		2.494055
NC_000913	412655	412660		3.177501
NC_000913	412660	412665		3.390584
NC_000913	412665	412670		3.717054
NC_000913	412670	412675		4.235571
NC_000913	412675	412680		3.530196
NC_000913	412680	412685		3.234339
NC_000913	412685	412690		2.788085
NC_000913	412690	412695		2.296208
NC_000913	412695	412700		1.490744
NC_000913	412700	412705		1.025494
NC_000913	412705	412710		0.984049
NC_000913	412710	412715		0.781194
NC_000913	412715	412720		0.439733
NC_000913	412720	412725		0.372388
NC_000913	412725	412730		0.360478
NC_000913	412730	412735		0.432478
NC_000913	412735	412740		0.447290
NC_000913	412740	412745		0.390510
NC_000913	412745	412750		0.405745
NC_000913	412750	412755		0.467929
NC_000913	412755	412760		0.367318
NC_000913	412760	412765		0.462487
NC_000913	412765	412770		0.520776
NC_000913	412770	412775		0.470647
NC_000913	412775	412780		0.349729
NC_000913	412780	412785		0.218629
NC_000913	412785	412790		0.289763
NC_000913	412790	412795		0.235785
NC_000913	412795	412800		0.198363
NC_000913	412800	412805		0.204117
NC_000913	412805	412810		0.169554
NC_000913	412810	412815		0.281877
NC_000913	412815	412820		0.309419
NC_000913	412820	412825		0.345948
NC_000913	412825	412830		0.368941
NC_000913	412830	412835		0.309185
NC_000913	412835	412840		0.302772
NC_000913	412840	412845		0.291102
NC_000913	412845	412850		0.302816
NC_000913	412850	412855		0.268487
NC_000913	412855	412860		0.255948
NC_000913	412860	412865		0.244640
NC_000913	412865	412870		0.231210
NC_000913	412870	412875		0.246765
NC_000913	412875	412880		0.250161
NC_000913	412880	412885		0.262399
NC_000913	412885	412890		0.345268
NC_000913	412890	412895		0.363554
NC_000913	412895	412900		0.321179
NC_000913	412900	412905		0.331895
NC_000913	412905	412910		0.291496
NC_000913	412910	412915		0.262179
NC_000913	412915	412920		0.265165
NC_000913	412920	412925		0.284075
NC_000913	412925	412930		0.363715
NC_000913	412930	412935		0.348915
NC_000913	412935	412940		0.338794
NC_000913	412940	412945		0.288209
NC_000913	412945	412950		0.326646
NC_000913	412950	412955		0.288887
NC_000913	412955	412960		0.248042
NC_000913	412960	412965		0.272529
NC_000913	412965	412970		0.261739
NC_000913	412970	412975		0.261926
NC_000913	412975	412980		0.235866
NC_000913	412980	412985		0.255970
NC_000913	412985	412990		0.264044
NC_000913	412990	412995		0.216664
NC_000913	412995	413000		0.250832
NC_000913	413000	413005		0.248217
NC_000913	413005	413010		0.248650
NC_000913	413010	413015		0.292699
NC_000913	413015	413020		0.347636
NC_000913	413020	413025		0.233896
NC_000913	413025	413030		0.276922
NC_000913	413030	413035		0.236549
NC_000913	413035	413040		0.177608
NC_000913	413040	413045		0.185222
NC_000913	413045	413050		0.141138
NC_000913	413050	413055		0.122906
NC_000913	413055	413060		0.106036
NC_000913	413060	413065		0.131862
NC_000913	413065	413070		0.131674
NC_000913	413070	413075		0.204845
NC_000913	413075	413080		0.138800
NC_000913	413080	413085		0.115686
NC_000913	413085	413090		0.103642
NC_000913	413090	413095		0.119460
NC_000913	413095	413100		0.120409
NC_000913	413100	413105		0.130316
NC_000913	413105	413110		0.147485
NC_000913	413110	413115		0.116344
NC_000913	413115	413120		0.059157
NC_000913	413120	413125		0.053363
NC_000913	413125	413130		0.044022
NC_000913	413130	413135		0.040363
NC_000913	413135	413140		0.041773
NC_000913	413140	413145		0.056399
NC_000913	413145	413150		0.093156
NC_000913	413150	413155		0.106680
NC_000913	413155	413160		0.080192
NC_000913	413160	413165		0.136920
NC_000913	413165	413170		0.222637
NC_000913	413170	413175		0.254594
NC_000913	413175	413180		0.202280
NC_000913	413180	413185		0.238987
NC_000913	413185	413190		0.046011
NC_000913	413190	413195		0.035134
NC_000913	413195	413200		0.040802
NC_000913	413200	413205		0.037876
NC_000913	413205	413210		0.031895
NC_000913	413210	413215		0.039220
NC_000913	413215	413220		0.067189
NC_000913	413220	413225		0.114414
NC_000913	413225	413230		0.115777
NC_000913	413230	413235		0.128287
NC_000913	413235	413240		0.111505
NC_000913	413240	413245		0.121973
NC_000913	413245	413250		0.154639
NC_000913	413250	413255		0.199761
NC_000913	413255	413260		0.150062
NC_000913	413260	413265		0.171834
NC_000913	413265	413270		0.144307
NC_000913	413270	413275		0.176992
NC_000913	413275	413280		0.104839
NC_000913	413280	413285		0.107057
NC_000913	413285	413290		0.098902
NC_000913	413290	413295		0.102773
NC_000913	413295	413300		0.118743
NC_000913	413300	413305		0.100040
NC_000913	413305	413310		0.124221
NC_000913	413310	413315		0.178451
NC_000913	413315	413320		0.196769
NC_000913	413320	413325		0.317981
NC_000913	413325	413330		0.519936
NC_000913	413330	413335		0.518318
NC_000913	413335	413340		0.536397
NC_000913	413340	413345		0.547748
NC_000913	413345	413350		0.573125
NC_000913	413350	413355		0.443351
NC_000913	413355	413360		0.563273
NC_000913	413360	413365		0.604142
NC_000913	413365	413370		0.585478
NC_000913	413370	413375		0.441612
NC_000913	413375	413380		0.422973
NC_000913	413380	413385		0.387183
NC_000913	413385	413390		0.424290
NC_000913	413390	413395		0.472909
NC_000913	413395	413400		0.465156
NC_000913	413400	413405		0.442844
NC_000913	413405	413410		0.533532
NC_000913	413410	413415		0.547184
NC_000913	413415	413420		0.593953
NC_000913	413420	413425		0.671831
NC_000913	413425	413430		0.718922
NC_000913	413430	413435		0.171233
NC_000913	413435	413440		0.171762
NC_000913	413440	413445		0.219236
NC_000913	413445	413450		0.244582
NC_000913	413450	413455		0.232919
NC_000913	413455	413460		0.214368
NC_000913	413460	413465		0.253793
NC_000913	413465	413470		0.316516
NC_000913	413470	413475		0.264947
NC_000913	413475	413480		0.257160
NC_000913	413480	413485		0.243794
NC_000913	413485	413490		0.231470
NC_000913	413490	413495		0.198086
NC_000913	413495	413500		0.202791
NC_000913	413500	413505		0.167546
NC_000913	413505	413510		0.144291
NC_000913	413510	413515		0.121255
NC_000913	413515	413520		0.137913
NC_000913	413520	413525		0.102275
NC_000913	413525	413530		0.096583
NC_000913	413530	413535		0.132277
NC_000913	413535	413540		0.058410
NC_000913	413540	413545		0.054432
NC_000913	413545	413550		0.069457
NC_000913	413550	413555		0.077888
NC_000913	413555	413560		0.057971
NC_000913	413560	413565		0.059284
NC_000913	413565	413570		0.035635
NC_000913	413570	413575		0.048756
NC_000913	413575	413580		0.089380
NC_000913	413580	413585		0.118119
NC_000913	413585	413590		0.125390
NC_000913	413590	413595		0.109359
NC_000913	413595	413600		0.113020
NC_000913	413600	413605		0.132414
NC_000913	413605	413610		0.140017
NC_000913	413610	413615		0.169266
NC_000913	413615	413620		0.198836
NC_000913	413620	413625		0.229708
NC_000913	413625	413630		0.239331
NC_000913	413630	413635		0.216906
NC_000913	413635	413640		0.193000
NC_000913	413640	413645		0.142058
NC_000913	413645	413650		0.140103
NC_000913	413650	413655		0.146382
NC_000913	413655	413660		0.169537
NC_000913	413660	413665		0.159709
NC_000913	413665	413670		0.147456
NC_000913	413670	413675		0.168270
NC_000913	413675	413680		0.179950
NC_000913	413680	413685		0.210901
NC_000913	413685	413690		0.293495
NC_000913	413690	413695		0.289743
NC_000913	413695	413700		0.289837
NC_000913	413700	413705		0.372639
NC_000913	413705	413710		0.415854
NC_000913	413710	413715		0.250830
NC_000913	413715	413720		0.196174
NC_000913	413720	413725		0.178098
NC_000913	413725	413730		0.182931
NC_000913	413730	413735		0.176785
NC_000913	413735	413740		0.130827
NC_000913	413740	413745		0.141764
NC_000913	413745	413750		0.214883
NC_000913	413750	413755		0.322173
NC_000913	413755	413760		0.381443
NC_000913	413760	413765		0.367980
NC_000913	413765	413770		0.300382
NC_000913	413770	413775		0.385191
NC_000913	413775	413780		0.497134
NC_000913	413780	413785		0.530754
NC_000913	413785	413790		0.789656
NC_000913	413790	413795		0.960511
NC_000913	413795	413800		1.576326
NC_000913	413800	413805		1.560671
NC_000913	413805	413810		1.774343
NC_000913	413810	413815		1.694101
NC_000913	413815	413820		1.698855
NC_000913	413820	413825		1.492154
NC_000913	413825	413830		1.135776
NC_000913	413830	413835		1.133800
NC_000913	413835	413840		0.809014
NC_000913	413840	413845		0.545453
NC_000913	413845	413850		0.495387
NC_000913	413850	413855		0.362015
NC_000913	413855	413860		0.225889
NC_000913	413860	413865		0.217279
NC_000913	413865	413870		0.239136
NC_000913	413870	413875		0.306375
NC_000913	413875	413880		0.347179
NC_000913	413880	413885		0.350717
NC_000913	413885	413890		0.390698
NC_000913	413890	413895		0.584741
NC_000913	413895	413900		1.144548
NC_000913	413900	413905		1.412677
NC_000913	413905	413910		1.228147
NC_000913	413910	413915		0.936765
NC_000913	413915	413920		0.890116
NC_000913	413920	413925		0.878502
NC_000913	413925	413930		0.888080
NC_000913	413930	413935		0.772709
NC_000913	413935	413940		0.950149
NC_000913	413940	413945		0.969731
NC_000913	413945	413950		0.977324
NC_000913	413950	413955		0.929159
NC_000913	413955	413960		0.924842
NC_000913	413960	413965		0.948827
NC_000913	413965	413970		0.996456
NC_000913	413970	413975		1.032539
NC_000913	413975	413980		1.050876
NC_000913	413980	413985		1.148211
NC_000913	413985	413990		1.390251
NC_000913	413990	413995		1.309460
NC_000913	413995	414000		1.346214
NC_000913	414000	414005		1.441307
NC_000913	414005	414010		1.521771
NC_000913	414010	414015		1.633292
NC_000913	414015	414020		2.039815
NC_000913	414020	414025		3.400642
NC_000913	414025	414030		3.727711
NC_000913	414030	414035		3.806234
NC_000913	414035	414040		3.870610
NC_000913	414040	414045		3.014473
NC_000913	414045	414050		2.681156
NC_000913	414050	414055		2.307479
NC_000913	414055	414060		2.037068
NC_000913	414060	414065		1.844527
NC_000913	414065	414070		1.420915
NC_000913	414070	414075		1.092907
NC_000913	414075	414080		1.035208
NC_000913	414080	414085		0.964095
NC_000913	414085	414090		0.655401
NC_000913	414090	414095		0.490427
NC_000913	414095	414100		0.446567
NC_000913	414100	414105		0.400144
NC_000913	414105	414110		0.363297
NC_000913	414110	414115		0.367398
NC_000913	414115	414120		0.370962
NC_000913	414120	414125		0.316896
NC_000913	414125	414130		0.265287
NC_000913	414130	414135		0.305061
NC_000913	414135	414140		0.340273
NC_000913	414140	414145		0.452605
NC_000913	414145	414150		0.582168
NC_000913	414150	414155		0.472906
NC_000913	414155	414160		0.462582
NC_000913	414160	414165		0.279082
NC_000913	414165	414170		0.242212
NC_000913	414170	414175		0.273539
NC_000913	414175	414180		0.493267
NC_000913	414180	414185		0.446449
NC_000913	414185	414190		0.469043
NC_000913	414190	414195		0.458905
NC_000913	414195	414200		0.435965
NC_000913	414200	414205		0.345212
NC_000913	414205	414210		0.420773
NC_000913	414210	414215		0.436409
NC_000913	414215	414220		0.469542
NC_000913	414220	414225		0.479892
NC_000913	414225	414230		0.437855
NC_000913	414230	414235		0.407467
NC_000913	414235	414240		0.350232
NC_000913	414240	414245		0.357955
NC_000913	414245	414250		0.312328
NC_000913	414250	414255		0.283000
NC_000913	414255	414260		0.208279
NC_000913	414260	414265		0.177176
NC_000913	414265	414270		0.187518
NC_000913	414270	414275		0.147350
NC_000913	414275	414280		0.204515
NC_000913	414280	414285		0.206199
NC_000913	414285	414290		0.222641
NC_000913	414290	414295		0.227450
NC_000913	414295	414300		0.240136
NC_000913	414300	414305		0.290105
NC_000913	414305	414310		0.389340
NC_000913	414310	414315		0.402088
NC_000913	414315	414320		0.726920
NC_000913	414320	414325		0.828574
NC_000913	414325	414330		1.004537
NC_000913	414330	414335		1.128016
NC_000913	414335	414340		1.261270
NC_000913	414340	414345		1.172344
NC_000913	414345	414350		0.707385
NC_000913	414350	414355		0.628854
NC_000913	414355	414360		0.549554
NC_000913	414360	414365		0.420503
NC_000913	414365	414370		0.287324
NC_000913	414370	414375		0.189491
NC_000913	414375	414380		0.175328
NC_000913	414380	414385		0.192402
NC_000913	414385	414390		0.189921
NC_000913	414390	414395		0.109776
NC_000913	414395	414400		0.120916
NC_000913	414400	414405		0.135729
NC_000913	414405	414410		0.120792
NC_000913	414410	414415		0.084401
NC_000913	414415	414420		0.091786
NC_000913	414420	414425		0.074921
NC_000913	414425	414430		0.078894
NC_000913	414430	414435		0.053563
NC_000913	414435	414440		0.054479
NC_000913	414440	414445		0.064977
NC_000913	414445	414450		0.066096
NC_000913	414450	414455		0.085007
NC_000913	414455	414460		0.105218
NC_000913	414460	414465		0.126512
NC_000913	414465	414470		0.121280
NC_000913	414470	414475		0.139184
NC_000913	414475	414480		0.145314
NC_000913	414480	414485		0.129141
NC_000913	414485	414490		0.117574
NC_000913	414490	414495		0.140821
NC_000913	414495	414500		0.144090
NC_000913	414500	414505		0.189106
NC_000913	414505	414510		0.110794
NC_000913	414510	414515		0.087171
NC_000913	414515	414520		0.089791
NC_000913	414520	414525		0.065096
NC_000913	414525	414530		0.079203
NC_000913	414530	414535		0.100116
NC_000913	414535	414540		0.155670
NC_000913	414540	414545		0.232412
NC_000913	414545	414550		0.307967
NC_000913	414550	414555		0.265235
NC_000913	414555	414560		0.317653
NC_000913	414560	414565		0.325014
NC_000913	414565	414570		0.315325
NC_000913	414570	414575		0.397319
NC_000913	414575	414580		0.351334
NC_000913	414580	414585		0.337205
NC_000913	414585	414590		0.415407
NC_000913	414590	414595		0.390801
NC_000913	414595	414600		0.261155
NC_000913	414600	414605		0.263512
NC_000913	414605	414610		0.311893
NC_000913	414610	414615		0.263068
NC_000913	414615	414620		0.248924
NC_000913	414620	414625		0.248103
NC_000913	414625	414630		0.282728
NC_000913	414630	414635		0.248456
NC_000913	414635	414640		0.210608
NC_000913	414640	414645		0.177846
NC_000913	414645	414650		0.193644
NC_000913	414650	414655		0.185440
NC_000913	414655	414660		0.184925
NC_000913	414660	414665		0.154108
NC_000913	414665	414670		0.191668
NC_000913	414670	414675		0.444215
NC_000913	414675	414680		0.475436
NC_000913	414680	414685		0.423300
NC_000913	414685	414690		0.380405
NC_000913	414690	414695		0.374480
NC_000913	414695	414700		0.302365
NC_000913	414700	414705		0.241422
NC_000913	414705	414710		0.289203
NC_000913	414710	414715		0.300817
NC_000913	414715	414720		0.285910
NC_000913	414720	414725		0.247272
NC_000913	414725	414730		0.264669
NC_000913	414730	414735		0.244534
NC_000913	414735	414740		0.231100
NC_000913	414740	414745		0.242409
NC_000913	414745	414750		0.265791
NC_000913	414750	414755		0.279837
NC_000913	414755	414760		0.271493
NC_000913	414760	414765		0.253847
NC_000913	414765	414770		0.372079
NC_000913	414770	414775		0.313762
NC_000913	414775	414780		0.306701
NC_000913	414780	414785		0.378631
NC_000913	414785	414790		0.440537
NC_000913	414790	414795		0.358342
NC_000913	414795	414800		0.393153
NC_000913	414800	414805		0.537556
NC_000913	414805	414810		0.488202
NC_000913	414810	414815		0.621117
NC_000913	414815	414820		0.934772
NC_000913	414820	414825		0.709537
NC_000913	414825	414830		0.610839
NC_000913	414830	414835		0.272084
NC_000913	414835	414840		0.293179
NC_000913	414840	414845		0.290292
NC_000913	414845	414850		0.289119
NC_000913	414850	414855		0.387566
NC_000913	414855	414860		0.375745
NC_000913	414860	414865		0.511428
NC_000913	414865	414870		0.524479
NC_000913	414870	414875		0.502478
NC_000913	414875	414880		0.635143
NC_000913	414880	414885		0.702402
NC_000913	414885	414890		0.674008
NC_000913	414890	414895		0.739214
NC_000913	414895	414900		0.766578
NC_000913	414900	414905		0.706894
NC_000913	414905	414910		0.626668
NC_000913	414910	414915		0.625285
NC_000913	414915	414920		0.520572
NC_000913	414920	414925		0.496111
NC_000913	414925	414930		0.530672
NC_000913	414930	414935		0.548753
NC_000913	414935	414940		0.652889
NC_000913	414940	414945		0.608699
NC_000913	414945	414950		0.604289
NC_000913	414950	414955		0.648586
NC_000913	414955	414960		0.578732
NC_000913	414960	414965		0.518522
NC_000913	414965	414970		0.480578
NC_000913	414970	414975		0.523655
NC_000913	414975	414980		0.533031
NC_000913	414980	414985		0.566838
NC_000913	414985	414990		0.640703
NC_000913	414990	414995		1.083078
NC_000913	414995	415000		1.265383
NC_000913	415000	415005		1.402968
NC_000913	415005	415010		1.642727
NC_000913	415010	415015		1.802686
NC_000913	415015	415020		2.004642
NC_000913	415020	415025		2.207639
NC_000913	415025	415030		2.592037
NC_000913	415030	415035		2.778741
NC_000913	415035	415040		2.971839
NC_000913	415040	415045		2.962862
NC_000913	415045	415050		3.420079
NC_000913	415050	415055		4.008493
NC_000913	415055	415060		3.749342
NC_000913	415060	415065		3.924166
NC_000913	415065	415070		3.464252
NC_000913	415070	415075		3.802727
NC_000913	415075	415080		3.803735
NC_000913	415080	415085		2.938876
NC_000913	415085	415090		2.772481
NC_000913	415090	415095		2.687339
NC_000913	415095	415100		2.330450
NC_000913	415100	415105		2.053749
NC_000913	415105	415110		1.548638
NC_000913	415110	415115		1.433139
NC_000913	415115	415120		1.435881
NC_000913	415120	415125		1.430281
NC_000913	415125	415130		1.131699
NC_000913	415130	415135		1.006048
NC_000913	415135	415140		1.021921
NC_000913	415140	415145		0.946205
NC_000913	415145	415150		0.928238
NC_000913	415150	415155		0.961285
NC_000913	415155	415160		0.951251
NC_000913	415160	415165		0.835409
NC_000913	415165	415170		0.865399
NC_000913	415170	415175		0.730173
NC_000913	415175	415180		0.732571
NC_000913	415180	415185		0.738682
NC_000913	415185	415190		0.637165
NC_000913	415190	415195		0.563857
NC_000913	415195	415200		0.581643
NC_000913	415200	415205		0.623562
NC_000913	415205	415210		0.576786
NC_000913	415210	415215		0.536122
NC_000913	415215	415220		0.510211
NC_000913	415220	415225		0.473049
NC_000913	415225	415230		0.523934
NC_000913	415230	415235		0.500620
NC_000913	415235	415240		0.458889
NC_000913	415240	415245		0.369345
NC_000913	415245	415250		0.496262
NC_000913	415250	415255		0.497163
NC_000913	415255	415260		0.503635
NC_000913	415260	415265		0.627100
NC_000913	415265	415270		0.680066
NC_000913	415270	415275		0.522441
NC_000913	415275	415280		0.611591
NC_000913	415280	415285		0.695338
NC_000913	415285	415290		0.675690
NC_000913	415290	415295		0.699896
NC_000913	415295	415300		0.724787
NC_000913	415300	415305		0.740442
NC_000913	415305	415310		0.466782
NC_000913	415310	415315		0.403178
NC_000913	415315	415320		0.487199
NC_000913	415320	415325		0.358902
NC_000913	415325	415330		0.332449
NC_000913	415330	415335		0.275650
NC_000913	415335	415340		0.265981
NC_000913	415340	415345		0.291722
NC_000913	415345	415350		0.347736
NC_000913	415350	415355		0.402310
NC_000913	415355	415360		0.352023
NC_000913	415360	415365		0.477595
NC_000913	415365	415370		0.475568
NC_000913	415370	415375		0.384479
NC_000913	415375	415380		0.329507
NC_000913	415380	415385		0.347097
NC_000913	415385	415390		0.340546
NC_000913	415390	415395		0.298488
NC_000913	415395	415400		0.302834
NC_000913	415400	415405		0.300257
NC_000913	415405	415410		0.273545
NC_000913	415410	415415		0.304265
NC_000913	415415	415420		0.301385
NC_000913	415420	415425		0.291906
NC_000913	415425	415430		0.257169
NC_000913	415430	415435		0.277043
NC_000913	415435	415440		0.330909
NC_000913	415440	415445		0.307689
NC_000913	415445	415450		0.368114
NC_000913	415450	415455		0.295340
NC_000913	415455	415460		0.229784
NC_000913	415460	415465		0.229084
NC_000913	415465	415470		0.226678
NC_000913	415470	415475		0.229071
NC_000913	415475	415480		0.250222
NC_000913	415480	415485		0.215574
NC_000913	415485	415490		0.183818
NC_000913	415490	415495		0.232483
NC_000913	415495	415500		0.193444
NC_000913	415500	415505		0.099865
NC_000913	415505	415510		0.068140
NC_000913	415510	415515		0.062082
NC_000913	415515	415520		0.053644
NC_000913	415520	415525		0.055068
NC_000913	415525	415530		0.039020
NC_000913	415530	415535		0.020944
NC_000913	415535	415540		0.037721
NC_000913	415540	415545		0.067077
NC_000913	415545	415550		0.073841
NC_000913	415550	415555		0.105810
NC_000913	415555	415560		0.071723
NC_000913	415560	415565		0.051227
NC_000913	415565	415570		0.052913
NC_000913	415570	415575		0.081988
NC_000913	415575	415580		0.118587
NC_000913	415580	415585		0.112530
NC_000913	415585	415590		0.078144
NC_000913	415590	415595		0.107483
NC_000913	415595	415600		0.117390
NC_000913	415600	415605		0.134732
NC_000913	415605	415610		0.124181
NC_000913	415610	415615		0.143895
NC_000913	415615	415620		0.134146
NC_000913	415620	415625		0.117805
NC_000913	415625	415630		0.113707
NC_000913	415630	415635		0.143497
NC_000913	415635	415640		0.152660
NC_000913	415640	415645		0.114488
NC_000913	415645	415650		0.099108
NC_000913	415650	415655		0.065550
NC_000913	415655	415660		0.039993
NC_000913	415660	415665		0.030881
NC_000913	415665	415670		0.019064
NC_000913	415670	415675		0.015313
NC_000913	415675	415680		0.014132
NC_000913	415680	415685		0.010361
NC_000913	415685	415690		0.012005
NC_000913	415690	415695		0.018571
NC_000913	415695	415700		0.020737
NC_000913	415700	415705		0.041697
NC_000913	415705	415710		0.024677
NC_000913	415710	415715		0.036227
NC_000913	415715	415720		0.011960
NC_000913	415720	415725		0.011647
NC_000913	415725	415730		0.011990
NC_000913	415730	415735		0.009316
NC_000913	415735	415740		0.009098
NC_000913	415740	415745		0.007575
NC_000913	415745	415750		0.006884
NC_000913	415750	415755		0.005958
NC_000913	415755	415760		0.015713
NC_000913	415760	415765		0.025780
NC_000913	415765	415770		0.038323
NC_000913	415770	415775		0.062384
NC_000913	415775	415780		0.047998
NC_000913	415780	415785		0.048570
NC_000913	415785	415790		0.046784
NC_000913	415790	415795		0.040057
NC_000913	415795	415800		0.088368
NC_000913	415800	415805		0.081903
NC_000913	415805	415810		0.055917
NC_000913	415810	415815		0.049405
NC_000913	415815	415820		0.027568
NC_000913	415820	415825		0.034343
NC_000913	415825	415830		0.019084
NC_000913	415830	415835		0.017927
NC_000913	415835	415840		0.035841
NC_000913	415840	415845		0.027253
NC_000913	415845	415850		0.033529
NC_000913	415850	415855		0.028355
NC_000913	415855	415860		0.094483
NC_000913	415860	415865		0.113590
NC_000913	415865	415870		0.146570
NC_000913	415870	415875		0.168270
NC_000913	415875	415880		0.235350
NC_000913	415880	415885		0.180518
NC_000913	415885	415890		0.182951
NC_000913	415890	415895		0.198684
NC_000913	415895	415900		0.221561
NC_000913	415900	415905		0.175827
NC_000913	415905	415910		0.176651
NC_000913	415910	415915		0.307970
NC_000913	415915	415920		0.299251
NC_000913	415920	415925		0.276718
NC_000913	415925	415930		0.342443
NC_000913	415930	415935		0.349571
NC_000913	415935	415940		0.452729
NC_000913	415940	415945		0.464512
NC_000913	415945	415950		0.748127
NC_000913	415950	415955		1.137348
NC_000913	415955	415960		1.464514
NC_000913	415960	415965		1.865837
NC_000913	415965	415970		2.552914
NC_000913	415970	415975		4.697578
NC_000913	415975	415980		7.048061
NC_000913	415980	415985		7.275629
NC_000913	415985	415990		7.315563
NC_000913	415990	415995		7.496380
NC_000913	415995	416000		8.865920
NC_000913	416000	416005		8.382605
NC_000913	416005	416010		9.702251
NC_000913	416010	416015		8.972764
NC_000913	416015	416020		8.032288
NC_000913	416020	416025		5.858087
NC_000913	416025	416030		2.921589
NC_000913	416030	416035		0.910787
NC_000913	416035	416040		0.769131
NC_000913	416040	416045		0.733332
NC_000913	416045	416050		0.528461
NC_000913	416050	416055		0.450772
NC_000913	416055	416060		0.372329
NC_000913	416060	416065		0.373039
NC_000913	416065	416070		0.395884
NC_000913	416070	416075		0.465668
NC_000913	416075	416080		0.553629
NC_000913	416080	416085		0.586467
NC_000913	416085	416090		0.710165
NC_000913	416090	416095		0.533905
NC_000913	416095	416100		0.631540
NC_000913	416100	416105		0.547411
NC_000913	416105	416110		0.586767
NC_000913	416110	416115		0.679266
NC_000913	416115	416120		0.623770
NC_000913	416120	416125		0.634781
NC_000913	416125	416130		0.717649
NC_000913	416130	416135		0.798313
NC_000913	416135	416140		1.167777
NC_000913	416140	416145		1.370423
NC_000913	416145	416150		1.369172
NC_000913	416150	416155		1.225624
NC_000913	416155	416160		1.185149
NC_000913	416160	416165		1.154142
NC_000913	416165	416170		0.962833
NC_000913	416170	416175		0.469282
NC_000913	416175	416180		0.362114
NC_000913	416180	416185		0.355138
NC_000913	416185	416190		0.335753
NC_000913	416190	416195		0.181236
NC_000913	416195	416200		0.135347
NC_000913	416200	416205		0.129725
NC_000913	416205	416210		0.131025
NC_000913	416210	416215		0.145100
NC_000913	416215	416220		0.106547
NC_000913	416220	416225		0.110945
NC_000913	416225	416230		0.105204
NC_000913	416230	416235		0.070039
NC_000913	416235	416240		0.056627
NC_000913	416240	416245		0.070566
NC_000913	416245	416250		0.088056
NC_000913	416250	416255		0.126044
NC_000913	416255	416260		0.355158
NC_000913	416260	416265		0.484205
NC_000913	416265	416270		0.711058
NC_000913	416270	416275		0.619469
NC_000913	416275	416280		0.666997
NC_000913	416280	416285		0.657811
NC_000913	416285	416290		1.121232
NC_000913	416290	416295		0.839022
NC_000913	416295	416300		0.827277
NC_000913	416300	416305		0.873602
NC_000913	416305	416310		0.757630
NC_000913	416310	416315		0.685020
NC_000913	416315	416320		0.681835
NC_000913	416320	416325		0.669994
NC_000913	416325	416330		0.676235
NC_000913	416330	416335		0.695480
NC_000913	416335	416340		0.740674
NC_000913	416340	416345		0.768874
NC_000913	416345	416350		0.798206
NC_000913	416350	416355		1.196125
NC_000913	416355	416360		1.193122
NC_000913	416360	416365		0.687241
NC_000913	416365	416370		0.572735
NC_000913	416370	416375		0.591945
NC_000913	416375	416380		0.550090
NC_000913	416380	416385		0.507194
NC_000913	416385	416390		0.530514
NC_000913	416390	416395		0.585091
NC_000913	416395	416400		0.541636
NC_000913	416400	416405		0.574835
NC_000913	416405	416410		0.400076
NC_000913	416410	416415		0.394526
NC_000913	416415	416420		0.298859
NC_000913	416420	416425		0.232256
NC_000913	416425	416430		0.245677
NC_000913	416430	416435		0.242684
NC_000913	416435	416440		0.245257
NC_000913	416440	416445		0.244854
NC_000913	416445	416450		0.234690
NC_000913	416450	416455		0.341464
NC_000913	416455	416460		0.444536
NC_000913	416460	416465		0.550358
NC_000913	416465	416470		1.118634
NC_000913	416470	416475		1.085676
NC_000913	416475	416480		0.986748
NC_000913	416480	416485		0.932718
NC_000913	416485	416490		1.179398
NC_000913	416490	416495		1.334443
NC_000913	416495	416500		1.481031
NC_000913	416500	416505		1.433319
NC_000913	416505	416510		1.405467
NC_000913	416510	416515		1.061046
NC_000913	416515	416520		1.234005
NC_000913	416520	416525		1.143841
NC_000913	416525	416530		0.983771
NC_000913	416530	416535		0.995175
NC_000913	416535	416540		0.971493
NC_000913	416540	416545		1.020247
NC_000913	416545	416550		0.773973
NC_000913	416550	416555		0.674287
NC_000913	416555	416560		0.734492
NC_000913	416560	416565		0.537138
NC_000913	416565	416570		0.561604
NC_000913	416570	416575		0.510716
NC_000913	416575	416580		0.526970
NC_000913	416580	416585		0.504386
NC_000913	416585	416590		0.465105
NC_000913	416590	416595		0.457834
NC_000913	416595	416600		0.570661
NC_000913	416600	416605		0.609303
NC_000913	416605	416610		0.691859
NC_000913	416610	416615		0.656380
NC_000913	416615	416620		0.631835
NC_000913	416620	416625		0.657794
NC_000913	416625	416630		0.537335
NC_000913	416630	416635		0.469433
NC_000913	416635	416640		0.456587
NC_000913	416640	416645		0.440684
NC_000913	416645	416650		0.429039
NC_000913	416650	416655		0.412584
NC_000913	416655	416660		0.366632
NC_000913	416660	416665		0.309326
NC_000913	416665	416670		0.390238
NC_000913	416670	416675		0.269097
NC_000913	416675	416680		0.266491
NC_000913	416680	416685		0.080866
NC_000913	416685	416690		0.106170
NC_000913	416690	416695		0.095222
NC_000913	416695	416700		0.086813
NC_000913	416700	416705		0.083241
NC_000913	416705	416710		0.068229
NC_000913	416710	416715		0.059833
NC_000913	416715	416720		0.049271
NC_000913	416720	416725		0.049516
NC_000913	416725	416730		0.115250
NC_000913	416730	416735		0.138872
NC_000913	416735	416740		0.178255
NC_000913	416740	416745		0.223514
NC_000913	416745	416750		0.282330
NC_000913	416750	416755		0.360144
NC_000913	416755	416760		0.374106
NC_000913	416760	416765		0.344203
NC_000913	416765	416770		0.247112
NC_000913	416770	416775		0.143827
NC_000913	416775	416780		0.096706
NC_000913	416780	416785		0.105667
NC_000913	416785	416790		0.081150
NC_000913	416790	416795		0.081200
NC_000913	416795	416800		0.083886
NC_000913	416800	416805		0.191311
NC_000913	416805	416810		0.366314
NC_000913	416810	416815		0.456201
NC_000913	416815	416820		0.449468
NC_000913	416820	416825		0.359682
NC_000913	416825	416830		0.382866
NC_000913	416830	416835		0.292608
NC_000913	416835	416840		0.178006
NC_000913	416840	416845		0.096681
NC_000913	416845	416850		0.130770
NC_000913	416850	416855		0.105689
NC_000913	416855	416860		0.122469
NC_000913	416860	416865		0.129546
NC_000913	416865	416870		0.128575
NC_000913	416870	416875		0.145444
NC_000913	416875	416880		0.166387
NC_000913	416880	416885		0.247716
NC_000913	416885	416890		0.429089
NC_000913	416890	416895		0.564771
NC_000913	416895	416900		0.649968
NC_000913	416900	416905		0.604159
NC_000913	416905	416910		0.600850
NC_000913	416910	416915		0.484506
NC_000913	416915	416920		0.662852
NC_000913	416920	416925		0.694188
NC_000913	416925	416930		0.814347
NC_000913	416930	416935		0.887183
NC_000913	416935	416940		0.918298
NC_000913	416940	416945		0.869043
NC_000913	416945	416950		0.626170
NC_000913	416950	416955		0.395551
NC_000913	416955	416960		0.287154
NC_000913	416960	416965		0.264326
NC_000913	416965	416970		0.252960
NC_000913	416970	416975		0.225384
NC_000913	416975	416980		0.231539
NC_000913	416980	416985		0.249857
NC_000913	416985	416990		0.286539
NC_000913	416990	416995		0.446814
NC_000913	416995	417000		0.695726
NC_000913	417000	417005		1.068651
NC_000913	417005	417010		1.264905
NC_000913	417010	417015		1.385815
NC_000913	417015	417020		1.494037
NC_000913	417020	417025		1.506078
NC_000913	417025	417030		1.578783
NC_000913	417030	417035		1.954154
NC_000913	417035	417040		1.950518
NC_000913	417040	417045		2.041887
NC_000913	417045	417050		1.985679
NC_000913	417050	417055		1.402944
NC_000913	417055	417060		1.510414
NC_000913	417060	417065		1.135876
NC_000913	417065	417070		0.771915
NC_000913	417070	417075		0.350244
NC_000913	417075	417080		0.245957
NC_000913	417080	417085		0.104461
NC_000913	417085	417090		0.077891
NC_000913	417090	417095		0.080154
NC_000913	417095	417100		0.075126
NC_000913	417100	417105		0.064578
NC_000913	417105	417110		0.047969
NC_000913	417110	417115		0.044229
NC_000913	417115	417120		0.054409
NC_000913	417120	417125		0.066716
NC_000913	417125	417130		0.157543
NC_000913	417130	417135		0.176164
NC_000913	417135	417140		0.224422
NC_000913	417140	417145		0.322705
NC_000913	417145	417150		0.369810
NC_000913	417150	417155		0.538884
NC_000913	417155	417160		0.492688
NC_000913	417160	417165		0.485360
NC_000913	417165	417170		0.393306
NC_000913	417170	417175		0.404183
NC_000913	417175	417180		0.354906
NC_000913	417180	417185		0.613053
NC_000913	417185	417190		0.398333
NC_000913	417190	417195		0.373929
NC_000913	417195	417200		0.370791
NC_000913	417200	417205		0.375549
NC_000913	417205	417210		0.335498
NC_000913	417210	417215		0.327640
NC_000913	417215	417220		0.283175
NC_000913	417220	417225		0.267652
NC_000913	417225	417230		0.258620
NC_000913	417230	417235		0.298303
NC_000913	417235	417240		0.248257
NC_000913	417240	417245		0.376640
NC_000913	417245	417250		0.696415
NC_000913	417250	417255		0.823030
NC_000913	417255	417260		0.957547
NC_000913	417260	417265		1.259471
NC_000913	417265	417270		0.804635
NC_000913	417270	417275		0.602976
NC_000913	417275	417280		0.484655
NC_000913	417280	417285		0.463547
NC_000913	417285	417290		0.456044
NC_000913	417290	417295		0.209986
NC_000913	417295	417300		0.278322
NC_000913	417300	417305		0.189339
NC_000913	417305	417310		0.173025
NC_000913	417310	417315		0.215271
NC_000913	417315	417320		0.180128
NC_000913	417320	417325		0.179128
NC_000913	417325	417330		0.160183
NC_000913	417330	417335		0.192389
NC_000913	417335	417340		0.197076
NC_000913	417340	417345		0.188183
NC_000913	417345	417350		0.219383
NC_000913	417350	417355		0.262162
NC_000913	417355	417360		0.253407
NC_000913	417360	417365		0.138038
NC_000913	417365	417370		0.162063
NC_000913	417370	417375		0.473049
NC_000913	417375	417380		0.492284
NC_000913	417380	417385		0.585882
NC_000913	417385	417390		0.481265
NC_000913	417390	417395		0.349565
NC_000913	417395	417400		0.308899
NC_000913	417400	417405		0.255065
NC_000913	417405	417410		0.248537
NC_000913	417410	417415		0.233207
NC_000913	417415	417420		0.243980
NC_000913	417420	417425		0.233455
NC_000913	417425	417430		0.202605
NC_000913	417430	417435		0.266742
NC_000913	417435	417440		0.272790
NC_000913	417440	417445		0.423069
NC_000913	417445	417450		0.675405
NC_000913	417450	417455		0.381621
NC_000913	417455	417460		0.278366
NC_000913	417460	417465		0.188749
NC_000913	417465	417470		0.145089
NC_000913	417470	417475		0.119510
NC_000913	417475	417480		0.101379
NC_000913	417480	417485		0.105342
NC_000913	417485	417490		0.128133
NC_000913	417490	417495		0.194480
NC_000913	417495	417500		0.230645
NC_000913	417500	417505		0.224041
NC_000913	417505	417510		0.209906
NC_000913	417510	417515		0.224782
NC_000913	417515	417520		0.149238
NC_000913	417520	417525		0.160818
NC_000913	417525	417530		0.142871
NC_000913	417530	417535		0.255540
NC_000913	417535	417540		0.236569
NC_000913	417540	417545		0.160227
NC_000913	417545	417550		0.156778
NC_000913	417550	417555		0.164586
NC_000913	417555	417560		0.218693
NC_000913	417560	417565		0.228579
NC_000913	417565	417570		0.287280
NC_000913	417570	417575		0.198781
NC_000913	417575	417580		0.169615
NC_000913	417580	417585		0.168570
NC_000913	417585	417590		0.141815
NC_000913	417590	417595		0.128092
NC_000913	417595	417600		0.100121
NC_000913	417600	417605		0.103363
NC_000913	417605	417610		0.091490
NC_000913	417610	417615		0.100613
NC_000913	417615	417620		0.115878
NC_000913	417620	417625		0.146803
NC_000913	417625	417630		0.204267
NC_000913	417630	417635		0.178779
NC_000913	417635	417640		0.196053
NC_000913	417640	417645		0.214226
NC_000913	417645	417650		0.200357
NC_000913	417650	417655		0.184480
NC_000913	417655	417660		0.160749
NC_000913	417660	417665		0.149184
NC_000913	417665	417670		0.146883
NC_000913	417670	417675		0.151993
NC_000913	417675	417680		0.160807
NC_000913	417680	417685		0.186786
NC_000913	417685	417690		0.233802
NC_000913	417690	417695		0.214366
NC_000913	417695	417700		0.276680
NC_000913	417700	417705		0.302810
NC_000913	417705	417710		0.346609
NC_000913	417710	417715		0.425026
NC_000913	417715	417720		0.449815
NC_000913	417720	417725		0.454389
NC_000913	417725	417730		0.388021
NC_000913	417730	417735		0.541327
NC_000913	417735	417740		0.730567
NC_000913	417740	417745		0.911895
NC_000913	417745	417750		0.837031
NC_000913	417750	417755		1.022855
NC_000913	417755	417760		1.227382
NC_000913	417760	417765		1.082823
NC_000913	417765	417770		0.976359
NC_000913	417770	417775		0.930929
NC_000913	417775	417780		0.684565
NC_000913	417780	417785		0.539669
NC_000913	417785	417790		0.457236
NC_000913	417790	417795		0.542079
NC_000913	417795	417800		0.597142
NC_000913	417800	417805		0.562241
NC_000913	417805	417810		0.444354
NC_000913	417810	417815		0.223390
NC_000913	417815	417820		0.249467
NC_000913	417820	417825		0.397339
NC_000913	417825	417830		0.445661
NC_000913	417830	417835		0.679785
NC_000913	417835	417840		0.799834
NC_000913	417840	417845		0.651772
NC_000913	417845	417850		0.729681
NC_000913	417850	417855		0.714899
NC_000913	417855	417860		0.728190
NC_000913	417860	417865		0.591985
NC_000913	417865	417870		0.802291
NC_000913	417870	417875		0.802267
NC_000913	417875	417880		0.712058
NC_000913	417880	417885		0.791873
NC_000913	417885	417890		0.721704
NC_000913	417890	417895		0.459098
NC_000913	417895	417900		0.479825
NC_000913	417900	417905		0.427780
NC_000913	417905	417910		0.372808
NC_000913	417910	417915		0.254478
NC_000913	417915	417920		0.238809
NC_000913	417920	417925		0.220852
NC_000913	417925	417930		0.207198
NC_000913	417930	417935		0.222536
NC_000913	417935	417940		0.289965
NC_000913	417940	417945		0.343966
NC_000913	417945	417950		0.313933
NC_000913	417950	417955		0.363402
NC_000913	417955	417960		0.376617
NC_000913	417960	417965		0.379370
NC_000913	417965	417970		0.401598
NC_000913	417970	417975		0.369359
NC_000913	417975	417980		0.443961
NC_000913	417980	417985		0.378297
NC_000913	417985	417990		0.313527
NC_000913	417990	417995		0.300741
NC_000913	417995	418000		0.288582
NC_000913	418000	418005		0.229740
NC_000913	418005	418010		0.268079
NC_000913	418010	418015		0.255885
NC_000913	418015	418020		0.197350
NC_000913	418020	418025		0.239032
NC_000913	418025	418030		0.234335
NC_000913	418030	418035		0.273663
NC_000913	418035	418040		0.250041
NC_000913	418040	418045		0.280900
NC_000913	418045	418050		0.349921
NC_000913	418050	418055		0.449159
NC_000913	418055	418060		0.451400
NC_000913	418060	418065		0.384680
NC_000913	418065	418070		0.472667
NC_000913	418070	418075		0.574460
NC_000913	418075	418080		0.968429
NC_000913	418080	418085		0.971819
NC_000913	418085	418090		0.943963
NC_000913	418090	418095		0.955760
NC_000913	418095	418100		0.903103
NC_000913	418100	418105		0.952150
NC_000913	418105	418110		1.060373
NC_000913	418110	418115		0.908307
NC_000913	418115	418120		1.186717
NC_000913	418120	418125		0.875128
NC_000913	418125	418130		0.831958
NC_000913	418130	418135		0.705508
NC_000913	418135	418140		0.634716
NC_000913	418140	418145		0.577018
NC_000913	418145	418150		0.679290
NC_000913	418150	418155		0.538664
NC_000913	418155	418160		0.500733
NC_000913	418160	418165		0.564293
NC_000913	418165	418170		0.488066
NC_000913	418170	418175		0.339070
NC_000913	418175	418180		0.400655
NC_000913	418180	418185		0.774043
NC_000913	418185	418190		0.784560
NC_000913	418190	418195		0.759391
NC_000913	418195	418200		0.716775
NC_000913	418200	418205		0.725343
NC_000913	418205	418210		0.682031
NC_000913	418210	418215		0.693137
NC_000913	418215	418220		0.715253
NC_000913	418220	418225		0.693564
NC_000913	418225	418230		0.734293
NC_000913	418230	418235		0.719015
NC_000913	418235	418240		0.630325
NC_000913	418240	418245		0.648900
NC_000913	418245	418250		0.661283
NC_000913	418250	418255		0.697371
NC_000913	418255	418260		0.694806
NC_000913	418260	418265		0.562730
NC_000913	418265	418270		0.578409
NC_000913	418270	418275		0.542542
NC_000913	418275	418280		0.473024
NC_000913	418280	418285		0.517658
NC_000913	418285	418290		0.599923
NC_000913	418290	418295		0.625074
NC_000913	418295	418300		0.779344
NC_000913	418300	418305		1.029412
NC_000913	418305	418310		1.249317
NC_000913	418310	418315		1.502361
NC_000913	418315	418320		1.426013
NC_000913	418320	418325		1.739203
NC_000913	418325	418330		1.950489
NC_000913	418330	418335		1.652403
NC_000913	418335	418340		1.591949
NC_000913	418340	418345		1.581563
NC_000913	418345	418350		1.263563
NC_000913	418350	418355		1.062328
NC_000913	418355	418360		0.414081
NC_000913	418360	418365		0.293697
NC_000913	418365	418370		0.282455
NC_000913	418370	418375		0.257782
NC_000913	418375	418380		0.201360
NC_000913	418380	418385		0.179812
NC_000913	418385	418390		0.170966
NC_000913	418390	418395		0.106341
NC_000913	418395	418400		0.100068
NC_000913	418400	418405		0.101887
NC_000913	418405	418410		0.114414
NC_000913	418410	418415		0.088725
NC_000913	418415	418420		0.096326
NC_000913	418420	418425		0.099132
NC_000913	418425	418430		0.104087
NC_000913	418430	418435		0.145967
NC_000913	418435	418440		0.176950
NC_000913	418440	418445		0.179589
NC_000913	418445	418450		0.133841
NC_000913	418450	418455		0.123087
NC_000913	418455	418460		0.076959
NC_000913	418460	418465		0.088585
NC_000913	418465	418470		0.147459
NC_000913	418470	418475		0.233232
NC_000913	418475	418480		0.321797
NC_000913	418480	418485		0.336156
NC_000913	418485	418490		0.349390
NC_000913	418490	418495		0.258040
NC_000913	418495	418500		0.243669
NC_000913	418500	418505		0.238156
NC_000913	418505	418510		0.206684
NC_000913	418510	418515		0.218605
NC_000913	418515	418520		0.232092
NC_000913	418520	418525		0.198453
NC_000913	418525	418530		0.207226
NC_000913	418530	418535		0.226511
NC_000913	418535	418540		0.308425
NC_000913	418540	418545		0.346557
NC_000913	418545	418550		0.400566
NC_000913	418550	418555		0.454430
NC_000913	418555	418560		0.284689
NC_000913	418560	418565		0.317386
NC_000913	418565	418570		0.300193
NC_000913	418570	418575		0.477309
NC_000913	418575	418580		0.240739
NC_000913	418580	418585		0.225927
NC_000913	418585	418590		0.237549
NC_000913	418590	418595		0.244741
NC_000913	418595	418600		0.226679
NC_000913	418600	418605		0.232393
NC_000913	418605	418610		0.279488
NC_000913	418610	418615		0.349180
NC_000913	418615	418620		0.310751
NC_000913	418620	418625		0.306673
NC_000913	418625	418630		0.259434
NC_000913	418630	418635		0.248898
NC_000913	418635	418640		0.231255
NC_000913	418640	418645		0.220934
NC_000913	418645	418650		0.199635
NC_000913	418650	418655		0.169292
NC_000913	418655	418660		0.180283
NC_000913	418660	418665		0.256315
NC_000913	418665	418670		0.265412
NC_000913	418670	418675		0.164606
NC_000913	418675	418680		0.194280
NC_000913	418680	418685		0.199979
NC_000913	418685	418690		0.212494
NC_000913	418690	418695		0.184663
NC_000913	418695	418700		0.164709
NC_000913	418700	418705		0.164443
NC_000913	418705	418710		0.243116
NC_000913	418710	418715		0.487875
NC_000913	418715	418720		0.455476
NC_000913	418720	418725		0.517802
NC_000913	418725	418730		0.749320
NC_000913	418730	418735		0.997640
NC_000913	418735	418740		0.991818
NC_000913	418740	418745		1.033934
NC_000913	418745	418750		1.058138
NC_000913	418750	418755		1.271137
NC_000913	418755	418760		1.378904
NC_000913	418760	418765		1.431211
NC_000913	418765	418770		1.504635
NC_000913	418770	418775		1.710687
NC_000913	418775	418780		1.962966
NC_000913	418780	418785		2.009463
NC_000913	418785	418790		2.556033
NC_000913	418790	418795		2.464280
NC_000913	418795	418800		2.403360
NC_000913	418800	418805		2.348955
NC_000913	418805	418810		1.387837
NC_000913	418810	418815		0.895163
NC_000913	418815	418820		0.755442
NC_000913	418820	418825		0.854733
NC_000913	418825	418830		0.612010
NC_000913	418830	418835		0.453059
NC_000913	418835	418840		0.406286
NC_000913	418840	418845		0.401495
NC_000913	418845	418850		0.399418
NC_000913	418850	418855		0.354708
NC_000913	418855	418860		0.335449
NC_000913	418860	418865		0.279876
NC_000913	418865	418870		0.304377
NC_000913	418870	418875		0.280849
NC_000913	418875	418880		0.240246
NC_000913	418880	418885		0.212664
NC_000913	418885	418890		0.153549
NC_000913	418890	418895		0.187987
NC_000913	418895	418900		0.181265
NC_000913	418900	418905		0.183519
NC_000913	418905	418910		0.184540
NC_000913	418910	418915		0.159879
NC_000913	418915	418920		0.161651
NC_000913	418920	418925		0.148432
NC_000913	418925	418930		0.131258
NC_000913	418930	418935		0.152496
NC_000913	418935	418940		0.157098
NC_000913	418940	418945		0.160450
NC_000913	418945	418950		0.165695
NC_000913	418950	418955		0.114019
NC_000913	418955	418960		0.139529
NC_000913	418960	418965		0.091931
NC_000913	418965	418970		0.088151
NC_000913	418970	418975		0.042032
NC_000913	418975	418980		0.050508
NC_000913	418980	418985		0.091710
NC_000913	418985	418990		0.113835
NC_000913	418990	418995		0.097930
NC_000913	418995	419000		0.100050
NC_000913	419000	419005		0.097662
NC_000913	419005	419010		0.110095
NC_000913	419010	419015		0.103210
NC_000913	419015	419020		0.085955
NC_000913	419020	419025		0.102264
NC_000913	419025	419030		0.138391
NC_000913	419030	419035		0.110236
NC_000913	419035	419040		0.099742
NC_000913	419040	419045		0.090461
NC_000913	419045	419050		0.071451
NC_000913	419050	419055		0.144877
NC_000913	419055	419060		0.169683
NC_000913	419060	419065		0.252616
NC_000913	419065	419070		0.137695
NC_000913	419070	419075		0.328515
NC_000913	419075	419080		0.480915
NC_000913	419080	419085		0.833265
NC_000913	419085	419090		1.118156
NC_000913	419090	419095		1.176075
NC_000913	419095	419100		1.141162
NC_000913	419100	419105		1.160122
NC_000913	419105	419110		1.420643
NC_000913	419110	419115		1.381052
NC_000913	419115	419120		1.431894
NC_000913	419120	419125		1.500750
NC_000913	419125	419130		1.429501
NC_000913	419130	419135		1.630369
NC_000913	419135	419140		1.597467
NC_000913	419140	419145		1.612810
NC_000913	419145	419150		1.834599
NC_000913	419150	419155		1.960142
NC_000913	419155	419160		2.239339
NC_000913	419160	419165		2.330191
NC_000913	419165	419170		2.730306
NC_000913	419170	419175		1.589219
NC_000913	419175	419180		1.511093
NC_000913	419180	419185		1.652016
NC_000913	419185	419190		1.634559
NC_000913	419190	419195		1.811170
NC_000913	419195	419200		2.078946
NC_000913	419200	419205		1.716276
NC_000913	419205	419210		1.368663
NC_000913	419210	419215		0.844594
NC_000913	419215	419220		0.662678
NC_000913	419220	419225		0.674554
NC_000913	419225	419230		0.603542
NC_000913	419230	419235		0.626864
NC_000913	419235	419240		0.608905
NC_000913	419240	419245		0.667127
NC_000913	419245	419250		0.626926
NC_000913	419250	419255		0.641073
NC_000913	419255	419260		0.657166
NC_000913	419260	419265		0.686250
NC_000913	419265	419270		0.781630
NC_000913	419270	419275		0.833203
NC_000913	419275	419280		0.784267
NC_000913	419280	419285		0.854736
NC_000913	419285	419290		0.847110
NC_000913	419290	419295		0.934168
NC_000913	419295	419300		1.199356
NC_000913	419300	419305		1.288477
NC_000913	419305	419310		1.403606
NC_000913	419310	419315		1.351477
NC_000913	419315	419320		1.206908
NC_000913	419320	419325		1.201835
NC_000913	419325	419330		1.221435
NC_000913	419330	419335		1.143386
NC_000913	419335	419340		1.075659
NC_000913	419340	419345		1.036179
NC_000913	419345	419350		0.454636
NC_000913	419350	419355		0.285143
NC_000913	419355	419360		0.341079
NC_000913	419360	419365		0.267763
NC_000913	419365	419370		0.315573
NC_000913	419370	419375		0.333617
NC_000913	419375	419380		0.393809
NC_000913	419380	419385		0.274380
NC_000913	419385	419390		0.107342
NC_000913	419390	419395		0.033387
NC_000913	419395	419400		0.014111
NC_000913	419400	419405		0.005755
NC_000913	419405	419410		0.000913
NC_000913	419410	419415		0.000869
NC_000913	419415	419420		0.000817
NC_000913	419420	419425		0.000797
NC_000913	419425	419430		0.000790
NC_000913	419430	419435		0.000825
NC_000913	419435	419440		0.000464
NC_000913	419440	419445		0.000370
NC_000913	419445	419450		0.000172
NC_000913	419450	419455		0.000118
NC_000913	419455	419460		0.000126
NC_000913	419460	419465		0.000057
NC_000913	419465	419470		0.000031
NC_000913	419470	419475		0.000015
NC_000913	419475	419480		0.000012
NC_000913	419480	419485		0.000012
NC_000913	419485	419490		0.000012
NC_000913	419490	419495		0.000024
NC_000913	419495	419500		0.000021
NC_000913	419500	419505		0.000035
NC_000913	419505	419510		0.000045
NC_000913	419510	419515		0.000138
NC_000913	419515	419520		0.000212
NC_000913	419520	419525		0.000279
NC_000913	419525	419530		0.000408
NC_000913	419530	419535		0.000666
NC_000913	419535	419540		0.000601
NC_000913	419540	419545		0.000660
NC_000913	419545	419550		0.001022
NC_000913	419550	419555		0.001238
NC_000913	419555	419560		0.002207
NC_000913	419560	419565		0.006624
NC_000913	419565	419570		0.009346
NC_000913	419570	419575		0.011670
NC_000913	419575	419580		0.016010
NC_000913	419580	419585		0.018882
NC_000913	419585	419590		0.033268
NC_000913	419590	419595		0.043574
NC_000913	419595	419600		0.065133
NC_000913	419600	419605		0.132807
NC_000913	419605	419610		0.470194
NC_000913	419610	419615		0.521074
NC_000913	419615	419620		0.698159
NC_000913	419620	419625		0.900118
NC_000913	419625	419630		0.821679
NC_000913	419630	419635		0.964617
NC_000913	419635	419640		1.311086
NC_000913	419640	419645		1.064715
NC_000913	419645	419650		0.876665
NC_000913	419650	419655		0.737028
NC_000913	419655	419660		0.654154
NC_000913	419660	419665		0.603387
NC_000913	419665	419670		0.613771
NC_000913	419670	419675		0.737302
NC_000913	419675	419680		0.715675
NC_000913	419680	419685		0.708008
NC_000913	419685	419690		0.664719
NC_000913	419690	419695		0.662751
NC_000913	419695	419700		0.646436
NC_000913	419700	419705		0.680226
NC_000913	419705	419710		0.799260
NC_000913	419710	419715		0.887066
NC_000913	419715	419720		1.098810
NC_000913	419720	419725		1.174996
NC_000913	419725	419730		1.260108
NC_000913	419730	419735		1.280175
NC_000913	419735	419740		1.563826
NC_000913	419740	419745		1.685316
NC_000913	419745	419750		1.627500
NC_000913	419750	419755		1.532167
NC_000913	419755	419760		1.429459
NC_000913	419760	419765		1.170203
NC_000913	419765	419770		0.614455
NC_000913	419770	419775		0.496645
NC_000913	419775	419780		0.471373
NC_000913	419780	419785		0.479402
NC_000913	419785	419790		0.496325
NC_000913	419790	419795		0.482760
NC_000913	419795	419800		0.529292
NC_000913	419800	419805		0.635983
NC_000913	419805	419810		0.697121
NC_000913	419810	419815		0.782082
NC_000913	419815	419820		0.764637
NC_000913	419820	419825		0.661343
NC_000913	419825	419830		0.578890
NC_000913	419830	419835		0.570421
NC_000913	419835	419840		0.548717
NC_000913	419840	419845		0.563410
NC_000913	419845	419850		0.515936
NC_000913	419850	419855		0.576218
NC_000913	419855	419860		0.644026
NC_000913	419860	419865		0.690635
NC_000913	419865	419870		0.606667
NC_000913	419870	419875		0.568480
NC_000913	419875	419880		0.627303
NC_000913	419880	419885		0.568030
NC_000913	419885	419890		0.564202
NC_000913	419890	419895		0.530916
NC_000913	419895	419900		0.559859
NC_000913	419900	419905		0.479995
NC_000913	419905	419910		0.381202
NC_000913	419910	419915		0.343613
NC_000913	419915	419920		0.438567
NC_000913	419920	419925		0.496292
NC_000913	419925	419930		0.421284
NC_000913	419930	419935		0.441256
NC_000913	419935	419940		0.478016
NC_000913	419940	419945		0.463673
NC_000913	419945	419950		0.320401
NC_000913	419950	419955		0.334722
NC_000913	419955	419960		0.330923
NC_000913	419960	419965		0.452722
NC_000913	419965	419970		0.484217
NC_000913	419970	419975		0.438325
NC_000913	419975	419980		0.451137
NC_000913	419980	419985		0.488335
NC_000913	419985	419990		0.423324
NC_000913	419990	419995		0.467530
NC_000913	419995	420000		0.400547
NC_000913	420000	420005		0.321798
NC_000913	420005	420010		0.267844
NC_000913	420010	420015		0.229221
NC_000913	420015	420020		0.220158
NC_000913	420020	420025		0.214495
NC_000913	420025	420030		0.272085
NC_000913	420030	420035		0.319762
NC_000913	420035	420040		0.332212
NC_000913	420040	420045		0.223227
NC_000913	420045	420050		0.215951
NC_000913	420050	420055		0.223665
NC_000913	420055	420060		0.231818
NC_000913	420060	420065		0.212269
NC_000913	420065	420070		0.180985
NC_000913	420070	420075		0.231669
NC_000913	420075	420080		0.275947
NC_000913	420080	420085		0.328017
NC_000913	420085	420090		0.250309
NC_000913	420090	420095		0.212442
NC_000913	420095	420100		0.163127
NC_000913	420100	420105		0.171091
NC_000913	420105	420110		0.170153
NC_000913	420110	420115		0.272097
NC_000913	420115	420120		0.255982
NC_000913	420120	420125		0.253533
NC_000913	420125	420130		0.263863
NC_000913	420130	420135		0.416983
NC_000913	420135	420140		0.451057
NC_000913	420140	420145		0.453066
NC_000913	420145	420150		0.470709
NC_000913	420150	420155		0.439549
NC_000913	420155	420160		0.425561
NC_000913	420160	420165		0.362517
NC_000913	420165	420170		0.388598
NC_000913	420170	420175		0.349252
NC_000913	420175	420180		0.318047
NC_000913	420180	420185		0.306815
NC_000913	420185	420190		0.290985
NC_000913	420190	420195		0.300183
NC_000913	420195	420200		0.362175
NC_000913	420200	420205		0.325357
NC_000913	420205	420210		0.409813
NC_000913	420210	420215		0.380806
NC_000913	420215	420220		0.418993
NC_000913	420220	420225		0.255356
NC_000913	420225	420230		0.253572
NC_000913	420230	420235		0.245001
NC_000913	420235	420240		0.222215
NC_000913	420240	420245		0.191853
NC_000913	420245	420250		0.163895
NC_000913	420250	420255		0.242180
NC_000913	420255	420260		0.257817
NC_000913	420260	420265		0.389157
NC_000913	420265	420270		0.512252
NC_000913	420270	420275		0.581016
NC_000913	420275	420280		0.442833
NC_000913	420280	420285		0.484608
NC_000913	420285	420290		0.508870
NC_000913	420290	420295		0.505891
NC_000913	420295	420300		0.535890
NC_000913	420300	420305		0.519836
NC_000913	420305	420310		0.641797
NC_000913	420310	420315		0.600743
NC_000913	420315	420320		0.500099
NC_000913	420320	420325		0.500477
NC_000913	420325	420330		0.473938
NC_000913	420330	420335		0.476788
NC_000913	420335	420340		0.394114
NC_000913	420340	420345		0.402230
NC_000913	420345	420350		0.442778
NC_000913	420350	420355		0.404838
NC_000913	420355	420360		0.421347
NC_000913	420360	420365		0.355773
NC_000913	420365	420370		0.447447
NC_000913	420370	420375		0.414286
NC_000913	420375	420380		0.429916
NC_000913	420380	420385		0.421311
NC_000913	420385	420390		0.518458
NC_000913	420390	420395		0.461804
NC_000913	420395	420400		0.421093
NC_000913	420400	420405		0.389452
NC_000913	420405	420410		0.265541
NC_000913	420410	420415		0.247541
NC_000913	420415	420420		0.329101
NC_000913	420420	420425		0.321225
NC_000913	420425	420430		0.256149
NC_000913	420430	420435		0.257862
NC_000913	420435	420440		0.250641
NC_000913	420440	420445		0.261776
NC_000913	420445	420450		0.263721
NC_000913	420450	420455		0.473032
NC_000913	420455	420460		0.410704
NC_000913	420460	420465		0.300594
NC_000913	420465	420470		0.293966
NC_000913	420470	420475		0.229553
NC_000913	420475	420480		0.157125
NC_000913	420480	420485		0.167098
NC_000913	420485	420490		0.117889
NC_000913	420490	420495		0.131898
NC_000913	420495	420500		0.211629
NC_000913	420500	420505		0.305531
NC_000913	420505	420510		0.332945
NC_000913	420510	420515		0.312554
NC_000913	420515	420520		0.356244
NC_000913	420520	420525		0.328802
NC_000913	420525	420530		0.348270
NC_000913	420530	420535		0.419822
NC_000913	420535	420540		0.316930
NC_000913	420540	420545		0.271288
NC_000913	420545	420550		0.311583
NC_000913	420550	420555		0.500606
NC_000913	420555	420560		0.482987
NC_000913	420560	420565		0.518615
NC_000913	420565	420570		0.656997
NC_000913	420570	420575		0.714409
NC_000913	420575	420580		0.705795
NC_000913	420580	420585		0.814550
NC_000913	420585	420590		0.765027
NC_000913	420590	420595		0.780607
NC_000913	420595	420600		0.857930
NC_000913	420600	420605		0.766763
NC_000913	420605	420610		0.868713
NC_000913	420610	420615		0.878978
NC_000913	420615	420620		0.895359
NC_000913	420620	420625		0.963396
NC_000913	420625	420630		1.101736
NC_000913	420630	420635		1.124746
NC_000913	420635	420640		0.926387
NC_000913	420640	420645		0.741192
NC_000913	420645	420650		0.578688
NC_000913	420650	420655		0.494305
NC_000913	420655	420660		0.417231
NC_000913	420660	420665		0.164987
NC_000913	420665	420670		0.214653
NC_000913	420670	420675		0.137210
NC_000913	420675	420680		0.150198
NC_000913	420680	420685		0.123114
NC_000913	420685	420690		0.093007
NC_000913	420690	420695		0.078459
NC_000913	420695	420700		0.118438
NC_000913	420700	420705		0.162521
NC_000913	420705	420710		0.331977
NC_000913	420710	420715		0.372887
NC_000913	420715	420720		0.643370
NC_000913	420720	420725		0.833684
NC_000913	420725	420730		0.549663
NC_000913	420730	420735		0.533745
NC_000913	420735	420740		0.578713
NC_000913	420740	420745		0.541773
NC_000913	420745	420750		0.564526
NC_000913	420750	420755		0.590777
NC_000913	420755	420760		0.565972
NC_000913	420760	420765		0.458267
NC_000913	420765	420770		0.561376
NC_000913	420770	420775		0.382062
NC_000913	420775	420780		0.290128
NC_000913	420780	420785		0.241520
NC_000913	420785	420790		0.207215
NC_000913	420790	420795		0.202060
NC_000913	420795	420800		0.196456
NC_000913	420800	420805		0.261695
NC_000913	420805	420810		0.274403
NC_000913	420810	420815		0.333233
NC_000913	420815	420820		0.419762
NC_000913	420820	420825		0.442615
NC_000913	420825	420830		0.530945
NC_000913	420830	420835		0.591557
NC_000913	420835	420840		0.827789
NC_000913	420840	420845		0.899170
NC_000913	420845	420850		1.100798
NC_000913	420850	420855		1.097340
NC_000913	420855	420860		1.309588
NC_000913	420860	420865		1.513439
NC_000913	420865	420870		0.922389
NC_000913	420870	420875		0.666219
NC_000913	420875	420880		0.585052
NC_000913	420880	420885		0.568427
NC_000913	420885	420890		0.503224
NC_000913	420890	420895		0.484720
NC_000913	420895	420900		0.500664
NC_000913	420900	420905		0.615720
NC_000913	420905	420910		0.641517
NC_000913	420910	420915		0.885073
NC_000913	420915	420920		0.875319
NC_000913	420920	420925		0.861069
NC_000913	420925	420930		0.668148
NC_000913	420930	420935		0.146918
NC_000913	420935	420940		0.080919
NC_000913	420940	420945		0.073539
NC_000913	420945	420950		0.078170
NC_000913	420950	420955		0.081411
NC_000913	420955	420960		0.067303
NC_000913	420960	420965		0.093157
NC_000913	420965	420970		0.093192
NC_000913	420970	420975		0.371893
NC_000913	420975	420980		0.366171
NC_000913	420980	420985		0.632147
NC_000913	420985	420990		0.420200
NC_000913	420990	420995		0.467064
NC_000913	420995	421000		0.231034
NC_000913	421000	421005		0.120034
NC_000913	421005	421010		0.091194
NC_000913	421010	421015		0.086629
NC_000913	421015	421020		0.077048
NC_000913	421020	421025		0.086007
NC_000913	421025	421030		0.100648
NC_000913	421030	421035		0.142596
NC_000913	421035	421040		0.140940
NC_000913	421040	421045		0.255325
NC_000913	421045	421050		0.241744
NC_000913	421050	421055		0.189301
NC_000913	421055	421060		0.285026
NC_000913	421060	421065		0.274582
NC_000913	421065	421070		0.294613
NC_000913	421070	421075		0.379330
NC_000913	421075	421080		0.393520
NC_000913	421080	421085		0.408767
NC_000913	421085	421090		0.491380
NC_000913	421090	421095		0.598235
NC_000913	421095	421100		0.590866
NC_000913	421100	421105		0.610438
NC_000913	421105	421110		0.488939
NC_000913	421110	421115		0.465771
NC_000913	421115	421120		0.362915
NC_000913	421120	421125		0.324596
NC_000913	421125	421130		0.317987
NC_000913	421130	421135		0.183835
NC_000913	421135	421140		0.216237
NC_000913	421140	421145		0.386098
NC_000913	421145	421150		0.415584
NC_000913	421150	421155		0.436172
NC_000913	421155	421160		0.740535
NC_000913	421160	421165		0.990478
NC_000913	421165	421170		1.189748
NC_000913	421170	421175		1.266141
NC_000913	421175	421180		1.367306
NC_000913	421180	421185		1.157924
NC_000913	421185	421190		0.628500
NC_000913	421190	421195		0.296719
NC_000913	421195	421200		0.264826
NC_000913	421200	421205		0.249632
NC_000913	421205	421210		0.247655
NC_000913	421210	421215		0.272336
NC_000913	421215	421220		0.277816
NC_000913	421220	421225		0.238300
NC_000913	421225	421230		0.237838
NC_000913	421230	421235		0.218696
NC_000913	421235	421240		0.188498
NC_000913	421240	421245		0.198136
NC_000913	421245	421250		0.189702
NC_000913	421250	421255		0.193082
NC_000913	421255	421260		0.404958
NC_000913	421260	421265		0.430983
NC_000913	421265	421270		0.464874
NC_000913	421270	421275		0.436126
NC_000913	421275	421280		0.439762
NC_000913	421280	421285		0.547912
NC_000913	421285	421290		0.368590
NC_000913	421290	421295		0.185602
NC_000913	421295	421300		0.184489
NC_000913	421300	421305		0.156899
NC_000913	421305	421310		0.208214
NC_000913	421310	421315		0.236892
NC_000913	421315	421320		0.249148
NC_000913	421320	421325		0.309571
NC_000913	421325	421330		0.258881
NC_000913	421330	421335		0.258563
NC_000913	421335	421340		0.221570
NC_000913	421340	421345		0.163337
NC_000913	421345	421350		0.187002
NC_000913	421350	421355		0.201225
NC_000913	421355	421360		0.195569
NC_000913	421360	421365		0.179054
NC_000913	421365	421370		0.218741
NC_000913	421370	421375		0.261083
NC_000913	421375	421380		0.254805
NC_000913	421380	421385		0.218250
NC_000913	421385	421390		0.229818
NC_000913	421390	421395		0.139626
NC_000913	421395	421400		0.153620
NC_000913	421400	421405		0.078606
NC_000913	421405	421410		0.041273
NC_000913	421410	421415		0.034854
NC_000913	421415	421420		0.020900
NC_000913	421420	421425		0.014349
NC_000913	421425	421430		0.018980
NC_000913	421430	421435		0.017452
NC_000913	421435	421440		0.023800
NC_000913	421440	421445		0.030193
NC_000913	421445	421450		0.063082
NC_000913	421450	421455		0.270823
NC_000913	421455	421460		0.259258
NC_000913	421460	421465		0.315736
NC_000913	421465	421470		0.462352
NC_000913	421470	421475		0.303075
NC_000913	421475	421480		0.326622
NC_000913	421480	421485		0.457182
NC_000913	421485	421490		0.489711
NC_000913	421490	421495		0.527402
NC_000913	421495	421500		0.450373
NC_000913	421500	421505		0.426744
NC_000913	421505	421510		0.233984
NC_000913	421510	421515		0.117093
NC_000913	421515	421520		0.141690
NC_000913	421520	421525		0.144748
NC_000913	421525	421530		0.125118
NC_000913	421530	421535		0.126943
NC_000913	421535	421540		0.219388
NC_000913	421540	421545		0.167477
NC_000913	421545	421550		0.175710
NC_000913	421550	421555		0.217989
NC_000913	421555	421560		0.147229
NC_000913	421560	421565		0.118887
NC_000913	421565	421570		0.085389
NC_000913	421570	421575		0.145506
NC_000913	421575	421580		0.166655
NC_000913	421580	421585		0.169904
NC_000913	421585	421590		0.142498
NC_000913	421590	421595		0.234053
NC_000913	421595	421600		0.347436
NC_000913	421600	421605		0.446052
NC_000913	421605	421610		0.886119
NC_000913	421610	421615		1.784714
NC_000913	421615	421620		1.585424
NC_000913	421620	421625		1.155299
NC_000913	421625	421630		1.027350
NC_000913	421630	421635		0.647935
NC_000913	421635	421640		0.596770
NC_000913	421640	421645		0.446034
NC_000913	421645	421650		0.478272
NC_000913	421650	421655		0.447756
NC_000913	421655	421660		0.358430
NC_000913	421660	421665		0.265794
NC_000913	421665	421670		0.266170
NC_000913	421670	421675		0.245627
NC_000913	421675	421680		0.215032
NC_000913	421680	421685		0.231723
NC_000913	421685	421690		0.189316
NC_000913	421690	421695		0.241520
NC_000913	421695	421700		0.344151
NC_000913	421700	421705		0.363195
NC_000913	421705	421710		0.309434
NC_000913	421710	421715		0.358531
NC_000913	421715	421720		0.296792
NC_000913	421720	421725		0.269311
NC_000913	421725	421730		0.195498
NC_000913	421730	421735		0.316607
NC_000913	421735	421740		0.295027
NC_000913	421740	421745		0.241391
NC_000913	421745	421750		0.244686
NC_000913	421750	421755		0.250890
NC_000913	421755	421760		0.139011
NC_000913	421760	421765		0.042381
NC_000913	421765	421770		0.034559
NC_000913	421770	421775		0.008238
NC_000913	421775	421780		0.011653
NC_000913	421780	421785		0.010785
NC_000913	421785	421790		0.007873
NC_000913	421790	421795		0.010400
NC_000913	421795	421800		0.018383
NC_000913	421800	421805		0.037662
NC_000913	421805	421810		0.040279
NC_000913	421810	421815		0.039117
NC_000913	421815	421820		0.076707
NC_000913	421820	421825		0.121982
NC_000913	421825	421830		0.076005
NC_000913	421830	421835		0.082676
NC_000913	421835	421840		0.071431
NC_000913	421840	421845		0.063780
NC_000913	421845	421850		0.071334
NC_000913	421850	421855		0.066229
NC_000913	421855	421860		0.087966
NC_000913	421860	421865		0.092124
NC_000913	421865	421870		0.092761
NC_000913	421870	421875		0.093372
NC_000913	421875	421880		0.208676
NC_000913	421880	421885		0.284833
NC_000913	421885	421890		0.338400
NC_000913	421890	421895		0.365295
NC_000913	421895	421900		0.303399
NC_000913	421900	421905		0.333904
NC_000913	421905	421910		0.362328
NC_000913	421910	421915		0.288709
NC_000913	421915	421920		0.235846
NC_000913	421920	421925		0.253869
NC_000913	421925	421930		0.271327
NC_000913	421930	421935		0.274043
NC_000913	421935	421940		0.319021
NC_000913	421940	421945		0.343266
NC_000913	421945	421950		0.363223
NC_000913	421950	421955		0.366304
NC_000913	421955	421960		0.606622
NC_000913	421960	421965		0.569617
NC_000913	421965	421970		0.646655
NC_000913	421970	421975		0.762170
NC_000913	421975	421980		0.766706
NC_000913	421980	421985		0.693607
NC_000913	421985	421990		0.633959
NC_000913	421990	421995		0.705442
NC_000913	421995	422000		0.674626
NC_000913	422000	422005		0.818652
NC_000913	422005	422010		0.904413
NC_000913	422010	422015		0.957306
NC_000913	422015	422020		0.995915
NC_000913	422020	422025		0.978704
NC_000913	422025	422030		0.713485
NC_000913	422030	422035		0.651161
NC_000913	422035	422040		0.510844
NC_000913	422040	422045		0.582006
NC_000913	422045	422050		0.501764
NC_000913	422050	422055		0.503585
NC_000913	422055	422060		0.516949
NC_000913	422060	422065		0.404203
NC_000913	422065	422070		0.263851
NC_000913	422070	422075		0.184803
NC_000913	422075	422080		0.206208
NC_000913	422080	422085		0.212558
NC_000913	422085	422090		0.245810
NC_000913	422090	422095		0.271786
NC_000913	422095	422100		0.327332
NC_000913	422100	422105		0.394056
NC_000913	422105	422110		0.686966
NC_000913	422110	422115		0.787768
NC_000913	422115	422120		0.731669
NC_000913	422120	422125		0.629402
NC_000913	422125	422130		0.591754
NC_000913	422130	422135		0.535122
NC_000913	422135	422140		0.598299
NC_000913	422140	422145		0.581863
NC_000913	422145	422150		0.699621
NC_000913	422150	422155		0.854643
NC_000913	422155	422160		1.057621
NC_000913	422160	422165		1.170312
NC_000913	422165	422170		1.195550
NC_000913	422170	422175		1.220642
NC_000913	422175	422180		1.298005
NC_000913	422180	422185		1.265311
NC_000913	422185	422190		1.187865
NC_000913	422190	422195		1.135451
NC_000913	422195	422200		1.071209
NC_000913	422200	422205		1.133490
NC_000913	422205	422210		1.188778
NC_000913	422210	422215		1.256393
NC_000913	422215	422220		1.361492
NC_000913	422220	422225		1.395828
NC_000913	422225	422230		1.402616
NC_000913	422230	422235		2.421666
NC_000913	422235	422240		2.474591
NC_000913	422240	422245		2.850565
NC_000913	422245	422250		0.654440
NC_000913	422250	422255		0.376446
NC_000913	422255	422260		0.271123
NC_000913	422260	422265		0.230487
NC_000913	422265	422270		0.150232
NC_000913	422270	422275		0.056592
NC_000913	422275	422280		0.038264
NC_000913	422280	422285		0.023963
NC_000913	422285	422290		0.050914
NC_000913	422290	422295		0.085701
NC_000913	422295	422300		0.059248
NC_000913	422300	422305		0.036974
NC_000913	422305	422310		0.015479
NC_000913	422310	422315		0.021547
NC_000913	422315	422320		0.012394
NC_000913	422320	422325		0.000408
NC_000913	422325	422330		0.003473
NC_000913	422330	422335		0.004457
NC_000913	422335	422340		0.003876
NC_000913	422340	422345		0.006689
NC_000913	422345	422350		0.006917
NC_000913	422350	422355		0.014692
NC_000913	422355	422360		0.020650
NC_000913	422360	422365		0.027508
NC_000913	422365	422370		0.042115
NC_000913	422370	422375		0.070943
NC_000913	422375	422380		0.046401
NC_000913	422380	422385		0.042540
NC_000913	422385	422390		0.028974
NC_000913	422390	422395		0.021379
NC_000913	422395	422400		0.028144
NC_000913	422400	422405		0.031257
NC_000913	422405	422410		0.017672
NC_000913	422410	422415		0.018774
NC_000913	422415	422420		0.008969
NC_000913	422420	422425		0.010751
NC_000913	422425	422430		0.010640
NC_000913	422430	422435		0.017347
NC_000913	422435	422440		0.027645
NC_000913	422440	422445		0.027182
NC_000913	422445	422450		0.039481
NC_000913	422450	422455		0.055447
NC_000913	422455	422460		0.111511
NC_000913	422460	422465		0.017290
NC_000913	422465	422470		0.138439
NC_000913	422470	422475		0.209107
NC_000913	422475	422480		0.095005
NC_000913	422480	422485		0.182331
NC_000913	422485	422490		0.246076
NC_000913	422490	422495		0.279828
NC_000913	422495	422500		0.393638
NC_000913	422500	422505		0.358602
NC_000913	422505	422510		0.317406
NC_000913	422510	422515		0.331246
NC_000913	422515	422520		0.327487
NC_000913	422520	422525		0.518822
NC_000913	422525	422530		0.257429
NC_000913	422530	422535		0.212461
NC_000913	422535	422540		0.205739
NC_000913	422540	422545		0.239514
NC_000913	422545	422550		0.240117
NC_000913	422550	422555		0.182035
NC_000913	422555	422560		0.423383
NC_000913	422560	422565		0.561162
NC_000913	422565	422570		0.343875
NC_000913	422570	422575		0.358091
NC_000913	422575	422580		0.193629
NC_000913	422580	422585		0.252593
NC_000913	422585	422590		0.212937
NC_000913	422590	422595		0.155765
NC_000913	422595	422600		0.180523
NC_000913	422600	422605		0.211953
NC_000913	422605	422610		0.205976
NC_000913	422610	422615		0.242994
NC_000913	422615	422620		0.300429
NC_000913	422620	422625		0.691628
NC_000913	422625	422630		0.600452
NC_000913	422630	422635		0.707281
NC_000913	422635	422640		0.735941
NC_000913	422640	422645		0.724648
NC_000913	422645	422650		0.514104
NC_000913	422650	422655		0.469316
NC_000913	422655	422660		0.464865
NC_000913	422660	422665		0.438355
NC_000913	422665	422670		0.385555
NC_000913	422670	422675		0.373214
NC_000913	422675	422680		0.405188
NC_000913	422680	422685		0.379986
NC_000913	422685	422690		0.387501
NC_000913	422690	422695		0.353564
NC_000913	422695	422700		0.360753
NC_000913	422700	422705		0.378260
NC_000913	422705	422710		0.408018
NC_000913	422710	422715		0.478600
NC_000913	422715	422720		0.535928
NC_000913	422720	422725		0.512679
NC_000913	422725	422730		0.383153
NC_000913	422730	422735		0.350610
NC_000913	422735	422740		0.318696
NC_000913	422740	422745		0.357541
NC_000913	422745	422750		0.334694
NC_000913	422750	422755		0.344242
NC_000913	422755	422760		0.468121
NC_000913	422760	422765		0.645242
NC_000913	422765	422770		0.661592
NC_000913	422770	422775		0.708140
NC_000913	422775	422780		0.841100
NC_000913	422780	422785		0.857408
NC_000913	422785	422790		0.812847
NC_000913	422790	422795		0.794739
NC_000913	422795	422800		0.683974
NC_000913	422800	422805		0.710246
NC_000913	422805	422810		0.730432
NC_000913	422810	422815		0.586504
NC_000913	422815	422820		0.510453
NC_000913	422820	422825		0.524720
NC_000913	422825	422830		0.575043
NC_000913	422830	422835		0.481391
NC_000913	422835	422840		0.526993
NC_000913	422840	422845		0.635229
NC_000913	422845	422850		0.805249
NC_000913	422850	422855		1.187894
NC_000913	422855	422860		0.911431
NC_000913	422860	422865		1.195437
NC_000913	422865	422870		0.941096
NC_000913	422870	422875		0.757064
NC_000913	422875	422880		0.656612
NC_000913	422880	422885		0.631879
NC_000913	422885	422890		0.654845
NC_000913	422890	422895		0.658195
NC_000913	422895	422900		0.445014
NC_000913	422900	422905		0.306518
NC_000913	422905	422910		0.204189
NC_000913	422910	422915		0.200319
NC_000913	422915	422920		0.189613
NC_000913	422920	422925		0.180670
NC_000913	422925	422930		0.175332
NC_000913	422930	422935		0.182968
NC_000913	422935	422940		0.175483
NC_000913	422940	422945		0.254065
NC_000913	422945	422950		0.336138
NC_000913	422950	422955		0.481191
NC_000913	422955	422960		1.244711
NC_000913	422960	422965		1.014486
NC_000913	422965	422970		1.027794
NC_000913	422970	422975		1.044365
NC_000913	422975	422980		1.086075
NC_000913	422980	422985		1.054052
NC_000913	422985	422990		0.962888
NC_000913	422990	422995		0.285210
NC_000913	422995	423000		0.253471
NC_000913	423000	423005		0.276477
NC_000913	423005	423010		0.131691
NC_000913	423010	423015		0.110630
NC_000913	423015	423020		0.119004
NC_000913	423020	423025		0.122719
NC_000913	423025	423030		0.123292
NC_000913	423030	423035		0.175119
NC_000913	423035	423040		0.244903
NC_000913	423040	423045		0.276351
NC_000913	423045	423050		0.274760
NC_000913	423050	423055		0.335310
NC_000913	423055	423060		0.258938
NC_000913	423060	423065		0.259337
NC_000913	423065	423070		0.216951
NC_000913	423070	423075		0.245867
NC_000913	423075	423080		0.283118
NC_000913	423080	423085		0.301343
NC_000913	423085	423090		0.223094
NC_000913	423090	423095		0.212857
NC_000913	423095	423100		0.246672
NC_000913	423100	423105		0.297652
NC_000913	423105	423110		0.317466
NC_000913	423110	423115		0.488039
NC_000913	423115	423120		0.686724
NC_000913	423120	423125		0.950947
NC_000913	423125	423130		1.171094
NC_000913	423130	423135		1.316337
NC_000913	423135	423140		1.222736
NC_000913	423140	423145		1.197605
NC_000913	423145	423150		1.216485
NC_000913	423150	423155		1.150180
NC_000913	423155	423160		1.028198
NC_000913	423160	423165		1.020310
NC_000913	423165	423170		0.837670
NC_000913	423170	423175		0.643040
NC_000913	423175	423180		0.395061
NC_000913	423180	423185		0.361828
NC_000913	423185	423190		0.279651
NC_000913	423190	423195		0.257507
NC_000913	423195	423200		0.200906
NC_000913	423200	423205		0.255993
NC_000913	423205	423210		0.340350
NC_000913	423210	423215		0.311351
NC_000913	423215	423220		0.365550
NC_000913	423220	423225		0.501085
NC_000913	423225	423230		0.419666
NC_000913	423230	423235		0.443773
NC_000913	423235	423240		0.491766
NC_000913	423240	423245		0.399559
NC_000913	423245	423250		0.349528
NC_000913	423250	423255		0.358866
NC_000913	423255	423260		0.405478
NC_000913	423260	423265		0.517843
NC_000913	423265	423270		0.589056
NC_000913	423270	423275		0.681378
NC_000913	423275	423280		0.694833
NC_000913	423280	423285		0.859902
NC_000913	423285	423290		0.829688
NC_000913	423290	423295		0.896737
NC_000913	423295	423300		0.819301
NC_000913	423300	423305		0.605098
NC_000913	423305	423310		0.827881
NC_000913	423310	423315		0.640844
NC_000913	423315	423320		0.598265
NC_000913	423320	423325		0.653210
NC_000913	423325	423330		0.519990
NC_000913	423330	423335		0.303367
NC_000913	423335	423340		0.314262
NC_000913	423340	423345		0.248927
NC_000913	423345	423350		0.292184
NC_000913	423350	423355		0.300645
NC_000913	423355	423360		0.351387
NC_000913	423360	423365		0.298576
NC_000913	423365	423370		0.335911
NC_000913	423370	423375		0.355452
NC_000913	423375	423380		0.446615
NC_000913	423380	423385		0.431863
NC_000913	423385	423390		0.425348
NC_000913	423390	423395		0.407844
NC_000913	423395	423400		0.357886
NC_000913	423400	423405		0.409115
NC_000913	423405	423410		0.369694
NC_000913	423410	423415		0.350196
NC_000913	423415	423420		0.417739
NC_000913	423420	423425		0.423798
NC_000913	423425	423430		0.432701
NC_000913	423430	423435		0.516219
NC_000913	423435	423440		0.604880
NC_000913	423440	423445		0.567673
NC_000913	423445	423450		0.666166
NC_000913	423450	423455		0.430488
NC_000913	423455	423460		0.423082
NC_000913	423460	423465		0.368940
NC_000913	423465	423470		0.314162
NC_000913	423470	423475		0.248379
NC_000913	423475	423480		0.119614
NC_000913	423480	423485		0.133815
NC_000913	423485	423490		0.097537
NC_000913	423490	423495		0.098199
NC_000913	423495	423500		0.115118
NC_000913	423500	423505		0.094261
NC_000913	423505	423510		0.201250
NC_000913	423510	423515		0.164024
NC_000913	423515	423520		0.177747
NC_000913	423520	423525		0.139898
NC_000913	423525	423530		0.192694
NC_000913	423530	423535		0.253678
NC_000913	423535	423540		0.801768
NC_000913	423540	423545		0.626290
NC_000913	423545	423550		0.645475
NC_000913	423550	423555		0.800738
NC_000913	423555	423560		0.904670
NC_000913	423560	423565		0.941340
NC_000913	423565	423570		0.798537
NC_000913	423570	423575		0.401599
NC_000913	423575	423580		0.427428
NC_000913	423580	423585		0.303160
NC_000913	423585	423590		0.346565
NC_000913	423590	423595		0.266405
NC_000913	423595	423600		0.241312
NC_000913	423600	423605		0.319868
NC_000913	423605	423610		0.400614
NC_000913	423610	423615		0.339811
NC_000913	423615	423620		0.307771
NC_000913	423620	423625		0.281673
NC_000913	423625	423630		0.254908
NC_000913	423630	423635		0.172409
NC_000913	423635	423640		0.186939
NC_000913	423640	423645		0.164708
NC_000913	423645	423650		0.101550
NC_000913	423650	423655		0.069357
NC_000913	423655	423660		0.069966
NC_000913	423660	423665		0.074563
NC_000913	423665	423670		0.052402
NC_000913	423670	423675		0.040811
NC_000913	423675	423680		0.049658
NC_000913	423680	423685		0.054163
NC_000913	423685	423690		0.064845
NC_000913	423690	423695		0.076224
NC_000913	423695	423700		0.119772
NC_000913	423700	423705		0.231512
NC_000913	423705	423710		0.302015
NC_000913	423710	423715		0.385292
NC_000913	423715	423720		0.385981
NC_000913	423720	423725		0.316718
NC_000913	423725	423730		0.300439
NC_000913	423730	423735		0.181897
NC_000913	423735	423740		0.071151
NC_000913	423740	423745		0.061183
NC_000913	423745	423750		0.080739
NC_000913	423750	423755		0.041657
NC_000913	423755	423760		0.034693
NC_000913	423760	423765		0.040577
NC_000913	423765	423770		0.060017
NC_000913	423770	423775		0.081909
NC_000913	423775	423780		0.079079
NC_000913	423780	423785		0.087090
NC_000913	423785	423790		0.078071
NC_000913	423790	423795		0.092211
NC_000913	423795	423800		0.142773
NC_000913	423800	423805		0.150000
NC_000913	423805	423810		0.171305
NC_000913	423810	423815		0.198011
NC_000913	423815	423820		0.321061
NC_000913	423820	423825		0.842277
NC_000913	423825	423830		0.750884
NC_000913	423830	423835		0.723344
NC_000913	423835	423840		0.569803
NC_000913	423840	423845		0.149334
NC_000913	423845	423850		0.140265
NC_000913	423850	423855		0.173327
NC_000913	423855	423860		0.188887
NC_000913	423860	423865		0.199209
NC_000913	423865	423870		0.214065
NC_000913	423870	423875		0.214109
NC_000913	423875	423880		0.376052
NC_000913	423880	423885		0.365891
NC_000913	423885	423890		0.354660
NC_000913	423890	423895		0.354205
NC_000913	423895	423900		0.373711
NC_000913	423900	423905		0.208524
NC_000913	423905	423910		0.175547
NC_000913	423910	423915		0.183674
NC_000913	423915	423920		0.182158
NC_000913	423920	423925		0.260110
NC_000913	423925	423930		0.322096
NC_000913	423930	423935		0.425364
NC_000913	423935	423940		0.417994
NC_000913	423940	423945		0.453425
NC_000913	423945	423950		0.496985
NC_000913	423950	423955		0.463553
NC_000913	423955	423960		0.561318
NC_000913	423960	423965		0.548253
NC_000913	423965	423970		0.556389
NC_000913	423970	423975		0.450242
NC_000913	423975	423980		0.387553
NC_000913	423980	423985		0.281452
NC_000913	423985	423990		0.242644
NC_000913	423990	423995		0.167230
NC_000913	423995	424000		0.157238
NC_000913	424000	424005		0.220826
NC_000913	424005	424010		0.216361
NC_000913	424010	424015		0.234485
NC_000913	424015	424020		0.260940
NC_000913	424020	424025		0.233388
NC_000913	424025	424030		0.286934
NC_000913	424030	424035		0.348542
NC_000913	424035	424040		0.496843
NC_000913	424040	424045		0.447226
NC_000913	424045	424050		0.649907
NC_000913	424050	424055		0.560102
NC_000913	424055	424060		0.560984
NC_000913	424060	424065		0.551993
NC_000913	424065	424070		0.504116
NC_000913	424070	424075		0.455467
NC_000913	424075	424080		0.307838
NC_000913	424080	424085		0.242083
NC_000913	424085	424090		0.148571
NC_000913	424090	424095		0.166980
NC_000913	424095	424100		0.112264
NC_000913	424100	424105		0.101902
NC_000913	424105	424110		0.090581
NC_000913	424110	424115		0.094895
NC_000913	424115	424120		0.119142
NC_000913	424120	424125		0.106755
NC_000913	424125	424130		0.142662
NC_000913	424130	424135		0.210367
NC_000913	424135	424140		0.210139
NC_000913	424140	424145		0.161911
NC_000913	424145	424150		0.178365
NC_000913	424150	424155		0.163308
NC_000913	424155	424160		0.133478
NC_000913	424160	424165		0.149455
NC_000913	424165	424170		0.162747
NC_000913	424170	424175		0.149828
NC_000913	424175	424180		0.170543
NC_000913	424180	424185		0.119117
NC_000913	424185	424190		0.092263
NC_000913	424190	424195		0.140352
NC_000913	424195	424200		0.133125
NC_000913	424200	424205		0.126625
NC_000913	424205	424210		0.122132
NC_000913	424210	424215		0.159977
NC_000913	424215	424220		0.181340
NC_000913	424220	424225		0.222058
NC_000913	424225	424230		0.212403
NC_000913	424230	424235		0.236715
NC_000913	424235	424240		0.303100
NC_000913	424240	424245		0.359019
NC_000913	424245	424250		0.364494
NC_000913	424250	424255		0.400162
NC_000913	424255	424260		0.266362
NC_000913	424260	424265		0.319261
NC_000913	424265	424270		0.258024
NC_000913	424270	424275		0.280561
NC_000913	424275	424280		0.331437
NC_000913	424280	424285		0.236685
NC_000913	424285	424290		0.285661
NC_000913	424290	424295		0.215209
NC_000913	424295	424300		0.295099
NC_000913	424300	424305		0.385766
NC_000913	424305	424310		0.364915
NC_000913	424310	424315		0.457895
NC_000913	424315	424320		0.479775
NC_000913	424320	424325		0.726270
NC_000913	424325	424330		1.510336
NC_000913	424330	424335		1.456438
NC_000913	424335	424340		1.315652
NC_000913	424340	424345		1.386305
NC_000913	424345	424350		1.143525
NC_000913	424350	424355		1.157171
NC_000913	424355	424360		1.001616
NC_000913	424360	424365		1.018957
NC_000913	424365	424370		1.148831
NC_000913	424370	424375		1.373648
NC_000913	424375	424380		1.722142
NC_000913	424380	424385		1.821538
NC_000913	424385	424390		1.788993
NC_000913	424390	424395		1.753085
NC_000913	424395	424400		1.487111
NC_000913	424400	424405		1.386092
NC_000913	424405	424410		1.360369
NC_000913	424410	424415		1.592956
NC_000913	424415	424420		1.586602
NC_000913	424420	424425		1.729895
NC_000913	424425	424430		1.919187
NC_000913	424430	424435		2.190255
NC_000913	424435	424440		2.225060
NC_000913	424440	424445		2.191752
NC_000913	424445	424450		2.091956
NC_000913	424450	424455		2.116557
NC_000913	424455	424460		1.968579
NC_000913	424460	424465		1.638879
NC_000913	424465	424470		1.509829
NC_000913	424470	424475		1.485534
NC_000913	424475	424480		1.456639
NC_000913	424480	424485		1.287607
NC_000913	424485	424490		1.540770
NC_000913	424490	424495		1.539044
NC_000913	424495	424500		1.160178
NC_000913	424500	424505		0.931462
NC_000913	424505	424510		0.375012
NC_000913	424510	424515		0.402798
NC_000913	424515	424520		0.391145
NC_000913	424520	424525		0.464019
NC_000913	424525	424530		0.499565
NC_000913	424530	424535		0.607858
NC_000913	424535	424540		0.712981
NC_000913	424540	424545		1.163733
NC_000913	424545	424550		1.733188
NC_000913	424550	424555		1.618250
NC_000913	424555	424560		1.472285
NC_000913	424560	424565		0.927914
NC_000913	424565	424570		0.923230
NC_000913	424570	424575		0.931829
NC_000913	424575	424580		0.718841
NC_000913	424580	424585		0.596227
NC_000913	424585	424590		0.535625
NC_000913	424590	424595		0.709837
NC_000913	424595	424600		0.993631
NC_000913	424600	424605		0.934118
NC_000913	424605	424610		0.878536
NC_000913	424610	424615		0.553598
NC_000913	424615	424620		0.371732
NC_000913	424620	424625		0.391150
NC_000913	424625	424630		0.376483
NC_000913	424630	424635		0.357739
NC_000913	424635	424640		0.288572
NC_000913	424640	424645		0.217918
NC_000913	424645	424650		0.203312
NC_000913	424650	424655		0.237562
NC_000913	424655	424660		0.292555
NC_000913	424660	424665		0.362522
NC_000913	424665	424670		0.340192
NC_000913	424670	424675		0.300532
NC_000913	424675	424680		0.224405
NC_000913	424680	424685		0.139417
NC_000913	424685	424690		0.121911
NC_000913	424690	424695		0.080992
NC_000913	424695	424700		0.079198
NC_000913	424700	424705		0.074931
NC_000913	424705	424710		0.097169
NC_000913	424710	424715		0.094771
NC_000913	424715	424720		0.068559
NC_000913	424720	424725		0.104125
NC_000913	424725	424730		0.095282
NC_000913	424730	424735		0.095085
NC_000913	424735	424740		0.066893
NC_000913	424740	424745		0.053394
NC_000913	424745	424750		0.047885
NC_000913	424750	424755		0.054029
NC_000913	424755	424760		0.091007
NC_000913	424760	424765		0.121762
NC_000913	424765	424770		0.226823
NC_000913	424770	424775		0.258691
NC_000913	424775	424780		0.175930
NC_000913	424780	424785		0.065217
NC_000913	424785	424790		0.093803
NC_000913	424790	424795		0.068575
NC_000913	424795	424800		0.072106
NC_000913	424800	424805		0.065212
NC_000913	424805	424810		0.060677
NC_000913	424810	424815		0.055221
NC_000913	424815	424820		0.069604
NC_000913	424820	424825		0.074262
NC_000913	424825	424830		0.096332
NC_000913	424830	424835		0.225792
NC_000913	424835	424840		0.306848
NC_000913	424840	424845		0.400497
NC_000913	424845	424850		0.467724
NC_000913	424850	424855		0.412273
NC_000913	424855	424860		0.425396
NC_000913	424860	424865		0.423989
NC_000913	424865	424870		0.361913
NC_000913	424870	424875		0.295807
NC_000913	424875	424880		0.308684
NC_000913	424880	424885		0.315929
NC_000913	424885	424890		0.305138
NC_000913	424890	424895		0.261767
NC_000913	424895	424900		0.222714
NC_000913	424900	424905		0.143549
NC_000913	424905	424910		0.118782
NC_000913	424910	424915		0.114261
NC_000913	424915	424920		0.112110
NC_000913	424920	424925		0.117887
NC_000913	424925	424930		0.085117
NC_000913	424930	424935		0.076157
NC_000913	424935	424940		0.077870
NC_000913	424940	424945		0.073061
NC_000913	424945	424950		0.056221
NC_000913	424950	424955		0.043452
NC_000913	424955	424960		0.028261
NC_000913	424960	424965		0.025297
NC_000913	424965	424970		0.022898
NC_000913	424970	424975		0.024484
NC_000913	424975	424980		0.026642
NC_000913	424980	424985		0.025366
NC_000913	424985	424990		0.025669
NC_000913	424990	424995		0.028982
NC_000913	424995	425000		0.041358
NC_000913	425000	425005		0.089459
NC_000913	425005	425010		0.081875
NC_000913	425010	425015		0.074788
NC_000913	425015	425020		0.079558
NC_000913	425020	425025		0.063994
NC_000913	425025	425030		0.071678
NC_000913	425030	425035		0.089984
NC_000913	425035	425040		0.098067
NC_000913	425040	425045		0.083467
NC_000913	425045	425050		0.114623
NC_000913	425050	425055		0.221453
NC_000913	425055	425060		0.217679
NC_000913	425060	425065		0.245296
NC_000913	425065	425070		0.341709
NC_000913	425070	425075		0.331498
NC_000913	425075	425080		0.380262
NC_000913	425080	425085		0.453243
NC_000913	425085	425090		0.449705
NC_000913	425090	425095		0.488951
NC_000913	425095	425100		0.441024
NC_000913	425100	425105		0.318971
NC_000913	425105	425110		0.310659
NC_000913	425110	425115		0.300775
NC_000913	425115	425120		0.298977
NC_000913	425120	425125		0.304935
NC_000913	425125	425130		0.329989
NC_000913	425130	425135		0.323181
NC_000913	425135	425140		0.431208
NC_000913	425140	425145		0.481726
NC_000913	425145	425150		0.544682
NC_000913	425150	425155		0.611358
NC_000913	425155	425160		0.631830
NC_000913	425160	425165		0.588223
NC_000913	425165	425170		0.565754
NC_000913	425170	425175		0.510911
NC_000913	425175	425180		0.537637
NC_000913	425180	425185		0.475656
NC_000913	425185	425190		0.376360
NC_000913	425190	425195		0.329053
NC_000913	425195	425200		0.436760
NC_000913	425200	425205		0.486631
NC_000913	425205	425210		0.501013
NC_000913	425210	425215		0.595619
NC_000913	425215	425220		0.607201
NC_000913	425220	425225		0.635984
NC_000913	425225	425230		0.714255
NC_000913	425230	425235		0.707296
NC_000913	425235	425240		0.706006
NC_000913	425240	425245		0.839092
NC_000913	425245	425250		0.651082
NC_000913	425250	425255		0.745060
NC_000913	425255	425260		0.577896
NC_000913	425260	425265		0.559437
NC_000913	425265	425270		0.425278
NC_000913	425270	425275		0.325706
NC_000913	425275	425280		0.178663
NC_000913	425280	425285		0.156251
NC_000913	425285	425290		0.171544
NC_000913	425290	425295		0.110557
NC_000913	425295	425300		0.126028
NC_000913	425300	425305		0.115445
NC_000913	425305	425310		0.085326
NC_000913	425310	425315		0.078997
NC_000913	425315	425320		0.065897
NC_000913	425320	425325		0.061290
NC_000913	425325	425330		0.056155
NC_000913	425330	425335		0.058740
NC_000913	425335	425340		0.062906
NC_000913	425340	425345		0.119799
NC_000913	425345	425350		0.120283
NC_000913	425350	425355		0.211228
NC_000913	425355	425360		0.021379
NC_000913	425360	425365		0.017062
NC_000913	425365	425370		0.030340
NC_000913	425370	425375		0.013988
NC_000913	425375	425380		0.015214
NC_000913	425380	425385		0.014055
NC_000913	425385	425390		0.018375
NC_000913	425390	425395		0.026371
NC_000913	425395	425400		0.091577
NC_000913	425400	425405		0.160426
NC_000913	425405	425410		0.364470
NC_000913	425410	425415		0.985883
NC_000913	425415	425420		1.013108
NC_000913	425420	425425		1.036007
NC_000913	425425	425430		1.101738
NC_000913	425430	425435		1.058547
NC_000913	425435	425440		1.249347
NC_000913	425440	425445		1.087518
NC_000913	425445	425450		0.980625
NC_000913	425450	425455		0.997823
NC_000913	425455	425460		0.862616
NC_000913	425460	425465		0.883353
NC_000913	425465	425470		0.992965
NC_000913	425470	425475		0.380462
NC_000913	425475	425480		0.339916
NC_000913	425480	425485		0.317573
NC_000913	425485	425490		0.360787
NC_000913	425490	425495		0.284821
NC_000913	425495	425500		0.299525
NC_000913	425500	425505		0.452430
NC_000913	425505	425510		0.753482
NC_000913	425510	425515		0.848808
NC_000913	425515	425520		0.902100
NC_000913	425520	425525		0.539387
NC_000913	425525	425530		0.519890
NC_000913	425530	425535		0.532959
NC_000913	425535	425540		0.489033
NC_000913	425540	425545		0.494785
NC_000913	425545	425550		0.474475
NC_000913	425550	425555		0.546020
NC_000913	425555	425560		0.686680
NC_000913	425560	425565		0.746624
NC_000913	425565	425570		0.625382
NC_000913	425570	425575		0.621861
NC_000913	425575	425580		0.596020
NC_000913	425580	425585		0.539905
NC_000913	425585	425590		0.484872
NC_000913	425590	425595		0.456452
NC_000913	425595	425600		0.442050
NC_000913	425600	425605		0.420747
NC_000913	425605	425610		0.436100
NC_000913	425610	425615		0.394119
NC_000913	425615	425620		0.422499
NC_000913	425620	425625		0.424123
NC_000913	425625	425630		0.277923
NC_000913	425630	425635		0.237548
NC_000913	425635	425640		0.161243
NC_000913	425640	425645		0.122650
NC_000913	425645	425650		0.096720
NC_000913	425650	425655		0.085804
NC_000913	425655	425660		0.088470
NC_000913	425660	425665		0.076853
NC_000913	425665	425670		0.086286
NC_000913	425670	425675		0.081970
NC_000913	425675	425680		0.089090
NC_000913	425680	425685		0.130877
NC_000913	425685	425690		0.165109
NC_000913	425690	425695		0.151535
NC_000913	425695	425700		0.179354
NC_000913	425700	425705		0.259671
NC_000913	425705	425710		0.289157
NC_000913	425710	425715		0.314169
NC_000913	425715	425720		0.340596
NC_000913	425720	425725		0.205694
NC_000913	425725	425730		0.235534
NC_000913	425730	425735		0.274860
NC_000913	425735	425740		0.248296
NC_000913	425740	425745		0.288128
NC_000913	425745	425750		0.277875
NC_000913	425750	425755		0.313697
NC_000913	425755	425760		0.269531
NC_000913	425760	425765		0.337064
NC_000913	425765	425770		0.223164
NC_000913	425770	425775		0.237124
NC_000913	425775	425780		0.240883
NC_000913	425780	425785		0.204029
NC_000913	425785	425790		0.142707
NC_000913	425790	425795		0.068678
NC_000913	425795	425800		0.039206
NC_000913	425800	425805		0.032384
NC_000913	425805	425810		0.033507
NC_000913	425810	425815		0.030348
NC_000913	425815	425820		0.029409
NC_000913	425820	425825		0.025820
NC_000913	425825	425830		0.033351
NC_000913	425830	425835		0.053264
NC_000913	425835	425840		0.047961
NC_000913	425840	425845		0.071683
NC_000913	425845	425850		0.157344
NC_000913	425850	425855		0.096333
NC_000913	425855	425860		0.068043
NC_000913	425860	425865		0.114280
NC_000913	425865	425870		0.132363
NC_000913	425870	425875		0.115722
NC_000913	425875	425880		0.097838
NC_000913	425880	425885		0.103525
NC_000913	425885	425890		0.110433
NC_000913	425890	425895		0.120424
NC_000913	425895	425900		0.097842
NC_000913	425900	425905		0.138175
NC_000913	425905	425910		0.210058
NC_000913	425910	425915		0.169667
NC_000913	425915	425920		0.156829
NC_000913	425920	425925		0.134561
NC_000913	425925	425930		0.117959
NC_000913	425930	425935		0.206913
NC_000913	425935	425940		0.264710
NC_000913	425940	425945		0.277142
NC_000913	425945	425950		0.336459
NC_000913	425950	425955		0.321799
NC_000913	425955	425960		0.319611
NC_000913	425960	425965		0.720631
NC_000913	425965	425970		0.872149
NC_000913	425970	425975		1.098357
NC_000913	425975	425980		1.229386
NC_000913	425980	425985		1.216541
NC_000913	425985	425990		1.282214
NC_000913	425990	425995		1.322698
NC_000913	425995	426000		1.500333
NC_000913	426000	426005		1.687759
NC_000913	426005	426010		1.854045
NC_000913	426010	426015		1.809535
NC_000913	426015	426020		2.194274
NC_000913	426020	426025		2.129586
NC_000913	426025	426030		1.970868
NC_000913	426030	426035		1.589541
NC_000913	426035	426040		1.116076
NC_000913	426040	426045		0.662296
NC_000913	426045	426050		0.489250
NC_000913	426050	426055		0.428372
NC_000913	426055	426060		0.422007
NC_000913	426060	426065		0.508558
NC_000913	426065	426070		0.395498
NC_000913	426070	426075		0.392260
NC_000913	426075	426080		0.410830
NC_000913	426080	426085		0.410313
NC_000913	426085	426090		0.411141
NC_000913	426090	426095		0.488542
NC_000913	426095	426100		0.676370
NC_000913	426100	426105		1.052051
NC_000913	426105	426110		1.021636
NC_000913	426110	426115		0.907680
NC_000913	426115	426120		0.848945
NC_000913	426120	426125		0.674821
NC_000913	426125	426130		0.550286
NC_000913	426130	426135		0.525451
NC_000913	426135	426140		0.558079
NC_000913	426140	426145		0.595233
NC_000913	426145	426150		0.520435
NC_000913	426150	426155		0.459102
NC_000913	426155	426160		0.473844
NC_000913	426160	426165		0.441891
NC_000913	426165	426170		0.474284
NC_000913	426170	426175		0.479883
NC_000913	426175	426180		0.488583
NC_000913	426180	426185		0.485549
NC_000913	426185	426190		0.524947
NC_000913	426190	426195		0.631712
NC_000913	426195	426200		0.718752
NC_000913	426200	426205		0.775512
NC_000913	426205	426210		0.808436
NC_000913	426210	426215		0.928671
NC_000913	426215	426220		0.975617
NC_000913	426220	426225		1.003912
NC_000913	426225	426230		0.773865
NC_000913	426230	426235		0.690368
NC_000913	426235	426240		0.668890
NC_000913	426240	426245		0.678770
NC_000913	426245	426250		0.701139
NC_000913	426250	426255		0.687815
NC_000913	426255	426260		0.687683
NC_000913	426260	426265		0.627226
NC_000913	426265	426270		0.637706
NC_000913	426270	426275		0.611046
NC_000913	426275	426280		0.521635
NC_000913	426280	426285		0.534895
NC_000913	426285	426290		0.525709
NC_000913	426290	426295		0.568332
NC_000913	426295	426300		0.583389
NC_000913	426300	426305		0.554054
NC_000913	426305	426310		0.883411
NC_000913	426310	426315		1.007258
NC_000913	426315	426320		0.808052
NC_000913	426320	426325		0.769564
NC_000913	426325	426330		0.759726
NC_000913	426330	426335		0.758292
NC_000913	426335	426340		0.818347
NC_000913	426340	426345		0.854585
NC_000913	426345	426350		1.012416
NC_000913	426350	426355		1.170608
NC_000913	426355	426360		1.088614
NC_000913	426360	426365		1.243459
NC_000913	426365	426370		1.221828
NC_000913	426370	426375		1.272927
NC_000913	426375	426380		1.188216
NC_000913	426380	426385		1.079688
NC_000913	426385	426390		0.888740
NC_000913	426390	426395		0.851536
NC_000913	426395	426400		0.702894
NC_000913	426400	426405		0.527108
NC_000913	426405	426410		0.499320
NC_000913	426410	426415		0.494368
NC_000913	426415	426420		0.522510
NC_000913	426420	426425		0.463398
NC_000913	426425	426430		0.565931
NC_000913	426430	426435		0.588536
NC_000913	426435	426440		0.996316
NC_000913	426440	426445		0.753974
NC_000913	426445	426450		0.738843
NC_000913	426450	426455		0.761786
NC_000913	426455	426460		0.677557
NC_000913	426460	426465		0.571593
NC_000913	426465	426470		0.634360
NC_000913	426470	426475		0.612283
NC_000913	426475	426480		0.535859
NC_000913	426480	426485		0.500665
NC_000913	426485	426490		0.573428
NC_000913	426490	426495		0.743916
NC_000913	426495	426500		0.885656
NC_000913	426500	426505		1.108757
NC_000913	426505	426510		1.140293
NC_000913	426510	426515		1.328562
NC_000913	426515	426520		1.425268
NC_000913	426520	426525		1.323327
NC_000913	426525	426530		1.871926
NC_000913	426530	426535		2.103209
NC_000913	426535	426540		2.178417
NC_000913	426540	426545		2.187256
NC_000913	426545	426550		1.903462
NC_000913	426550	426555		1.733165
NC_000913	426555	426560		1.279038
NC_000913	426560	426565		1.376031
NC_000913	426565	426570		0.848390
NC_000913	426570	426575		0.882046
NC_000913	426575	426580		0.704798
NC_000913	426580	426585		0.572248
NC_000913	426585	426590		0.534092
NC_000913	426590	426595		0.599030
NC_000913	426595	426600		0.504616
NC_000913	426600	426605		0.617603
NC_000913	426605	426610		0.694316
NC_000913	426610	426615		0.726552
NC_000913	426615	426620		0.702456
NC_000913	426620	426625		0.599875
NC_000913	426625	426630		0.548757
NC_000913	426630	426635		0.444355
NC_000913	426635	426640		0.522310
NC_000913	426640	426645		0.557652
NC_000913	426645	426650		0.567223
NC_000913	426650	426655		0.621685
NC_000913	426655	426660		0.787043
NC_000913	426660	426665		0.886122
NC_000913	426665	426670		0.819098
NC_000913	426670	426675		0.838385
NC_000913	426675	426680		0.806354
NC_000913	426680	426685		0.874709
NC_000913	426685	426690		0.915977
NC_000913	426690	426695		0.771063
NC_000913	426695	426700		1.038937
NC_000913	426700	426705		0.981339
NC_000913	426705	426710		1.093833
NC_000913	426710	426715		1.688490
NC_000913	426715	426720		1.689912
NC_000913	426720	426725		2.084050
NC_000913	426725	426730		2.312967
NC_000913	426730	426735		2.556699
NC_000913	426735	426740		2.835801
NC_000913	426740	426745		2.289363
NC_000913	426745	426750		1.372291
NC_000913	426750	426755		0.728524
NC_000913	426755	426760		0.424089
NC_000913	426760	426765		0.151155
NC_000913	426765	426770		0.096150
NC_000913	426770	426775		0.075837
NC_000913	426775	426780		0.072558
NC_000913	426780	426785		0.065887
NC_000913	426785	426790		0.074896
NC_000913	426790	426795		0.089673
NC_000913	426795	426800		0.111079
NC_000913	426800	426805		0.123591
NC_000913	426805	426810		0.228019
NC_000913	426810	426815		0.320968
NC_000913	426815	426820		0.366858
NC_000913	426820	426825		0.409161
NC_000913	426825	426830		0.647596
NC_000913	426830	426835		0.617767
NC_000913	426835	426840		0.607162
NC_000913	426840	426845		0.686977
NC_000913	426845	426850		0.677497
NC_000913	426850	426855		0.676860
NC_000913	426855	426860		0.749413
NC_000913	426860	426865		0.781304
NC_000913	426865	426870		0.898187
NC_000913	426870	426875		0.857590
NC_000913	426875	426880		0.601790
NC_000913	426880	426885		0.586828
NC_000913	426885	426890		0.608156
NC_000913	426890	426895		0.528071
NC_000913	426895	426900		0.467713
NC_000913	426900	426905		0.411648
NC_000913	426905	426910		0.422620
NC_000913	426910	426915		0.385933
NC_000913	426915	426920		0.641872
NC_000913	426920	426925		0.336195
NC_000913	426925	426930		0.102666
NC_000913	426930	426935		0.093879
NC_000913	426935	426940		0.080192
NC_000913	426940	426945		0.089402
NC_000913	426945	426950		0.092569
NC_000913	426950	426955		0.087970
NC_000913	426955	426960		0.136607
NC_000913	426960	426965		0.148570
NC_000913	426965	426970		0.315430
NC_000913	426970	426975		0.174055
NC_000913	426975	426980		0.174343
NC_000913	426980	426985		0.174751
NC_000913	426985	426990		0.194386
NC_000913	426990	426995		0.186558
NC_000913	426995	427000		0.174522
NC_000913	427000	427005		0.223114
NC_000913	427005	427010		0.320262
NC_000913	427010	427015		0.152155
NC_000913	427015	427020		0.142412
NC_000913	427020	427025		0.184506
NC_000913	427025	427030		0.149932
NC_000913	427030	427035		0.129499
NC_000913	427035	427040		0.109652
NC_000913	427040	427045		0.107655
NC_000913	427045	427050		0.138942
NC_000913	427050	427055		0.188819
NC_000913	427055	427060		0.261921
NC_000913	427060	427065		0.210866
NC_000913	427065	427070		0.228245
NC_000913	427070	427075		0.351537
NC_000913	427075	427080		0.406367
NC_000913	427080	427085		0.487139
NC_000913	427085	427090		0.672093
NC_000913	427090	427095		0.417869
NC_000913	427095	427100		0.432596
NC_000913	427100	427105		0.332058
NC_000913	427105	427110		0.363450
NC_000913	427110	427115		0.359817
NC_000913	427115	427120		0.354184
NC_000913	427120	427125		0.352132
NC_000913	427125	427130		0.224778
NC_000913	427130	427135		0.151917
NC_000913	427135	427140		0.209585
NC_000913	427140	427145		0.206116
NC_000913	427145	427150		0.194529
NC_000913	427150	427155		0.135094
NC_000913	427155	427160		0.138536
NC_000913	427160	427165		0.157309
NC_000913	427165	427170		0.168186
NC_000913	427170	427175		0.186220
NC_000913	427175	427180		0.235999
NC_000913	427180	427185		0.225522
NC_000913	427185	427190		0.076872
NC_000913	427190	427195		0.056327
NC_000913	427195	427200		0.047590
NC_000913	427200	427205		0.045536
NC_000913	427205	427210		0.041684
NC_000913	427210	427215		0.042786
NC_000913	427215	427220		0.025868
NC_000913	427220	427225		0.023707
NC_000913	427225	427230		0.016723
NC_000913	427230	427235		0.015587
NC_000913	427235	427240		0.016290
NC_000913	427240	427245		0.006952
NC_000913	427245	427250		0.008935
NC_000913	427250	427255		0.007060
NC_000913	427255	427260		0.007143
NC_000913	427260	427265		0.091725
NC_000913	427265	427270		0.287009
NC_000913	427270	427275		0.831173
NC_000913	427275	427280		1.186308
NC_000913	427280	427285		1.325704
NC_000913	427285	427290		1.463300
NC_000913	427290	427295		2.086311
NC_000913	427295	427300		2.155216
NC_000913	427300	427305		1.829392
NC_000913	427305	427310		1.328222
NC_000913	427310	427315		1.196700
NC_000913	427315	427320		1.065628
NC_000913	427320	427325		0.999542
NC_000913	427325	427330		0.949410
NC_000913	427330	427335		1.012464
NC_000913	427335	427340		1.089293
NC_000913	427340	427345		1.053641
NC_000913	427345	427350		1.199718
NC_000913	427350	427355		1.424507
NC_000913	427355	427360		1.723661
NC_000913	427360	427365		2.364255
NC_000913	427365	427370		2.461899
NC_000913	427370	427375		2.311041
NC_000913	427375	427380		2.024372
NC_000913	427380	427385		1.894154
NC_000913	427385	427390		1.510248
NC_000913	427390	427395		1.109498
NC_000913	427395	427400		0.565474
NC_000913	427400	427405		0.372740
NC_000913	427405	427410		0.256107
NC_000913	427410	427415		0.226458
NC_000913	427415	427420		0.182465
NC_000913	427420	427425		0.212220
NC_000913	427425	427430		0.197248
NC_000913	427430	427435		0.226958
NC_000913	427435	427440		0.255886
NC_000913	427440	427445		0.209431
NC_000913	427445	427450		0.211888
NC_000913	427450	427455		0.220594
NC_000913	427455	427460		0.239546
NC_000913	427460	427465		0.238711
NC_000913	427465	427470		0.256031
NC_000913	427470	427475		0.221618
NC_000913	427475	427480		0.089570
NC_000913	427480	427485		0.087864
NC_000913	427485	427490		0.085444
NC_000913	427490	427495		0.073979
NC_000913	427495	427500		0.092443
NC_000913	427500	427505		0.107097
NC_000913	427505	427510		0.170764
NC_000913	427510	427515		0.255465
NC_000913	427515	427520		0.306719
NC_000913	427520	427525		0.321933
NC_000913	427525	427530		0.217302
NC_000913	427530	427535		0.194499
NC_000913	427535	427540		0.170145
NC_000913	427540	427545		0.121116
NC_000913	427545	427550		0.085527
NC_000913	427550	427555		0.088473
NC_000913	427555	427560		0.078329
NC_000913	427560	427565		0.066547
NC_000913	427565	427570		0.030377
NC_000913	427570	427575		0.033670
NC_000913	427575	427580		0.027924
NC_000913	427580	427585		0.020924
NC_000913	427585	427590		0.024303
NC_000913	427590	427595		0.025976
NC_000913	427595	427600		0.042370
NC_000913	427600	427605		0.050729
NC_000913	427605	427610		0.074138
NC_000913	427610	427615		0.071779
NC_000913	427615	427620		0.090045
NC_000913	427620	427625		0.148316
NC_000913	427625	427630		0.165439
NC_000913	427630	427635		0.161692
NC_000913	427635	427640		0.152545
NC_000913	427640	427645		0.138118
NC_000913	427645	427650		0.051689
NC_000913	427650	427655		0.049229
NC_000913	427655	427660		0.020274
NC_000913	427660	427665		0.018816
NC_000913	427665	427670		0.018754
NC_000913	427670	427675		0.019429
NC_000913	427675	427680		0.020518
NC_000913	427680	427685		0.018515
NC_000913	427685	427690		0.017299
NC_000913	427690	427695		0.015515
NC_000913	427695	427700		0.007859
NC_000913	427700	427705		0.006073
NC_000913	427705	427710		0.004444
NC_000913	427710	427715		0.004645
NC_000913	427715	427720		0.005094
NC_000913	427720	427725		0.005297
NC_000913	427725	427730		0.005141
NC_000913	427730	427735		0.009039
NC_000913	427735	427740		0.008231
NC_000913	427740	427745		0.012183
NC_000913	427745	427750		0.010108
NC_000913	427750	427755		0.014186
NC_000913	427755	427760		0.018823
NC_000913	427760	427765		0.024440
NC_000913	427765	427770		0.022233
NC_000913	427770	427775		0.025912
NC_000913	427775	427780		0.043570
NC_000913	427780	427785		0.044426
NC_000913	427785	427790		0.061565
NC_000913	427790	427795		0.097573
NC_000913	427795	427800		0.104181
NC_000913	427800	427805		0.088754
NC_000913	427805	427810		0.100481
NC_000913	427810	427815		0.161150
NC_000913	427815	427820		0.209016
NC_000913	427820	427825		0.684558
NC_000913	427825	427830		0.810398
NC_000913	427830	427835		0.831545
NC_000913	427835	427840		0.791763
NC_000913	427840	427845		0.684552
NC_000913	427845	427850		0.688844
NC_000913	427850	427855		0.626962
NC_000913	427855	427860		0.568585
NC_000913	427860	427865		0.516721
NC_000913	427865	427870		0.456903
NC_000913	427870	427875		0.361018
NC_000913	427875	427880		0.347081
NC_000913	427880	427885		0.273228
NC_000913	427885	427890		0.334004
NC_000913	427890	427895		0.364839
NC_000913	427895	427900		0.317327
NC_000913	427900	427905		0.359170
NC_000913	427905	427910		0.313737
NC_000913	427910	427915		0.286776
NC_000913	427915	427920		0.301682
NC_000913	427920	427925		0.410890
NC_000913	427925	427930		0.455589
NC_000913	427930	427935		0.459700
NC_000913	427935	427940		0.425670
NC_000913	427940	427945		0.374559
NC_000913	427945	427950		0.261009
NC_000913	427950	427955		0.233678
NC_000913	427955	427960		0.207239
NC_000913	427960	427965		0.199904
NC_000913	427965	427970		0.213726
NC_000913	427970	427975		0.199298
NC_000913	427975	427980		0.184165
NC_000913	427980	427985		0.187105
NC_000913	427985	427990		0.158872
NC_000913	427990	427995		0.165215
NC_000913	427995	428000		0.221235
NC_000913	428000	428005		0.290027
NC_000913	428005	428010		0.236981
NC_000913	428010	428015		0.213150
NC_000913	428015	428020		0.161214
NC_000913	428020	428025		0.141740
NC_000913	428025	428030		0.134013
NC_000913	428030	428035		0.128130
NC_000913	428035	428040		0.151372
NC_000913	428040	428045		0.201831
NC_000913	428045	428050		0.254278
NC_000913	428050	428055		0.230729
NC_000913	428055	428060		0.273529
NC_000913	428060	428065		0.360618
NC_000913	428065	428070		0.082792
NC_000913	428070	428075		0.086440
NC_000913	428075	428080		0.105584
NC_000913	428080	428085		0.099604
NC_000913	428085	428090		0.136652
NC_000913	428090	428095		0.122788
NC_000913	428095	428100		0.106672
NC_000913	428100	428105		0.056735
NC_000913	428105	428110		0.047386
NC_000913	428110	428115		0.057377
NC_000913	428115	428120		0.062376
NC_000913	428120	428125		0.078744
NC_000913	428125	428130		0.058300
NC_000913	428130	428135		0.085959
NC_000913	428135	428140		0.118803
NC_000913	428140	428145		0.164421
NC_000913	428145	428150		0.197416
NC_000913	428150	428155		0.255616
NC_000913	428155	428160		0.125169
NC_000913	428160	428165		0.063884
NC_000913	428165	428170		0.053325
NC_000913	428170	428175		0.042221
NC_000913	428175	428180		0.048875
NC_000913	428180	428185		0.042681
NC_000913	428185	428190		0.034556
NC_000913	428190	428195		0.053204
NC_000913	428195	428200		0.049283
NC_000913	428200	428205		0.076729
NC_000913	428205	428210		0.144348
NC_000913	428210	428215		0.223184
NC_000913	428215	428220		0.208931
NC_000913	428220	428225		0.142411
NC_000913	428225	428230		0.138514
NC_000913	428230	428235		0.163108
NC_000913	428235	428240		0.172256
NC_000913	428240	428245		0.227516
NC_000913	428245	428250		0.259486
NC_000913	428250	428255		0.287985
NC_000913	428255	428260		0.178260
NC_000913	428260	428265		0.156069
NC_000913	428265	428270		0.172204
NC_000913	428270	428275		0.161998
NC_000913	428275	428280		0.147051
NC_000913	428280	428285		0.119270
NC_000913	428285	428290		0.194995
NC_000913	428290	428295		0.170719
NC_000913	428295	428300		0.164323
NC_000913	428300	428305		0.193782
NC_000913	428305	428310		0.136376
NC_000913	428310	428315		0.164915
NC_000913	428315	428320		0.128255
NC_000913	428320	428325		0.209422
NC_000913	428325	428330		0.164654
NC_000913	428330	428335		0.219251
NC_000913	428335	428340		0.342463
NC_000913	428340	428345		0.462765
NC_000913	428345	428350		0.317528
NC_000913	428350	428355		0.212555
NC_000913	428355	428360		0.238867
NC_000913	428360	428365		0.167607
NC_000913	428365	428370		0.157873
NC_000913	428370	428375		0.168673
NC_000913	428375	428380		0.168676
NC_000913	428380	428385		0.170863
NC_000913	428385	428390		0.165145
NC_000913	428390	428395		0.203884
NC_000913	428395	428400		0.212635
NC_000913	428400	428405		0.220237
NC_000913	428405	428410		0.348642
NC_000913	428410	428415		0.371942
NC_000913	428415	428420		0.381962
NC_000913	428420	428425		0.538461
NC_000913	428425	428430		0.466229
NC_000913	428430	428435		0.472786
NC_000913	428435	428440		0.448057
NC_000913	428440	428445		0.425787
NC_000913	428445	428450		0.445464
NC_000913	428450	428455		0.401212
NC_000913	428455	428460		0.410639
NC_000913	428460	428465		0.467262
NC_000913	428465	428470		0.396320
NC_000913	428470	428475		0.405860
NC_000913	428475	428480		0.442733
NC_000913	428480	428485		0.496816
NC_000913	428485	428490		0.470180
NC_000913	428490	428495		0.458415
NC_000913	428495	428500		0.320040
NC_000913	428500	428505		0.379384
NC_000913	428505	428510		0.362964
NC_000913	428510	428515		0.375918
NC_000913	428515	428520		0.393040
NC_000913	428520	428525		0.385636
NC_000913	428525	428530		0.380049
NC_000913	428530	428535		0.368118
NC_000913	428535	428540		0.346004
NC_000913	428540	428545		0.291698
NC_000913	428545	428550		0.270750
NC_000913	428550	428555		0.305308
NC_000913	428555	428560		0.281200
NC_000913	428560	428565		0.148986
NC_000913	428565	428570		0.144445
NC_000913	428570	428575		0.155378
NC_000913	428575	428580		0.132632
NC_000913	428580	428585		0.143683
NC_000913	428585	428590		0.114266
NC_000913	428590	428595		0.162027
NC_000913	428595	428600		0.277797
NC_000913	428600	428605		0.303124
NC_000913	428605	428610		0.292925
NC_000913	428610	428615		0.373434
NC_000913	428615	428620		0.560154
NC_000913	428620	428625		0.419947
NC_000913	428625	428630		0.441456
NC_000913	428630	428635		0.483260
NC_000913	428635	428640		0.542059
NC_000913	428640	428645		0.664100
NC_000913	428645	428650		0.705745
NC_000913	428650	428655		0.907109
NC_000913	428655	428660		0.906677
NC_000913	428660	428665		0.948685
NC_000913	428665	428670		1.214473
NC_000913	428670	428675		0.969387
NC_000913	428675	428680		1.001602
NC_000913	428680	428685		0.896221
NC_000913	428685	428690		0.640407
NC_000913	428690	428695		0.636077
NC_000913	428695	428700		0.680506
NC_000913	428700	428705		0.799012
NC_000913	428705	428710		0.829765
NC_000913	428710	428715		0.784579
NC_000913	428715	428720		0.945692
NC_000913	428720	428725		0.984583
NC_000913	428725	428730		0.941857
NC_000913	428730	428735		0.830807
NC_000913	428735	428740		0.772552
NC_000913	428740	428745		0.452231
NC_000913	428745	428750		0.284766
NC_000913	428750	428755		0.321387
NC_000913	428755	428760		0.267770
NC_000913	428760	428765		0.170215
NC_000913	428765	428770		0.120945
NC_000913	428770	428775		0.110299
NC_000913	428775	428780		0.056245
NC_000913	428780	428785		0.075358
NC_000913	428785	428790		0.037333
NC_000913	428790	428795		0.016738
NC_000913	428795	428800		0.019828
NC_000913	428800	428805		0.022557
NC_000913	428805	428810		0.019834
NC_000913	428810	428815		0.011059
NC_000913	428815	428820		0.018243
NC_000913	428820	428825		0.022693
NC_000913	428825	428830		0.028594
NC_000913	428830	428835		0.033913
NC_000913	428835	428840		0.075736
NC_000913	428840	428845		0.070255
NC_000913	428845	428850		0.069421
NC_000913	428850	428855		0.102547
NC_000913	428855	428860		0.077115
NC_000913	428860	428865		0.118517
NC_000913	428865	428870		0.097034
NC_000913	428870	428875		0.239571
NC_000913	428875	428880		0.270284
NC_000913	428880	428885		0.363879
NC_000913	428885	428890		0.328372
NC_000913	428890	428895		0.374434
NC_000913	428895	428900		0.327611
NC_000913	428900	428905		0.299407
NC_000913	428905	428910		0.308845
NC_000913	428910	428915		0.319728
NC_000913	428915	428920		0.313305
NC_000913	428920	428925		0.308828
NC_000913	428925	428930		0.327027
NC_000913	428930	428935		0.377614
NC_000913	428935	428940		0.404880
NC_000913	428940	428945		0.332165
NC_000913	428945	428950		0.443806
NC_000913	428950	428955		0.458611
NC_000913	428955	428960		0.243819
NC_000913	428960	428965		0.202584
NC_000913	428965	428970		0.204714
NC_000913	428970	428975		0.298853
NC_000913	428975	428980		0.345983
NC_000913	428980	428985		0.317679
NC_000913	428985	428990		0.328765
NC_000913	428990	428995		0.195225
NC_000913	428995	429000		0.174466
NC_000913	429000	429005		0.068845
NC_000913	429005	429010		0.043468
NC_000913	429010	429015		0.037101
NC_000913	429015	429020		0.033065
NC_000913	429020	429025		0.031108
NC_000913	429025	429030		0.031038
NC_000913	429030	429035		0.029882
NC_000913	429035	429040		0.048817
NC_000913	429040	429045		0.183478
NC_000913	429045	429050		0.221399
NC_000913	429050	429055		0.602305
NC_000913	429055	429060		0.542314
NC_000913	429060	429065		0.448699
NC_000913	429065	429070		0.063863
NC_000913	429070	429075		0.033048
NC_000913	429075	429080		0.020961
NC_000913	429080	429085		0.017082
NC_000913	429085	429090		0.008452
NC_000913	429090	429095		0.007089
NC_000913	429095	429100		0.003612
NC_000913	429100	429105		0.010248
NC_000913	429105	429110		0.034314
NC_000913	429110	429115		0.038726
NC_000913	429115	429120		0.203193
NC_000913	429120	429125		0.261304
NC_000913	429125	429130		0.219241
NC_000913	429130	429135		0.076317
NC_000913	429135	429140		0.067939
NC_000913	429140	429145		0.060901
NC_000913	429145	429150		0.050596
NC_000913	429150	429155		0.050292
NC_000913	429155	429160		0.109947
NC_000913	429160	429165		0.127242
NC_000913	429165	429170		0.153745
NC_000913	429170	429175		0.094322
NC_000913	429175	429180		0.110544
NC_000913	429180	429185		0.028787
NC_000913	429185	429190		0.016594
NC_000913	429190	429195		0.017615
NC_000913	429195	429200		0.016581
NC_000913	429200	429205		0.015985
NC_000913	429205	429210		0.014700
NC_000913	429210	429215		0.036426
NC_000913	429215	429220		0.147417
NC_000913	429220	429225		0.233442
NC_000913	429225	429230		0.428144
NC_000913	429230	429235		0.397701
NC_000913	429235	429240		0.308715
NC_000913	429240	429245		0.384415
NC_000913	429245	429250		0.422888
NC_000913	429250	429255		0.435422
NC_000913	429255	429260		0.368861
NC_000913	429260	429265		0.352983
NC_000913	429265	429270		0.308126
NC_000913	429270	429275		0.250252
NC_000913	429275	429280		0.167203
NC_000913	429280	429285		0.140838
NC_000913	429285	429290		0.151972
NC_000913	429290	429295		0.188014
NC_000913	429295	429300		0.118855
NC_000913	429300	429305		0.039319
NC_000913	429305	429310		0.021353
NC_000913	429310	429315		0.043175
NC_000913	429315	429320		0.125167
NC_000913	429320	429325		0.344937
NC_000913	429325	429330		0.361868
NC_000913	429330	429335		0.486803
NC_000913	429335	429340		0.256590
NC_000913	429340	429345		0.220225
NC_000913	429345	429350		0.291400
NC_000913	429350	429355		0.282624
NC_000913	429355	429360		0.240836
NC_000913	429360	429365		0.239064
NC_000913	429365	429370		0.255765
NC_000913	429370	429375		0.257247
NC_000913	429375	429380		0.125914
NC_000913	429380	429385		0.086780
NC_000913	429385	429390		0.092043
NC_000913	429390	429395		0.111273
NC_000913	429395	429400		0.144376
NC_000913	429400	429405		0.169837
NC_000913	429405	429410		0.170545
NC_000913	429410	429415		0.162305
NC_000913	429415	429420		0.366154
NC_000913	429420	429425		0.560434
NC_000913	429425	429430		0.621829
NC_000913	429430	429435		0.668747
NC_000913	429435	429440		0.739697
NC_000913	429440	429445		0.725077
NC_000913	429445	429450		0.644632
NC_000913	429450	429455		0.723793
NC_000913	429455	429460		0.740456
NC_000913	429460	429465		0.593608
NC_000913	429465	429470		0.547297
NC_000913	429470	429475		0.476475
NC_000913	429475	429480		0.420509
NC_000913	429480	429485		0.349205
NC_000913	429485	429490		0.323746
NC_000913	429490	429495		0.411149
NC_000913	429495	429500		0.463291
NC_000913	429500	429505		0.484644
NC_000913	429505	429510		0.661068
NC_000913	429510	429515		0.619793
NC_000913	429515	429520		0.443326
NC_000913	429520	429525		0.535456
NC_000913	429525	429530		0.549047
NC_000913	429530	429535		0.394497
NC_000913	429535	429540		0.628117
NC_000913	429540	429545		0.713496
NC_000913	429545	429550		0.792920
NC_000913	429550	429555		0.820717
NC_000913	429555	429560		1.269514
NC_000913	429560	429565		1.384602
NC_000913	429565	429570		1.069193
NC_000913	429570	429575		1.029670
NC_000913	429575	429580		1.029389
NC_000913	429580	429585		1.018314
NC_000913	429585	429590		0.948470
NC_000913	429590	429595		0.700869
NC_000913	429595	429600		0.684936
NC_000913	429600	429605		0.634924
NC_000913	429605	429610		0.786129
NC_000913	429610	429615		0.809583
NC_000913	429615	429620		0.866795
NC_000913	429620	429625		0.851993
NC_000913	429625	429630		0.729398
NC_000913	429630	429635		0.469539
NC_000913	429635	429640		0.422574
NC_000913	429640	429645		0.466663
NC_000913	429645	429650		0.319457
NC_000913	429650	429655		0.353106
NC_000913	429655	429660		0.356338
NC_000913	429660	429665		0.358474
NC_000913	429665	429670		0.353140
NC_000913	429670	429675		0.368567
NC_000913	429675	429680		0.426598
NC_000913	429680	429685		0.171708
NC_000913	429685	429690		0.179667
NC_000913	429690	429695		0.183923
NC_000913	429695	429700		0.214180
NC_000913	429700	429705		0.194300
NC_000913	429705	429710		0.178698
NC_000913	429710	429715		0.097003
NC_000913	429715	429720		0.083337
NC_000913	429720	429725		0.126284
NC_000913	429725	429730		0.157405
NC_000913	429730	429735		0.133956
NC_000913	429735	429740		0.144731
NC_000913	429740	429745		0.155175
NC_000913	429745	429750		0.096682
NC_000913	429750	429755		0.099410
NC_000913	429755	429760		0.110594
NC_000913	429760	429765		0.082258
NC_000913	429765	429770		0.087342
NC_000913	429770	429775		0.063698
NC_000913	429775	429780		0.106314
NC_000913	429780	429785		0.151796
NC_000913	429785	429790		0.149427
NC_000913	429790	429795		0.242640
NC_000913	429795	429800		0.243208
NC_000913	429800	429805		0.277893
NC_000913	429805	429810		0.260083
NC_000913	429810	429815		0.265529
NC_000913	429815	429820		0.255778
NC_000913	429820	429825		0.193544
NC_000913	429825	429830		0.188337
NC_000913	429830	429835		0.116704
NC_000913	429835	429840		0.137869
NC_000913	429840	429845		0.146646
NC_000913	429845	429850		0.159596
NC_000913	429850	429855		0.169803
NC_000913	429855	429860		0.190646
NC_000913	429860	429865		0.114682
NC_000913	429865	429870		0.096225
NC_000913	429870	429875		0.102410
NC_000913	429875	429880		0.181630
NC_000913	429880	429885		0.163549
NC_000913	429885	429890		0.143953
NC_000913	429890	429895		0.141164
NC_000913	429895	429900		0.151928
NC_000913	429900	429905		0.145255
NC_000913	429905	429910		0.160190
NC_000913	429910	429915		0.164857
NC_000913	429915	429920		0.160471
NC_000913	429920	429925		0.168632
NC_000913	429925	429930		0.192863
NC_000913	429930	429935		0.159410
NC_000913	429935	429940		0.253044
NC_000913	429940	429945		0.279114
NC_000913	429945	429950		0.242049
NC_000913	429950	429955		0.274167
NC_000913	429955	429960		0.340055
NC_000913	429960	429965		0.279723
NC_000913	429965	429970		0.294510
NC_000913	429970	429975		0.330806
NC_000913	429975	429980		0.377576
NC_000913	429980	429985		0.396939
NC_000913	429985	429990		0.402687
NC_000913	429990	429995		0.451913
NC_000913	429995	430000		0.417026
NC_000913	430000	430005		0.379298
NC_000913	430005	430010		0.383848
NC_000913	430010	430015		0.398147
NC_000913	430015	430020		0.394894
NC_000913	430020	430025		0.423947
NC_000913	430025	430030		0.752637
NC_000913	430030	430035		0.747477
NC_000913	430035	430040		0.884030
NC_000913	430040	430045		0.961710
NC_000913	430045	430050		0.968830
NC_000913	430050	430055		0.873087
NC_000913	430055	430060		0.719035
NC_000913	430060	430065		0.808808
NC_000913	430065	430070		0.826663
NC_000913	430070	430075		0.929924
NC_000913	430075	430080		0.936117
NC_000913	430080	430085		0.759745
NC_000913	430085	430090		0.531558
NC_000913	430090	430095		0.393015
NC_000913	430095	430100		0.387052
NC_000913	430100	430105		0.374369
NC_000913	430105	430110		0.379740
NC_000913	430110	430115		0.338194
NC_000913	430115	430120		0.309037
NC_000913	430120	430125		0.359255
NC_000913	430125	430130		0.314536
NC_000913	430130	430135		0.269984
NC_000913	430135	430140		0.252001
NC_000913	430140	430145		0.240062
NC_000913	430145	430150		0.185507
NC_000913	430150	430155		0.186631
NC_000913	430155	430160		0.247414
NC_000913	430160	430165		0.304467
NC_000913	430165	430170		0.396655
NC_000913	430170	430175		0.491135
NC_000913	430175	430180		0.640882
NC_000913	430180	430185		0.386071
NC_000913	430185	430190		0.354049
NC_000913	430190	430195		0.323736
NC_000913	430195	430200		0.309388
NC_000913	430200	430205		0.291353
NC_000913	430205	430210		0.350992
NC_000913	430210	430215		0.240113
NC_000913	430215	430220		0.164462
NC_000913	430220	430225		0.065940
NC_000913	430225	430230		0.055368
NC_000913	430230	430235		0.047257
NC_000913	430235	430240		0.039386
NC_000913	430240	430245		0.030049
NC_000913	430245	430250		0.026859
NC_000913	430250	430255		0.029488
NC_000913	430255	430260		0.115055
NC_000913	430260	430265		0.209976
NC_000913	430265	430270		0.217735
NC_000913	430270	430275		0.174630
NC_000913	430275	430280		0.267680
NC_000913	430280	430285		0.239039
NC_000913	430285	430290		0.233552
NC_000913	430290	430295		0.149524
NC_000913	430295	430300		0.120883
NC_000913	430300	430305		0.091627
NC_000913	430305	430310		0.080035
NC_000913	430310	430315		0.081118
NC_000913	430315	430320		0.066669
NC_000913	430320	430325		0.052444
NC_000913	430325	430330		0.072776
NC_000913	430330	430335		0.080616
NC_000913	430335	430340		0.090680
NC_000913	430340	430345		0.226567
NC_000913	430345	430350		0.110494
NC_000913	430350	430355		0.098107
NC_000913	430355	430360		0.072058
NC_000913	430360	430365		0.090196
NC_000913	430365	430370		0.068229
NC_000913	430370	430375		0.046361
NC_000913	430375	430380		0.027326
NC_000913	430380	430385		0.028682
NC_000913	430385	430390		0.039606
NC_000913	430390	430395		0.032034
NC_000913	430395	430400		0.032131
NC_000913	430400	430405		0.029815
NC_000913	430405	430410		0.016839
NC_000913	430410	430415		0.015461
NC_000913	430415	430420		0.028383
NC_000913	430420	430425		0.096262
NC_000913	430425	430430		0.101776
NC_000913	430430	430435		0.190445
NC_000913	430435	430440		0.169871
NC_000913	430440	430445		0.140030
NC_000913	430445	430450		0.161129
NC_000913	430450	430455		0.169050
NC_000913	430455	430460		0.181536
NC_000913	430460	430465		0.252796
NC_000913	430465	430470		0.314255
NC_000913	430470	430475		0.315573
NC_000913	430475	430480		0.554514
NC_000913	430480	430485		0.578075
NC_000913	430485	430490		0.744535
NC_000913	430490	430495		0.860317
NC_000913	430495	430500		0.723976
NC_000913	430500	430505		0.640729
NC_000913	430505	430510		0.710761
NC_000913	430510	430515		0.695810
NC_000913	430515	430520		0.682139
NC_000913	430520	430525		0.739416
NC_000913	430525	430530		0.758436
NC_000913	430530	430535		0.590643
NC_000913	430535	430540		0.580849
NC_000913	430540	430545		0.442890
NC_000913	430545	430550		0.091998
NC_000913	430550	430555		0.084467
NC_000913	430555	430560		0.058680
NC_000913	430560	430565		0.029139
NC_000913	430565	430570		0.017016
NC_000913	430570	430575		0.015066
NC_000913	430575	430580		0.015361
NC_000913	430580	430585		0.017394
NC_000913	430585	430590		0.022066
NC_000913	430590	430595		0.026980
NC_000913	430595	430600		0.027468
NC_000913	430600	430605		0.024687
NC_000913	430605	430610		0.019147
NC_000913	430610	430615		0.022619
NC_000913	430615	430620		0.055222
NC_000913	430620	430625		0.040719
NC_000913	430625	430630		0.044363
NC_000913	430630	430635		0.037234
NC_000913	430635	430640		0.031773
NC_000913	430640	430645		0.030536
NC_000913	430645	430650		0.025243
NC_000913	430650	430655		0.042798
NC_000913	430655	430660		0.093665
NC_000913	430660	430665		0.151167
NC_000913	430665	430670		0.288805
NC_000913	430670	430675		0.352432
NC_000913	430675	430680		0.260542
NC_000913	430680	430685		0.210932
NC_000913	430685	430690		0.197929
NC_000913	430690	430695		0.186231
NC_000913	430695	430700		0.186910
NC_000913	430700	430705		0.182888
NC_000913	430705	430710		0.229698
NC_000913	430710	430715		0.456206
NC_000913	430715	430720		0.520336
NC_000913	430720	430725		0.421111
NC_000913	430725	430730		0.169665
NC_000913	430730	430735		0.196522
NC_000913	430735	430740		0.298952
NC_000913	430740	430745		0.364961
NC_000913	430745	430750		0.279853
NC_000913	430750	430755		0.277894
NC_000913	430755	430760		0.266840
NC_000913	430760	430765		0.285717
NC_000913	430765	430770		0.200548
NC_000913	430770	430775		0.221906
NC_000913	430775	430780		0.246793
NC_000913	430780	430785		0.263756
NC_000913	430785	430790		0.237039
NC_000913	430790	430795		0.262751
NC_000913	430795	430800		0.299735
NC_000913	430800	430805		0.202743
NC_000913	430805	430810		0.399946
NC_000913	430810	430815		0.411694
NC_000913	430815	430820		0.400082
NC_000913	430820	430825		0.865914
NC_000913	430825	430830		1.002364
NC_000913	430830	430835		1.235263
NC_000913	430835	430840		1.004318
NC_000913	430840	430845		0.827086
NC_000913	430845	430850		0.824941
NC_000913	430850	430855		0.781912
NC_000913	430855	430860		0.785072
NC_000913	430860	430865		0.797695
NC_000913	430865	430870		0.448593
NC_000913	430870	430875		0.323756
NC_000913	430875	430880		0.341678
NC_000913	430880	430885		0.306226
NC_000913	430885	430890		0.388324
NC_000913	430890	430895		0.335848
NC_000913	430895	430900		0.245578
NC_000913	430900	430905		0.154807
NC_000913	430905	430910		0.201912
NC_000913	430910	430915		0.330467
NC_000913	430915	430920		0.105681
NC_000913	430920	430925		0.103007
NC_000913	430925	430930		0.170040
NC_000913	430930	430935		0.127055
NC_000913	430935	430940		0.130591
NC_000913	430940	430945		0.096241
NC_000913	430945	430950		0.172554
NC_000913	430950	430955		0.190551
NC_000913	430955	430960		0.178734
NC_000913	430960	430965		0.254671
NC_000913	430965	430970		0.281390
NC_000913	430970	430975		0.297492
NC_000913	430975	430980		0.325885
NC_000913	430980	430985		0.313897
NC_000913	430985	430990		0.412318
NC_000913	430990	430995		0.551276
NC_000913	430995	431000		0.713575
NC_000913	431000	431005		0.706073
NC_000913	431005	431010		0.985489
NC_000913	431010	431015		1.881389
NC_000913	431015	431020		1.225629
NC_000913	431020	431025		1.048579
NC_000913	431025	431030		1.043908
NC_000913	431030	431035		1.062536
NC_000913	431035	431040		0.844455
NC_000913	431040	431045		0.724192
NC_000913	431045	431050		0.710839
NC_000913	431050	431055		0.709485
NC_000913	431055	431060		0.739987
NC_000913	431060	431065		0.891708
NC_000913	431065	431070		1.224956
NC_000913	431070	431075		1.730175
NC_000913	431075	431080		2.154078
NC_000913	431080	431085		2.496991
NC_000913	431085	431090		4.557793
NC_000913	431090	431095		7.161062
NC_000913	431095	431100		7.873065
NC_000913	431100	431105		7.974866
NC_000913	431105	431110		9.297710
NC_000913	431110	431115		9.008061
NC_000913	431115	431120		8.180725
NC_000913	431120	431125		8.320874
NC_000913	431125	431130		5.930973
NC_000913	431130	431135		3.937606
NC_000913	431135	431140		3.338958
NC_000913	431140	431145		1.999891
NC_000913	431145	431150		1.489444
NC_000913	431150	431155		1.285565
NC_000913	431155	431160		1.192165
NC_000913	431160	431165		1.006970
NC_000913	431165	431170		0.979854
NC_000913	431170	431175		0.955747
NC_000913	431175	431180		0.951255
NC_000913	431180	431185		1.040020
NC_000913	431185	431190		1.233480
NC_000913	431190	431195		1.132259
NC_000913	431195	431200		0.949186
NC_000913	431200	431205		0.974188
NC_000913	431205	431210		0.703038
NC_000913	431210	431215		0.514627
NC_000913	431215	431220		0.438066
NC_000913	431220	431225		0.378777
NC_000913	431225	431230		0.296517
NC_000913	431230	431235		0.376526
NC_000913	431235	431240		0.427257
NC_000913	431240	431245		0.308055
NC_000913	431245	431250		0.291513
NC_000913	431250	431255		0.260207
NC_000913	431255	431260		0.290253
NC_000913	431260	431265		0.274177
NC_000913	431265	431270		0.293452
NC_000913	431270	431275		0.244426
NC_000913	431275	431280		0.171417
NC_000913	431280	431285		0.152720
NC_000913	431285	431290		0.137413
NC_000913	431290	431295		0.133418
NC_000913	431295	431300		0.151052
NC_000913	431300	431305		0.125156
NC_000913	431305	431310		0.134267
NC_000913	431310	431315		0.111642
NC_000913	431315	431320		0.169645
NC_000913	431320	431325		0.220975
NC_000913	431325	431330		0.195612
NC_000913	431330	431335		0.104283
NC_000913	431335	431340		0.156090
NC_000913	431340	431345		0.173832
NC_000913	431345	431350		0.081862
NC_000913	431350	431355		0.062890
NC_000913	431355	431360		0.059945
NC_000913	431360	431365		0.066727
NC_000913	431365	431370		0.059465
NC_000913	431370	431375		0.069853
NC_000913	431375	431380		0.064929
NC_000913	431380	431385		0.066375
NC_000913	431385	431390		0.035524
NC_000913	431390	431395		0.018203
NC_000913	431395	431400		0.012485
NC_000913	431400	431405		0.012111
NC_000913	431405	431410		0.012561
NC_000913	431410	431415		0.012350
NC_000913	431415	431420		0.012496
NC_000913	431420	431425		0.010219
NC_000913	431425	431430		0.010284
NC_000913	431430	431435		0.012335
NC_000913	431435	431440		0.039379
NC_000913	431440	431445		0.078174
NC_000913	431445	431450		0.164203
NC_000913	431450	431455		0.264240
NC_000913	431455	431460		0.368547
NC_000913	431460	431465		0.414027
NC_000913	431465	431470		0.481941
NC_000913	431470	431475		0.554852
NC_000913	431475	431480		0.451581
NC_000913	431480	431485		0.478299
NC_000913	431485	431490		0.536409
NC_000913	431490	431495		0.529063
NC_000913	431495	431500		0.542176
NC_000913	431500	431505		0.485154
NC_000913	431505	431510		0.460034
NC_000913	431510	431515		0.462856
NC_000913	431515	431520		0.350565
NC_000913	431520	431525		0.229671
NC_000913	431525	431530		0.151981
NC_000913	431530	431535		0.139155
NC_000913	431535	431540		0.157107
NC_000913	431540	431545		0.145265
NC_000913	431545	431550		0.139492
NC_000913	431550	431555		0.141728
NC_000913	431555	431560		0.057977
NC_000913	431560	431565		0.024822
NC_000913	431565	431570		0.032978
NC_000913	431570	431575		0.028069
NC_000913	431575	431580		0.048335
NC_000913	431580	431585		0.099390
NC_000913	431585	431590		0.099239
NC_000913	431590	431595		0.113270
NC_000913	431595	431600		0.151385
NC_000913	431600	431605		0.185260
NC_000913	431605	431610		0.156129
NC_000913	431610	431615		0.169625
NC_000913	431615	431620		0.200441
NC_000913	431620	431625		0.284992
NC_000913	431625	431630		0.195832
NC_000913	431630	431635		0.135570
NC_000913	431635	431640		0.041155
NC_000913	431640	431645		0.020647
NC_000913	431645	431650		0.019071
NC_000913	431650	431655		0.003703
NC_000913	431655	431660		0.001633
NC_000913	431660	431665		0.001978
NC_000913	431665	431670		0.001414
NC_000913	431670	431675		0.001575
NC_000913	431675	431680		0.002985
NC_000913	431680	431685		0.003787
NC_000913	431685	431690		0.005389
NC_000913	431690	431695		0.013795
NC_000913	431695	431700		0.015400
NC_000913	431700	431705		0.016362
NC_000913	431705	431710		0.020480
NC_000913	431710	431715		0.094799
NC_000913	431715	431720		0.118230
NC_000913	431720	431725		0.140903
NC_000913	431725	431730		0.141709
NC_000913	431730	431735		0.122129
NC_000913	431735	431740		0.157307
NC_000913	431740	431745		0.174100
NC_000913	431745	431750		0.159447
NC_000913	431750	431755		0.157477
NC_000913	431755	431760		0.079826
NC_000913	431760	431765		0.049654
NC_000913	431765	431770		0.073652
NC_000913	431770	431775		0.082003
NC_000913	431775	431780		0.070538
NC_000913	431780	431785		0.090305
NC_000913	431785	431790		0.084607
NC_000913	431790	431795		0.133587
NC_000913	431795	431800		0.138344
NC_000913	431800	431805		0.132062
NC_000913	431805	431810		0.143074
NC_000913	431810	431815		0.092553
NC_000913	431815	431820		0.090310
NC_000913	431820	431825		0.084981
NC_000913	431825	431830		0.025640
NC_000913	431830	431835		0.038121
NC_000913	431835	431840		0.031777
NC_000913	431840	431845		0.032803
NC_000913	431845	431850		0.029153
NC_000913	431850	431855		0.019445
NC_000913	431855	431860		0.017154
NC_000913	431860	431865		0.019169
NC_000913	431865	431870		0.015967
NC_000913	431870	431875		0.033590
NC_000913	431875	431880		0.023287
NC_000913	431880	431885		0.046579
NC_000913	431885	431890		0.031226
NC_000913	431890	431895		0.042507
NC_000913	431895	431900		0.050452
NC_000913	431900	431905		0.061945
NC_000913	431905	431910		0.056395
NC_000913	431910	431915		0.051328
NC_000913	431915	431920		0.052216
NC_000913	431920	431925		0.048508
NC_000913	431925	431930		0.061525
NC_000913	431930	431935		0.043940
NC_000913	431935	431940		0.050845
NC_000913	431940	431945		0.071042
NC_000913	431945	431950		0.078016
NC_000913	431950	431955		0.071112
NC_000913	431955	431960		0.077384
NC_000913	431960	431965		0.096368
NC_000913	431965	431970		0.087541
NC_000913	431970	431975		0.034201
NC_000913	431975	431980		0.037334
NC_000913	431980	431985		0.040431
NC_000913	431985	431990		0.047030
NC_000913	431990	431995		0.052709
NC_000913	431995	432000		0.052738
NC_000913	432000	432005		0.125578
NC_000913	432005	432010		0.191988
NC_000913	432010	432015		0.274317
NC_000913	432015	432020		0.133957
NC_000913	432020	432025		0.187068
NC_000913	432025	432030		0.194397
NC_000913	432030	432035		0.099030
NC_000913	432035	432040		0.098561
NC_000913	432040	432045		0.105741
NC_000913	432045	432050		0.084500
NC_000913	432050	432055		0.080605
NC_000913	432055	432060		0.082462
NC_000913	432060	432065		0.102779
NC_000913	432065	432070		0.124465
NC_000913	432070	432075		0.115507
NC_000913	432075	432080		0.104201
NC_000913	432080	432085		0.097047
NC_000913	432085	432090		0.065794
NC_000913	432090	432095		0.060621
NC_000913	432095	432100		0.065445
NC_000913	432100	432105		0.082672
NC_000913	432105	432110		0.114839
NC_000913	432110	432115		0.095618
NC_000913	432115	432120		0.124288
NC_000913	432120	432125		0.130889
NC_000913	432125	432130		0.232148
NC_000913	432130	432135		0.364303
NC_000913	432135	432140		0.284132
NC_000913	432140	432145		0.247978
NC_000913	432145	432150		0.271833
NC_000913	432150	432155		0.223943
NC_000913	432155	432160		0.260332
NC_000913	432160	432165		0.213136
NC_000913	432165	432170		0.257083
NC_000913	432170	432175		0.394456
NC_000913	432175	432180		0.401712
NC_000913	432180	432185		0.254332
NC_000913	432185	432190		0.233738
NC_000913	432190	432195		0.239536
NC_000913	432195	432200		0.266897
NC_000913	432200	432205		0.322101
NC_000913	432205	432210		0.417136
NC_000913	432210	432215		0.443412
NC_000913	432215	432220		0.527223
NC_000913	432220	432225		0.997618
NC_000913	432225	432230		1.064057
NC_000913	432230	432235		1.053025
NC_000913	432235	432240		1.200084
NC_000913	432240	432245		1.173182
NC_000913	432245	432250		0.880406
NC_000913	432250	432255		1.046348
NC_000913	432255	432260		1.028332
NC_000913	432260	432265		1.148235
NC_000913	432265	432270		1.133072
NC_000913	432270	432275		1.045703
NC_000913	432275	432280		1.068749
NC_000913	432280	432285		1.042949
NC_000913	432285	432290		1.125903
NC_000913	432290	432295		1.164474
NC_000913	432295	432300		1.265533
NC_000913	432300	432305		1.204411
NC_000913	432305	432310		1.382506
NC_000913	432310	432315		1.713133
NC_000913	432315	432320		1.634931
NC_000913	432320	432325		2.151797
NC_000913	432325	432330		2.426876
NC_000913	432330	432335		2.925854
NC_000913	432335	432340		2.384468
NC_000913	432340	432345		2.250077
NC_000913	432345	432350		1.784010
NC_000913	432350	432355		1.391996
NC_000913	432355	432360		1.505436
NC_000913	432360	432365		1.480729
NC_000913	432365	432370		1.393830
NC_000913	432370	432375		1.167903
NC_000913	432375	432380		0.943668
NC_000913	432380	432385		1.031462
NC_000913	432385	432390		0.763246
NC_000913	432390	432395		0.914331
NC_000913	432395	432400		0.429310
NC_000913	432400	432405		0.342632
NC_000913	432405	432410		0.325452
NC_000913	432410	432415		0.341553
NC_000913	432415	432420		0.362451
NC_000913	432420	432425		0.405547
NC_000913	432425	432430		0.432212
NC_000913	432430	432435		1.064013
NC_000913	432435	432440		4.457981
NC_000913	432440	432445		7.453795
NC_000913	432445	432450		6.975013
NC_000913	432450	432455		8.816617
NC_000913	432455	432460		9.001909
NC_000913	432460	432465		8.860934
NC_000913	432465	432470		9.040466
NC_000913	432470	432475		6.422721
NC_000913	432475	432480		5.651916
NC_000913	432480	432485		4.534366
NC_000913	432485	432490		4.318296
NC_000913	432490	432495		3.468233
NC_000913	432495	432500		2.720752
NC_000913	432500	432505		1.419721
NC_000913	432505	432510		1.511827
NC_000913	432510	432515		1.274347
NC_000913	432515	432520		1.265475
NC_000913	432520	432525		1.147593
NC_000913	432525	432530		1.139498
NC_000913	432530	432535		0.848557
NC_000913	432535	432540		0.551581
NC_000913	432540	432545		0.540594
NC_000913	432545	432550		0.403974
NC_000913	432550	432555		0.386216
NC_000913	432555	432560		0.306486
NC_000913	432560	432565		0.332377
NC_000913	432565	432570		0.261004
NC_000913	432570	432575		0.193969
NC_000913	432575	432580		0.165253
NC_000913	432580	432585		0.228444
NC_000913	432585	432590		0.231246
NC_000913	432590	432595		0.241433
NC_000913	432595	432600		0.242494
NC_000913	432600	432605		0.312644
NC_000913	432605	432610		0.327393
NC_000913	432610	432615		0.282376
NC_000913	432615	432620		0.212884
NC_000913	432620	432625		0.216915
NC_000913	432625	432630		0.135335
NC_000913	432630	432635		0.138212
NC_000913	432635	432640		0.130730
NC_000913	432640	432645		0.112962
NC_000913	432645	432650		0.145105
NC_000913	432650	432655		0.152948
NC_000913	432655	432660		0.201377
NC_000913	432660	432665		0.252686
NC_000913	432665	432670		0.261202
NC_000913	432670	432675		0.331752
NC_000913	432675	432680		0.347128
NC_000913	432680	432685		0.409896
NC_000913	432685	432690		0.401396
NC_000913	432690	432695		0.336450
NC_000913	432695	432700		0.335780
NC_000913	432700	432705		0.320552
NC_000913	432705	432710		0.257501
NC_000913	432710	432715		0.257654
NC_000913	432715	432720		0.249272
NC_000913	432720	432725		0.297012
NC_000913	432725	432730		0.311799
NC_000913	432730	432735		0.330334
NC_000913	432735	432740		0.397403
NC_000913	432740	432745		0.406617
NC_000913	432745	432750		0.407097
NC_000913	432750	432755		0.442369
NC_000913	432755	432760		0.566074
NC_000913	432760	432765		0.640444
NC_000913	432765	432770		0.870336
NC_000913	432770	432775		0.836698
NC_000913	432775	432780		0.835470
NC_000913	432780	432785		0.667956
NC_000913	432785	432790		0.530189
NC_000913	432790	432795		0.402631
NC_000913	432795	432800		0.311067
NC_000913	432800	432805		0.295551
NC_000913	432805	432810		0.293100
NC_000913	432810	432815		0.195840
NC_000913	432815	432820		0.176985
NC_000913	432820	432825		0.158490
NC_000913	432825	432830		0.154822
NC_000913	432830	432835		0.159144
NC_000913	432835	432840		0.151887
NC_000913	432840	432845		0.151175
NC_000913	432845	432850		0.116279
NC_000913	432850	432855		0.116740
NC_000913	432855	432860		0.103308
NC_000913	432860	432865		0.089250
NC_000913	432865	432870		0.085037
NC_000913	432870	432875		0.062755
NC_000913	432875	432880		0.068855
NC_000913	432880	432885		0.045986
NC_000913	432885	432890		0.042833
NC_000913	432890	432895		0.049461
NC_000913	432895	432900		0.041195
NC_000913	432900	432905		0.040731
NC_000913	432905	432910		0.044237
NC_000913	432910	432915		0.069014
NC_000913	432915	432920		0.083906
NC_000913	432920	432925		0.096558
NC_000913	432925	432930		0.313641
NC_000913	432930	432935		0.327364
NC_000913	432935	432940		0.306458
NC_000913	432940	432945		0.297962
NC_000913	432945	432950		0.249851
NC_000913	432950	432955		0.107785
NC_000913	432955	432960		0.105988
NC_000913	432960	432965		0.041032
NC_000913	432965	432970		0.034987
NC_000913	432970	432975		0.027152
NC_000913	432975	432980		0.025885
NC_000913	432980	432985		0.021835
NC_000913	432985	432990		0.018885
NC_000913	432990	432995		0.018328
NC_000913	432995	433000		0.013651
NC_000913	433000	433005		0.011354
NC_000913	433005	433010		0.011424
NC_000913	433010	433015		0.011008
NC_000913	433015	433020		0.013980
NC_000913	433020	433025		0.015753
NC_000913	433025	433030		0.017688
NC_000913	433030	433035		0.018589
NC_000913	433035	433040		0.017705
NC_000913	433040	433045		0.012811
NC_000913	433045	433050		0.009118
NC_000913	433050	433055		0.009287
NC_000913	433055	433060		0.007014
NC_000913	433060	433065		0.006500
NC_000913	433065	433070		0.006331
NC_000913	433070	433075		0.005271
NC_000913	433075	433080		0.004912
NC_000913	433080	433085		0.005198
NC_000913	433085	433090		0.006325
NC_000913	433090	433095		0.006472
NC_000913	433095	433100		0.006361
NC_000913	433100	433105		0.014086
NC_000913	433105	433110		0.038082
NC_000913	433110	433115		0.061101
NC_000913	433115	433120		0.046550
NC_000913	433120	433125		0.042680
NC_000913	433125	433130		0.049952
NC_000913	433130	433135		0.063530
NC_000913	433135	433140		0.062969
NC_000913	433140	433145		0.065766
NC_000913	433145	433150		0.111335
NC_000913	433150	433155		0.129806
NC_000913	433155	433160		0.241456
NC_000913	433160	433165		0.351881
NC_000913	433165	433170		0.272642
NC_000913	433170	433175		0.345685
NC_000913	433175	433180		0.451602
NC_000913	433180	433185		0.629249
NC_000913	433185	433190		0.433014
NC_000913	433190	433195		0.460015
NC_000913	433195	433200		0.299998
NC_000913	433200	433205		0.306899
NC_000913	433205	433210		0.211774
NC_000913	433210	433215		0.142689
NC_000913	433215	433220		0.147643
NC_000913	433220	433225		0.130640
NC_000913	433225	433230		0.105975
NC_000913	433230	433235		0.121364
NC_000913	433235	433240		0.143666
NC_000913	433240	433245		0.117145
NC_000913	433245	433250		0.191569
NC_000913	433250	433255		0.278357
NC_000913	433255	433260		0.399891
NC_000913	433260	433265		0.314434
NC_000913	433265	433270		0.192707
NC_000913	433270	433275		0.120519
NC_000913	433275	433280		0.024033
NC_000913	433280	433285		0.025576
NC_000913	433285	433290		0.023061
NC_000913	433290	433295		0.021846
NC_000913	433295	433300		0.022357
NC_000913	433300	433305		0.023865
NC_000913	433305	433310		0.046475
NC_000913	433310	433315		0.053606
NC_000913	433315	433320		0.051399
NC_000913	433320	433325		0.182945
NC_000913	433325	433330		0.235644
NC_000913	433330	433335		0.296426
NC_000913	433335	433340		0.397632
NC_000913	433340	433345		0.462003
NC_000913	433345	433350		0.603632
NC_000913	433350	433355		0.650682
NC_000913	433355	433360		0.757614
NC_000913	433360	433365		0.855755
NC_000913	433365	433370		0.694185
NC_000913	433370	433375		0.873989
NC_000913	433375	433380		1.251127
NC_000913	433380	433385		1.392453
NC_000913	433385	433390		1.426284
NC_000913	433390	433395		1.312692
NC_000913	433395	433400		1.301642
NC_000913	433400	433405		1.351627
NC_000913	433405	433410		1.427370
NC_000913	433410	433415		1.370331
NC_000913	433415	433420		0.766015
NC_000913	433420	433425		0.724061
NC_000913	433425	433430		0.637696
NC_000913	433430	433435		0.533336
NC_000913	433435	433440		0.532436
NC_000913	433440	433445		0.515963
NC_000913	433445	433450		0.493742
NC_000913	433450	433455		0.463275
NC_000913	433455	433460		0.421691
NC_000913	433460	433465		0.545248
NC_000913	433465	433470		0.615999
NC_000913	433470	433475		0.528281
NC_000913	433475	433480		0.510431
NC_000913	433480	433485		0.457089
NC_000913	433485	433490		0.475132
NC_000913	433490	433495		0.501848
NC_000913	433495	433500		0.443073
NC_000913	433500	433505		0.450522
NC_000913	433505	433510		0.492446
NC_000913	433510	433515		0.537623
NC_000913	433515	433520		0.450423
NC_000913	433520	433525		0.451391
NC_000913	433525	433530		0.465434
NC_000913	433530	433535		0.441654
NC_000913	433535	433540		0.423596
NC_000913	433540	433545		0.443947
NC_000913	433545	433550		0.468680
NC_000913	433550	433555		0.590864
NC_000913	433555	433560		0.754967
NC_000913	433560	433565		0.561135
NC_000913	433565	433570		0.514502
NC_000913	433570	433575		0.411369
NC_000913	433575	433580		0.325139
NC_000913	433580	433585		0.342579
NC_000913	433585	433590		0.346356
NC_000913	433590	433595		0.261258
NC_000913	433595	433600		0.180037
NC_000913	433600	433605		0.237510
NC_000913	433605	433610		0.188210
NC_000913	433610	433615		0.257495
NC_000913	433615	433620		0.287829
NC_000913	433620	433625		0.313177
NC_000913	433625	433630		0.290924
NC_000913	433630	433635		0.288503
NC_000913	433635	433640		0.270280
NC_000913	433640	433645		0.310153
NC_000913	433645	433650		0.342372
NC_000913	433650	433655		0.322930
NC_000913	433655	433660		0.288098
NC_000913	433660	433665		0.292086
NC_000913	433665	433670		0.378430
NC_000913	433670	433675		0.468841
NC_000913	433675	433680		0.544014
NC_000913	433680	433685		0.566868
NC_000913	433685	433690		0.675468
NC_000913	433690	433695		0.552052
NC_000913	433695	433700		0.512250
NC_000913	433700	433705		0.496044
NC_000913	433705	433710		0.581466
NC_000913	433710	433715		0.562477
NC_000913	433715	433720		0.598857
NC_000913	433720	433725		0.653223
NC_000913	433725	433730		0.628871
NC_000913	433730	433735		0.660190
NC_000913	433735	433740		0.647400
NC_000913	433740	433745		0.642886
NC_000913	433745	433750		0.640459
NC_000913	433750	433755		0.711817
NC_000913	433755	433760		0.574518
NC_000913	433760	433765		0.593030
NC_000913	433765	433770		0.562269
NC_000913	433770	433775		0.658892
NC_000913	433775	433780		0.596088
NC_000913	433780	433785		0.599577
NC_000913	433785	433790		0.588289
NC_000913	433790	433795		0.607076
NC_000913	433795	433800		0.602114
NC_000913	433800	433805		0.491933
NC_000913	433805	433810		0.477188
NC_000913	433810	433815		0.455491
NC_000913	433815	433820		0.532899
NC_000913	433820	433825		0.465762
NC_000913	433825	433830		0.434743
NC_000913	433830	433835		0.440815
NC_000913	433835	433840		0.353079
NC_000913	433840	433845		0.451585
NC_000913	433845	433850		0.536412
NC_000913	433850	433855		0.565290
NC_000913	433855	433860		0.320408
NC_000913	433860	433865		0.215735
NC_000913	433865	433870		0.182279
NC_000913	433870	433875		0.271014
NC_000913	433875	433880		0.379253
NC_000913	433880	433885		0.449017
NC_000913	433885	433890		0.461723
NC_000913	433890	433895		0.513518
NC_000913	433895	433900		0.618947
NC_000913	433900	433905		1.979573
NC_000913	433905	433910		1.446152
NC_000913	433910	433915		1.134600
NC_000913	433915	433920		1.042171
NC_000913	433920	433925		0.952074
NC_000913	433925	433930		0.380327
NC_000913	433930	433935		0.379926
NC_000913	433935	433940		0.304058
NC_000913	433940	433945		0.272653
NC_000913	433945	433950		0.270214
NC_000913	433950	433955		0.288324
NC_000913	433955	433960		0.292960
NC_000913	433960	433965		0.311475
NC_000913	433965	433970		0.330336
NC_000913	433970	433975		0.282593
NC_000913	433975	433980		0.260623
NC_000913	433980	433985		0.297603
NC_000913	433985	433990		0.295898
NC_000913	433990	433995		0.340967
NC_000913	433995	434000		0.309871
NC_000913	434000	434005		0.314690
NC_000913	434005	434010		0.301282
NC_000913	434010	434015		0.312167
NC_000913	434015	434020		0.420979
NC_000913	434020	434025		0.398281
NC_000913	434025	434030		0.386774
NC_000913	434030	434035		0.343994
NC_000913	434035	434040		0.330989
NC_000913	434040	434045		0.320365
NC_000913	434045	434050		0.317299
NC_000913	434050	434055		0.321202
NC_000913	434055	434060		0.550749
NC_000913	434060	434065		0.464700
NC_000913	434065	434070		0.639436
NC_000913	434070	434075		0.594560
NC_000913	434075	434080		0.639381
NC_000913	434080	434085		0.587645
NC_000913	434085	434090		0.578782
NC_000913	434090	434095		0.390683
NC_000913	434095	434100		0.061381
NC_000913	434100	434105		0.072864
NC_000913	434105	434110		0.094478
NC_000913	434110	434115		0.086622
NC_000913	434115	434120		0.114127
NC_000913	434120	434125		0.181067
NC_000913	434125	434130		0.220087
NC_000913	434130	434135		0.306045
NC_000913	434135	434140		0.425237
NC_000913	434140	434145		0.690314
NC_000913	434145	434150		0.511778
NC_000913	434150	434155		0.658607
NC_000913	434155	434160		0.706871
NC_000913	434160	434165		0.713992
NC_000913	434165	434170		0.725493
NC_000913	434170	434175		0.673126
NC_000913	434175	434180		0.585149
NC_000913	434180	434185		0.595065
NC_000913	434185	434190		0.706010
NC_000913	434190	434195		0.676675
NC_000913	434195	434200		0.713510
NC_000913	434200	434205		0.737538
NC_000913	434205	434210		0.710041
NC_000913	434210	434215		0.672897
NC_000913	434215	434220		0.576316
NC_000913	434220	434225		0.621169
NC_000913	434225	434230		0.731008
NC_000913	434230	434235		0.766813
NC_000913	434235	434240		0.578128
NC_000913	434240	434245		0.492589
NC_000913	434245	434250		0.528995
NC_000913	434250	434255		0.559270
NC_000913	434255	434260		0.538790
NC_000913	434260	434265		0.587117
NC_000913	434265	434270		0.675640
NC_000913	434270	434275		1.631949
NC_000913	434275	434280		1.875717
NC_000913	434280	434285		2.525289
NC_000913	434285	434290		2.195852
NC_000913	434290	434295		1.753901
NC_000913	434295	434300		1.794119
NC_000913	434300	434305		1.376567
NC_000913	434305	434310		1.334983
NC_000913	434310	434315		1.089843
NC_000913	434315	434320		0.795820
NC_000913	434320	434325		0.549527
NC_000913	434325	434330		0.391509
NC_000913	434330	434335		0.313335
NC_000913	434335	434340		0.438664
NC_000913	434340	434345		0.490944
NC_000913	434345	434350		0.424779
NC_000913	434350	434355		0.395257
NC_000913	434355	434360		0.342034
NC_000913	434360	434365		0.333220
NC_000913	434365	434370		0.299212
NC_000913	434370	434375		0.305800
NC_000913	434375	434380		0.206107
NC_000913	434380	434385		0.166521
NC_000913	434385	434390		0.163969
NC_000913	434390	434395		0.145632
NC_000913	434395	434400		0.074021
NC_000913	434400	434405		0.037308
NC_000913	434405	434410		0.031619
NC_000913	434410	434415		0.006665
NC_000913	434415	434420		0.002806
NC_000913	434420	434425		0.000939
NC_000913	434425	434430		0.000421
NC_000913	434430	434435		0.000558
NC_000913	434435	434440		0.000452
NC_000913	434440	434445		0.000359
NC_000913	434445	434450		0.000579
NC_000913	434450	434455		0.000728
NC_000913	434455	434460		0.000149
NC_000913	434460	434465		0.000173
NC_000913	434465	434470		0.000226
NC_000913	434470	434475		0.000243
NC_000913	434475	434480		0.000064
NC_000913	434480	434485		0.000093
NC_000913	434485	434490		0.000147
NC_000913	434490	434495		0.000144
NC_000913	434495	434500		0.000150
NC_000913	434500	434505		0.000249
NC_000913	434505	434510		0.000634
NC_000913	434510	434515		0.001237
NC_000913	434515	434520		0.002778
NC_000913	434520	434525		0.004687
NC_000913	434525	434530		0.006417
NC_000913	434530	434535		0.008907
NC_000913	434535	434540		0.017964
NC_000913	434540	434545		0.024892
NC_000913	434545	434550		0.031839
NC_000913	434550	434555		0.037120
NC_000913	434555	434560		0.066935
NC_000913	434560	434565		0.092491
NC_000913	434565	434570		0.095316
NC_000913	434570	434575		0.139154
NC_000913	434575	434580		0.077278
NC_000913	434580	434585		0.066881
NC_000913	434585	434590		0.061456
NC_000913	434590	434595		0.069068
NC_000913	434595	434600		0.064492
NC_000913	434600	434605		0.023648
NC_000913	434605	434610		0.022829
NC_000913	434610	434615		0.021965
NC_000913	434615	434620		0.021456
NC_000913	434620	434625		0.020881
NC_000913	434625	434630		0.025158
NC_000913	434630	434635		0.029707
NC_000913	434635	434640		0.028665
NC_000913	434640	434645		0.027457
NC_000913	434645	434650		0.029226
NC_000913	434650	434655		0.022354
NC_000913	434655	434660		0.018330
NC_000913	434660	434665		0.005984
NC_000913	434665	434670		0.004612
NC_000913	434670	434675		0.003212
NC_000913	434675	434680		0.002723
NC_000913	434680	434685		0.002241
NC_000913	434685	434690		0.002038
NC_000913	434690	434695		0.002126
NC_000913	434695	434700		0.001476
NC_000913	434700	434705		0.002176
NC_000913	434705	434710		0.001950
NC_000913	434710	434715		0.002442
NC_000913	434715	434720		0.006501
NC_000913	434720	434725		0.010549
NC_000913	434725	434730		0.026614
NC_000913	434730	434735		0.024355
NC_000913	434735	434740		0.025701
NC_000913	434740	434745		0.031128
NC_000913	434745	434750		0.030162
NC_000913	434750	434755		0.021129
NC_000913	434755	434760		0.024802
NC_000913	434760	434765		0.050520
NC_000913	434765	434770		0.081341
NC_000913	434770	434775		0.103321
NC_000913	434775	434780		0.198007
NC_000913	434780	434785		0.340643
NC_000913	434785	434790		0.537001
NC_000913	434790	434795		0.596591
NC_000913	434795	434800		0.708487
NC_000913	434800	434805		0.644966
NC_000913	434805	434810		0.592645
NC_000913	434810	434815		0.579656
NC_000913	434815	434820		0.548999
NC_000913	434820	434825		0.407456
NC_000913	434825	434830		0.288897
NC_000913	434830	434835		0.259314
NC_000913	434835	434840		0.255674
NC_000913	434840	434845		0.257344
NC_000913	434845	434850		0.248707
NC_000913	434850	434855		0.276674
NC_000913	434855	434860		0.308719
NC_000913	434860	434865		0.431065
NC_000913	434865	434870		0.352693
NC_000913	434870	434875		0.368823
NC_000913	434875	434880		0.322304
NC_000913	434880	434885		0.348313
NC_000913	434885	434890		0.384237
NC_000913	434890	434895		0.428897
NC_000913	434895	434900		0.478658
NC_000913	434900	434905		0.540735
NC_000913	434905	434910		0.577431
NC_000913	434910	434915		0.531800
NC_000913	434915	434920		0.382294
NC_000913	434920	434925		0.257442
NC_000913	434925	434930		0.261211
NC_000913	434930	434935		0.253688
NC_000913	434935	434940		0.249761
NC_000913	434940	434945		0.218189
NC_000913	434945	434950		0.228607
NC_000913	434950	434955		0.267126
NC_000913	434955	434960		0.259885
NC_000913	434960	434965		0.163758
NC_000913	434965	434970		0.157413
NC_000913	434970	434975		0.129555
NC_000913	434975	434980		0.146602
NC_000913	434980	434985		0.080649
NC_000913	434985	434990		0.065037
NC_000913	434990	434995		0.116816
NC_000913	434995	435000		0.106920
NC_000913	435000	435005		0.120788
NC_000913	435005	435010		0.134659
NC_000913	435010	435015		0.143084
NC_000913	435015	435020		0.195359
NC_000913	435020	435025		0.202829
NC_000913	435025	435030		0.122722
NC_000913	435030	435035		0.091884
NC_000913	435035	435040		0.081550
NC_000913	435040	435045		0.077101
NC_000913	435045	435050		0.072314
NC_000913	435050	435055		0.073581
NC_000913	435055	435060		0.062394
NC_000913	435060	435065		0.054184
NC_000913	435065	435070		0.057882
NC_000913	435070	435075		0.068155
NC_000913	435075	435080		0.071679
NC_000913	435080	435085		0.062749
NC_000913	435085	435090		0.092208
NC_000913	435090	435095		0.150163
NC_000913	435095	435100		0.038107
NC_000913	435100	435105		0.071288
NC_000913	435105	435110		0.112230
NC_000913	435110	435115		0.103971
NC_000913	435115	435120		0.099195
NC_000913	435120	435125		0.101693
NC_000913	435125	435130		0.069542
NC_000913	435130	435135		0.067635
NC_000913	435135	435140		0.071637
NC_000913	435140	435145		0.107240
NC_000913	435145	435150		0.109624
NC_000913	435150	435155		0.105554
NC_000913	435155	435160		0.140671
NC_000913	435160	435165		0.128167
NC_000913	435165	435170		0.135061
NC_000913	435170	435175		0.196644
NC_000913	435175	435180		0.162195
NC_000913	435180	435185		0.146257
NC_000913	435185	435190		0.175239
NC_000913	435190	435195		0.177794
NC_000913	435195	435200		0.174414
NC_000913	435200	435205		0.161817
NC_000913	435205	435210		0.164838
NC_000913	435210	435215		0.225039
NC_000913	435215	435220		0.132342
NC_000913	435220	435225		0.068735
NC_000913	435225	435230		0.061851
NC_000913	435230	435235		0.041237
NC_000913	435235	435240		0.078319
NC_000913	435240	435245		0.076590
NC_000913	435245	435250		0.076809
NC_000913	435250	435255		0.124061
NC_000913	435255	435260		0.092441
NC_000913	435260	435265		0.084913
NC_000913	435265	435270		0.130675
NC_000913	435270	435275		0.068007
NC_000913	435275	435280		0.036243
NC_000913	435280	435285		0.019249
NC_000913	435285	435290		0.023219
NC_000913	435290	435295		0.025927
NC_000913	435295	435300		0.024834
NC_000913	435300	435305		0.021684
NC_000913	435305	435310		0.030895
NC_000913	435310	435315		0.103208
NC_000913	435315	435320		0.118371
NC_000913	435320	435325		0.156285
NC_000913	435325	435330		0.176540
NC_000913	435330	435335		0.137237
NC_000913	435335	435340		0.166931
NC_000913	435340	435345		0.240021
NC_000913	435345	435350		0.140326
NC_000913	435350	435355		0.133546
NC_000913	435355	435360		0.138833
NC_000913	435360	435365		0.149087
NC_000913	435365	435370		0.127058
NC_000913	435370	435375		0.160230
NC_000913	435375	435380		0.189715
NC_000913	435380	435385		0.225763
NC_000913	435385	435390		0.197131
NC_000913	435390	435395		0.166208
NC_000913	435395	435400		0.155167
NC_000913	435400	435405		0.140755
NC_000913	435405	435410		0.091509
NC_000913	435410	435415		0.087075
NC_000913	435415	435420		0.034064
NC_000913	435420	435425		0.037368
NC_000913	435425	435430		0.048347
NC_000913	435430	435435		0.030834
NC_000913	435435	435440		0.033100
NC_000913	435440	435445		0.031459
NC_000913	435445	435450		0.019972
NC_000913	435450	435455		0.069026
NC_000913	435455	435460		0.078756
NC_000913	435460	435465		0.047621
NC_000913	435465	435470		0.014018
NC_000913	435470	435475		0.011509
NC_000913	435475	435480		0.007987
NC_000913	435480	435485		0.010387
NC_000913	435485	435490		0.010311
NC_000913	435490	435495		0.011069
NC_000913	435495	435500		0.008503
NC_000913	435500	435505		0.018595
NC_000913	435505	435510		0.039614
NC_000913	435510	435515		0.030622
NC_000913	435515	435520		0.036785
NC_000913	435520	435525		0.004762
NC_000913	435525	435530		0.007885
NC_000913	435530	435535		0.008682
NC_000913	435535	435540		0.029660
NC_000913	435540	435545		0.014668
NC_000913	435545	435550		0.018862
NC_000913	435550	435555		0.017386
NC_000913	435555	435560		0.036837
NC_000913	435560	435565		0.063228
NC_000913	435565	435570		0.073836
NC_000913	435570	435575		0.057710
NC_000913	435575	435580		0.077364
NC_000913	435580	435585		0.073155
NC_000913	435585	435590		0.078109
NC_000913	435590	435595		0.053378
NC_000913	435595	435600		0.069172
NC_000913	435600	435605		0.084376
NC_000913	435605	435610		0.069367
NC_000913	435610	435615		0.123694
NC_000913	435615	435620		0.157248
NC_000913	435620	435625		0.135193
NC_000913	435625	435630		0.116666
NC_000913	435630	435635		0.216792
NC_000913	435635	435640		0.213265
NC_000913	435640	435645		0.338959
NC_000913	435645	435650		0.295144
NC_000913	435650	435655		0.353114
NC_000913	435655	435660		0.187443
NC_000913	435660	435665		0.106630
NC_000913	435665	435670		0.056124
NC_000913	435670	435675		0.040332
NC_000913	435675	435680		0.040471
NC_000913	435680	435685		0.026890
NC_000913	435685	435690		0.024029
NC_000913	435690	435695		0.010684
NC_000913	435695	435700		0.015219
NC_000913	435700	435705		0.019444
NC_000913	435705	435710		0.009536
NC_000913	435710	435715		0.005615
NC_000913	435715	435720		0.009362
NC_000913	435720	435725		0.024149
NC_000913	435725	435730		0.021157
NC_000913	435730	435735		0.029075
NC_000913	435735	435740		0.081622
NC_000913	435740	435745		0.093056
NC_000913	435745	435750		0.182819
NC_000913	435750	435755		0.238660
NC_000913	435755	435760		0.234959
NC_000913	435760	435765		0.270212
NC_000913	435765	435770		0.275075
NC_000913	435770	435775		0.160230
NC_000913	435775	435780		0.175937
NC_000913	435780	435785		0.161577
NC_000913	435785	435790		0.140464
NC_000913	435790	435795		0.158241
NC_000913	435795	435800		0.124021
NC_000913	435800	435805		0.160048
NC_000913	435805	435810		0.523669
NC_000913	435810	435815		0.512701
NC_000913	435815	435820		0.583696
NC_000913	435820	435825		0.718977
NC_000913	435825	435830		0.718836
NC_000913	435830	435835		0.743059
NC_000913	435835	435840		0.791556
NC_000913	435840	435845		0.765041
NC_000913	435845	435850		0.757599
NC_000913	435850	435855		0.681061
NC_000913	435855	435860		0.603068
NC_000913	435860	435865		0.553254
NC_000913	435865	435870		0.549825
NC_000913	435870	435875		0.552608
NC_000913	435875	435880		0.523117
NC_000913	435880	435885		0.582087
NC_000913	435885	435890		0.534875
NC_000913	435890	435895		0.481452
NC_000913	435895	435900		0.492814
NC_000913	435900	435905		0.371015
NC_000913	435905	435910		0.404033
NC_000913	435910	435915		0.446669
NC_000913	435915	435920		0.439737
NC_000913	435920	435925		0.340177
NC_000913	435925	435930		0.324010
NC_000913	435930	435935		0.309300
NC_000913	435935	435940		0.311017
NC_000913	435940	435945		0.305119
NC_000913	435945	435950		0.286778
NC_000913	435950	435955		0.262247
NC_000913	435955	435960		0.341787
NC_000913	435960	435965		0.840924
NC_000913	435965	435970		0.779869
NC_000913	435970	435975		0.816066
NC_000913	435975	435980		0.555393
NC_000913	435980	435985		0.095709
NC_000913	435985	435990		0.102736
NC_000913	435990	435995		0.030923
NC_000913	435995	436000		0.028600
NC_000913	436000	436005		0.026298
NC_000913	436005	436010		0.024780
NC_000913	436010	436015		0.032222
NC_000913	436015	436020		0.076079
NC_000913	436020	436025		0.259591
NC_000913	436025	436030		0.201860
NC_000913	436030	436035		0.220046
NC_000913	436035	436040		0.202991
NC_000913	436040	436045		0.226723
NC_000913	436045	436050		0.200899
NC_000913	436050	436055		0.146559
NC_000913	436055	436060		0.113272
NC_000913	436060	436065		0.134307
NC_000913	436065	436070		0.137873
NC_000913	436070	436075		0.150615
NC_000913	436075	436080		0.139846
NC_000913	436080	436085		0.172162
NC_000913	436085	436090		0.211795
NC_000913	436090	436095		0.218887
NC_000913	436095	436100		0.306503
NC_000913	436100	436105		0.348905
NC_000913	436105	436110		0.347771
NC_000913	436110	436115		0.331456
NC_000913	436115	436120		0.356151
NC_000913	436120	436125		0.289974
NC_000913	436125	436130		0.289300
NC_000913	436130	436135		0.291757
NC_000913	436135	436140		0.285637
NC_000913	436140	436145		0.326054
NC_000913	436145	436150		0.403610
NC_000913	436150	436155		0.691738
NC_000913	436155	436160		0.726339
NC_000913	436160	436165		0.901643
NC_000913	436165	436170		0.925228
NC_000913	436170	436175		1.120113
NC_000913	436175	436180		0.881493
NC_000913	436180	436185		0.980770
NC_000913	436185	436190		1.059009
NC_000913	436190	436195		0.888435
NC_000913	436195	436200		0.714308
NC_000913	436200	436205		0.746804
NC_000913	436205	436210		0.790979
NC_000913	436210	436215		0.890525
NC_000913	436215	436220		0.922238
NC_000913	436220	436225		1.030013
NC_000913	436225	436230		0.994498
NC_000913	436230	436235		0.857329
NC_000913	436235	436240		0.907055
NC_000913	436240	436245		0.884673
NC_000913	436245	436250		0.859493
NC_000913	436250	436255		0.790969
NC_000913	436255	436260		0.831741
NC_000913	436260	436265		0.830529
NC_000913	436265	436270		0.668307
NC_000913	436270	436275		0.688942
NC_000913	436275	436280		0.605533
NC_000913	436280	436285		0.575710
NC_000913	436285	436290		0.619686
NC_000913	436290	436295		0.345876
NC_000913	436295	436300		0.359264
NC_000913	436300	436305		0.422624
NC_000913	436305	436310		0.100709
NC_000913	436310	436315		0.062023
NC_000913	436315	436320		0.060593
NC_000913	436320	436325		0.061186
NC_000913	436325	436330		0.056443
NC_000913	436330	436335		0.076958
NC_000913	436335	436340		0.155740
NC_000913	436340	436345		0.195595
NC_000913	436345	436350		0.325960
NC_000913	436350	436355		0.372426
NC_000913	436355	436360		0.351131
NC_000913	436360	436365		0.444271
NC_000913	436365	436370		0.370826
NC_000913	436370	436375		0.330724
NC_000913	436375	436380		0.359251
NC_000913	436380	436385		0.472031
NC_000913	436385	436390		0.362247
NC_000913	436390	436395		0.307531
NC_000913	436395	436400		0.210136
NC_000913	436400	436405		0.203978
NC_000913	436405	436410		0.221003
NC_000913	436410	436415		0.208860
NC_000913	436415	436420		0.219177
NC_000913	436420	436425		0.330194
NC_000913	436425	436430		0.576331
NC_000913	436430	436435		0.828610
NC_000913	436435	436440		1.048262
NC_000913	436440	436445		1.141803
NC_000913	436445	436450		0.917126
NC_000913	436450	436455		0.935666
NC_000913	436455	436460		0.983142
NC_000913	436460	436465		1.085235
NC_000913	436465	436470		1.068062
NC_000913	436470	436475		1.155165
NC_000913	436475	436480		1.230304
NC_000913	436480	436485		1.307674
NC_000913	436485	436490		1.513457
NC_000913	436490	436495		1.630922
NC_000913	436495	436500		1.768960
NC_000913	436500	436505		1.820511
NC_000913	436505	436510		1.840029
NC_000913	436510	436515		1.602916
NC_000913	436515	436520		1.676036
NC_000913	436520	436525		1.856972
NC_000913	436525	436530		1.851428
NC_000913	436530	436535		1.985657
NC_000913	436535	436540		1.052194
NC_000913	436540	436545		1.227333
NC_000913	436545	436550		1.245819
NC_000913	436550	436555		1.571048
NC_000913	436555	436560		0.980305
NC_000913	436560	436565		1.103206
NC_000913	436565	436570		0.943381
NC_000913	436570	436575		0.834252
NC_000913	436575	436580		0.806119
NC_000913	436580	436585		0.759981
NC_000913	436585	436590		0.749056
NC_000913	436590	436595		0.728494
NC_000913	436595	436600		0.683126
NC_000913	436600	436605		0.603967
NC_000913	436605	436610		0.566206
NC_000913	436610	436615		0.540546
NC_000913	436615	436620		0.445493
NC_000913	436620	436625		0.389245
NC_000913	436625	436630		0.337068
NC_000913	436630	436635		0.334731
NC_000913	436635	436640		0.307824
NC_000913	436640	436645		0.365128
NC_000913	436645	436650		0.242368
NC_000913	436650	436655		0.262107
NC_000913	436655	436660		0.221021
NC_000913	436660	436665		0.290245
NC_000913	436665	436670		0.361806
NC_000913	436670	436675		0.461294
NC_000913	436675	436680		0.734791
NC_000913	436680	436685		0.804978
NC_000913	436685	436690		0.469160
NC_000913	436690	436695		0.400282
NC_000913	436695	436700		0.356193
NC_000913	436700	436705		0.229766
NC_000913	436705	436710		0.197487
NC_000913	436710	436715		0.177697
NC_000913	436715	436720		0.184063
NC_000913	436720	436725		0.228094
NC_000913	436725	436730		0.281208
NC_000913	436730	436735		0.279873
NC_000913	436735	436740		0.202415
NC_000913	436740	436745		0.165836
NC_000913	436745	436750		0.142624
NC_000913	436750	436755		0.128381
NC_000913	436755	436760		0.122037
NC_000913	436760	436765		0.116529
NC_000913	436765	436770		0.120402
NC_000913	436770	436775		0.106198
NC_000913	436775	436780		0.079360
NC_000913	436780	436785		0.109452
NC_000913	436785	436790		0.123427
NC_000913	436790	436795		0.176158
NC_000913	436795	436800		0.156794
NC_000913	436800	436805		0.103943
NC_000913	436805	436810		0.144153
NC_000913	436810	436815		0.173782
NC_000913	436815	436820		0.084248
NC_000913	436820	436825		0.092532
NC_000913	436825	436830		0.096400
NC_000913	436830	436835		0.131321
NC_000913	436835	436840		0.109179
NC_000913	436840	436845		0.072218
NC_000913	436845	436850		0.074635
NC_000913	436850	436855		0.080566
NC_000913	436855	436860		0.104419
NC_000913	436860	436865		0.115379
NC_000913	436865	436870		0.122974
NC_000913	436870	436875		0.110596
NC_000913	436875	436880		0.124420
NC_000913	436880	436885		0.202312
NC_000913	436885	436890		0.133998
NC_000913	436890	436895		0.183684
NC_000913	436895	436900		0.160681
NC_000913	436900	436905		0.141800
NC_000913	436905	436910		0.128224
NC_000913	436910	436915		0.166215
NC_000913	436915	436920		0.183746
NC_000913	436920	436925		0.126083
NC_000913	436925	436930		0.128070
NC_000913	436930	436935		0.123019
NC_000913	436935	436940		0.121593
NC_000913	436940	436945		0.173237
NC_000913	436945	436950		0.202457
NC_000913	436950	436955		0.364233
NC_000913	436955	436960		0.245210
NC_000913	436960	436965		0.231821
NC_000913	436965	436970		0.147460
NC_000913	436970	436975		0.149721
NC_000913	436975	436980		0.153151
NC_000913	436980	436985		0.117266
NC_000913	436985	436990		0.155161
NC_000913	436990	436995		0.209099
NC_000913	436995	437000		0.239412
NC_000913	437000	437005		0.345719
NC_000913	437005	437010		0.542710
NC_000913	437010	437015		0.576215
NC_000913	437015	437020		0.797553
NC_000913	437020	437025		1.145555
NC_000913	437025	437030		0.774485
NC_000913	437030	437035		0.288046
NC_000913	437035	437040		0.127294
NC_000913	437040	437045		0.090021
NC_000913	437045	437050		0.088959
NC_000913	437050	437055		0.073855
NC_000913	437055	437060		0.080869
NC_000913	437060	437065		0.073613
NC_000913	437065	437070		0.086381
NC_000913	437070	437075		0.094062
NC_000913	437075	437080		0.180503
NC_000913	437080	437085		0.447626
NC_000913	437085	437090		0.528829
NC_000913	437090	437095		0.465909
NC_000913	437095	437100		0.622121
NC_000913	437100	437105		0.500313
NC_000913	437105	437110		0.440822
NC_000913	437110	437115		0.399904
NC_000913	437115	437120		0.409720
NC_000913	437120	437125		0.358153
NC_000913	437125	437130		0.602317
NC_000913	437130	437135		0.423741
NC_000913	437135	437140		0.209817
NC_000913	437140	437145		0.181026
NC_000913	437145	437150		0.173150
NC_000913	437150	437155		0.163701
NC_000913	437155	437160		0.128920
NC_000913	437160	437165		0.110854
NC_000913	437165	437170		0.176586
NC_000913	437170	437175		0.067804
NC_000913	437175	437180		0.058441
NC_000913	437180	437185		0.059102
NC_000913	437185	437190		0.074821
NC_000913	437190	437195		0.019768
NC_000913	437195	437200		0.014505
NC_000913	437200	437205		0.011850
NC_000913	437205	437210		0.034259
NC_000913	437210	437215		0.031045
NC_000913	437215	437220		0.046322
NC_000913	437220	437225		0.035550
NC_000913	437225	437230		0.045390
NC_000913	437230	437235		0.041950
NC_000913	437235	437240		0.110147
NC_000913	437240	437245		0.133153
NC_000913	437245	437250		0.135568
NC_000913	437250	437255		0.086293
NC_000913	437255	437260		0.067728
NC_000913	437260	437265		0.124082
NC_000913	437265	437270		0.109760
NC_000913	437270	437275		0.147208
NC_000913	437275	437280		0.173495
NC_000913	437280	437285		0.151793
NC_000913	437285	437290		0.120628
NC_000913	437290	437295		0.139317
NC_000913	437295	437300		0.117858
NC_000913	437300	437305		0.117053
NC_000913	437305	437310		0.101476
NC_000913	437310	437315		0.106950
NC_000913	437315	437320		0.192707
NC_000913	437320	437325		0.227230
NC_000913	437325	437330		0.207919
NC_000913	437330	437335		0.174250
NC_000913	437335	437340		0.170987
NC_000913	437340	437345		0.187233
NC_000913	437345	437350		0.295363
NC_000913	437350	437355		0.370611
NC_000913	437355	437360		0.422236
NC_000913	437360	437365		0.360102
NC_000913	437365	437370		0.284645
NC_000913	437370	437375		0.319993
NC_000913	437375	437380		0.260764
NC_000913	437380	437385		0.252235
NC_000913	437385	437390		0.280454
NC_000913	437390	437395		0.331413
NC_000913	437395	437400		0.300477
NC_000913	437400	437405		0.341930
NC_000913	437405	437410		0.374752
NC_000913	437410	437415		0.440999
NC_000913	437415	437420		0.563193
NC_000913	437420	437425		0.631936
NC_000913	437425	437430		0.662828
NC_000913	437430	437435		0.826250
NC_000913	437435	437440		0.791803
NC_000913	437440	437445		0.623120
NC_000913	437445	437450		0.679312
NC_000913	437450	437455		0.728839
NC_000913	437455	437460		0.688018
NC_000913	437460	437465		0.705086
NC_000913	437465	437470		0.701516
NC_000913	437470	437475		0.794552
NC_000913	437475	437480		0.689204
NC_000913	437480	437485		0.633540
NC_000913	437485	437490		0.559095
NC_000913	437490	437495		0.618409
NC_000913	437495	437500		0.538137
NC_000913	437500	437505		0.547126
NC_000913	437505	437510		0.546856
NC_000913	437510	437515		0.644951
NC_000913	437515	437520		0.727562
NC_000913	437520	437525		0.739324
NC_000913	437525	437530		0.712709
NC_000913	437530	437535		0.495859
NC_000913	437535	437540		0.442996
NC_000913	437540	437545		0.457749
NC_000913	437545	437550		0.515619
NC_000913	437550	437555		0.514778
NC_000913	437555	437560		0.539392
NC_000913	437560	437565		0.654454
NC_000913	437565	437570		0.799791
NC_000913	437570	437575		0.860082
NC_000913	437575	437580		0.892126
NC_000913	437580	437585		0.775827
NC_000913	437585	437590		0.545839
NC_000913	437590	437595		0.400325
NC_000913	437595	437600		0.194272
NC_000913	437600	437605		0.167398
NC_000913	437605	437610		0.165817
NC_000913	437610	437615		0.178870
NC_000913	437615	437620		0.191146
NC_000913	437620	437625		0.213919
NC_000913	437625	437630		0.225293
NC_000913	437630	437635		0.251157
NC_000913	437635	437640		0.283100
NC_000913	437640	437645		0.317314
NC_000913	437645	437650		0.286359
NC_000913	437650	437655		0.288462
NC_000913	437655	437660		0.269756
NC_000913	437660	437665		0.328089
NC_000913	437665	437670		0.375440
NC_000913	437670	437675		0.243403
NC_000913	437675	437680		0.338605
NC_000913	437680	437685		0.104515
NC_000913	437685	437690		0.082378
NC_000913	437690	437695		0.079198
NC_000913	437695	437700		0.067611
NC_000913	437700	437705		0.045784
NC_000913	437705	437710		0.035292
NC_000913	437710	437715		0.036026
NC_000913	437715	437720		0.043264
NC_000913	437720	437725		0.041252
NC_000913	437725	437730		0.070469
NC_000913	437730	437735		0.079434
NC_000913	437735	437740		0.098329
NC_000913	437740	437745		0.123541
NC_000913	437745	437750		0.375914
NC_000913	437750	437755		0.441310
NC_000913	437755	437760		0.575688
NC_000913	437760	437765		0.545712
NC_000913	437765	437770		0.590078
NC_000913	437770	437775		0.835449
NC_000913	437775	437780		0.391131
NC_000913	437780	437785		0.313881
NC_000913	437785	437790		0.211927
NC_000913	437790	437795		0.153822
NC_000913	437795	437800		0.122266
NC_000913	437800	437805		0.106079
NC_000913	437805	437810		0.094698
NC_000913	437810	437815		0.154862
NC_000913	437815	437820		0.161272
NC_000913	437820	437825		0.124585
NC_000913	437825	437830		0.124382
NC_000913	437830	437835		0.149628
NC_000913	437835	437840		0.102164
NC_000913	437840	437845		0.149927
NC_000913	437845	437850		0.215232
NC_000913	437850	437855		0.272878
NC_000913	437855	437860		0.308453
NC_000913	437860	437865		0.382018
NC_000913	437865	437870		0.323966
NC_000913	437870	437875		0.351682
NC_000913	437875	437880		0.382452
NC_000913	437880	437885		0.503091
NC_000913	437885	437890		0.521678
NC_000913	437890	437895		0.689499
NC_000913	437895	437900		0.637603
NC_000913	437900	437905		0.630502
NC_000913	437905	437910		0.684144
NC_000913	437910	437915		0.645544
NC_000913	437915	437920		0.561626
NC_000913	437920	437925		0.520062
NC_000913	437925	437930		0.518285
NC_000913	437930	437935		0.476889
NC_000913	437935	437940		0.482035
NC_000913	437940	437945		0.407726
NC_000913	437945	437950		0.421730
NC_000913	437950	437955		0.492566
NC_000913	437955	437960		0.637982
NC_000913	437960	437965		0.800356
NC_000913	437965	437970		1.099464
NC_000913	437970	437975		2.019361
NC_000913	437975	437980		2.021652
NC_000913	437980	437985		2.201181
NC_000913	437985	437990		2.011900
NC_000913	437990	437995		1.895286
NC_000913	437995	438000		1.764338
NC_000913	438000	438005		1.692042
NC_000913	438005	438010		1.536584
NC_000913	438010	438015		1.076197
NC_000913	438015	438020		1.064175
NC_000913	438020	438025		1.082037
NC_000913	438025	438030		1.076223
NC_000913	438030	438035		0.910046
NC_000913	438035	438040		0.900282
NC_000913	438040	438045		0.734625
NC_000913	438045	438050		0.615623
NC_000913	438050	438055		0.564595
NC_000913	438055	438060		0.513921
NC_000913	438060	438065		0.480943
NC_000913	438065	438070		0.468186
NC_000913	438070	438075		0.477521
NC_000913	438075	438080		0.439208
NC_000913	438080	438085		0.378975
NC_000913	438085	438090		0.345047
NC_000913	438090	438095		0.335851
NC_000913	438095	438100		0.321476
NC_000913	438100	438105		0.396413
NC_000913	438105	438110		0.401669
NC_000913	438110	438115		0.426306
NC_000913	438115	438120		0.427232
NC_000913	438120	438125		0.446771
NC_000913	438125	438130		0.405746
NC_000913	438130	438135		0.648747
NC_000913	438135	438140		0.497108
NC_000913	438140	438145		0.783111
NC_000913	438145	438150		0.771012
NC_000913	438150	438155		0.630139
NC_000913	438155	438160		0.503656
NC_000913	438160	438165		0.521300
NC_000913	438165	438170		0.459377
NC_000913	438170	438175		0.461036
NC_000913	438175	438180		0.501552
NC_000913	438180	438185		0.452768
NC_000913	438185	438190		0.419487
NC_000913	438190	438195		0.329897
NC_000913	438195	438200		0.276262
NC_000913	438200	438205		0.242952
NC_000913	438205	438210		0.263193
NC_000913	438210	438215		0.272059
NC_000913	438215	438220		0.217598
NC_000913	438220	438225		0.179522
NC_000913	438225	438230		0.165668
NC_000913	438230	438235		0.158738
NC_000913	438235	438240		0.141668
NC_000913	438240	438245		0.145955
NC_000913	438245	438250		0.112933
NC_000913	438250	438255		0.129711
NC_000913	438255	438260		0.132411
NC_000913	438260	438265		0.184594
NC_000913	438265	438270		0.248934
NC_000913	438270	438275		0.234124
NC_000913	438275	438280		0.317957
NC_000913	438280	438285		0.302184
NC_000913	438285	438290		0.345597
NC_000913	438290	438295		0.331402
NC_000913	438295	438300		0.308387
NC_000913	438300	438305		0.351818
NC_000913	438305	438310		0.306356
NC_000913	438310	438315		0.308175
NC_000913	438315	438320		0.333354
NC_000913	438320	438325		0.268080
NC_000913	438325	438330		0.280371
NC_000913	438330	438335		0.319962
NC_000913	438335	438340		0.415482
NC_000913	438340	438345		0.452922
NC_000913	438345	438350		0.678499
NC_000913	438350	438355		0.750265
NC_000913	438355	438360		0.958006
NC_000913	438360	438365		0.851092
NC_000913	438365	438370		0.842213
NC_000913	438370	438375		0.769427
NC_000913	438375	438380		0.777690
NC_000913	438380	438385		0.872835
NC_000913	438385	438390		0.930583
NC_000913	438390	438395		1.190501
NC_000913	438395	438400		0.991867
NC_000913	438400	438405		1.069761
NC_000913	438405	438410		0.453427
NC_000913	438410	438415		0.458109
NC_000913	438415	438420		0.426160
NC_000913	438420	438425		0.380245
NC_000913	438425	438430		0.331328
NC_000913	438430	438435		0.452968
NC_000913	438435	438440		0.406038
NC_000913	438440	438445		0.363906
NC_000913	438445	438450		0.372444
NC_000913	438450	438455		0.550466
NC_000913	438455	438460		0.417293
NC_000913	438460	438465		0.285545
NC_000913	438465	438470		0.270084
NC_000913	438470	438475		0.209458
NC_000913	438475	438480		0.197363
NC_000913	438480	438485		0.203981
NC_000913	438485	438490		0.192060
NC_000913	438490	438495		0.200655
NC_000913	438495	438500		0.158926
NC_000913	438500	438505		0.185004
NC_000913	438505	438510		0.201284
NC_000913	438510	438515		0.180658
NC_000913	438515	438520		0.159111
NC_000913	438520	438525		0.120694
NC_000913	438525	438530		0.146722
NC_000913	438530	438535		0.149732
NC_000913	438535	438540		0.156458
NC_000913	438540	438545		0.159324
NC_000913	438545	438550		0.168604
NC_000913	438550	438555		0.175899
NC_000913	438555	438560		0.179675
NC_000913	438560	438565		0.177478
NC_000913	438565	438570		0.310463
NC_000913	438570	438575		0.256631
NC_000913	438575	438580		0.240652
NC_000913	438580	438585		0.209075
NC_000913	438585	438590		0.260264
NC_000913	438590	438595		0.272523
NC_000913	438595	438600		0.243556
NC_000913	438600	438605		0.231561
NC_000913	438605	438610		0.268640
NC_000913	438610	438615		0.329899
NC_000913	438615	438620		0.279764
NC_000913	438620	438625		0.369975
NC_000913	438625	438630		0.479062
NC_000913	438630	438635		0.467000
NC_000913	438635	438640		0.400966
NC_000913	438640	438645		0.478242
NC_000913	438645	438650		0.518208
NC_000913	438650	438655		0.495442
NC_000913	438655	438660		0.582109
NC_000913	438660	438665		0.646709
NC_000913	438665	438670		0.635925
NC_000913	438670	438675		0.721935
NC_000913	438675	438680		0.812935
NC_000913	438680	438685		0.958330
NC_000913	438685	438690		1.266065
NC_000913	438690	438695		0.903042
NC_000913	438695	438700		0.748355
NC_000913	438700	438705		0.682124
NC_000913	438705	438710		0.673968
NC_000913	438710	438715		0.611884
NC_000913	438715	438720		0.695545
NC_000913	438720	438725		0.661332
NC_000913	438725	438730		0.464813
NC_000913	438730	438735		0.470530
NC_000913	438735	438740		0.527031
NC_000913	438740	438745		0.487393
NC_000913	438745	438750		0.532909
NC_000913	438750	438755		0.607914
NC_000913	438755	438760		0.582684
NC_000913	438760	438765		0.608984
NC_000913	438765	438770		0.690696
NC_000913	438770	438775		0.704134
NC_000913	438775	438780		0.728211
NC_000913	438780	438785		0.937199
NC_000913	438785	438790		0.865039
NC_000913	438790	438795		0.712233
NC_000913	438795	438800		0.773684
NC_000913	438800	438805		0.936442
NC_000913	438805	438810		0.827314
NC_000913	438810	438815		0.554873
NC_000913	438815	438820		0.499069
NC_000913	438820	438825		0.753660
NC_000913	438825	438830		0.653823
NC_000913	438830	438835		0.756347
NC_000913	438835	438840		0.894082
NC_000913	438840	438845		0.756969
NC_000913	438845	438850		0.578210
NC_000913	438850	438855		0.520081
NC_000913	438855	438860		0.488422
NC_000913	438860	438865		0.499618
NC_000913	438865	438870		0.412723
NC_000913	438870	438875		0.335859
NC_000913	438875	438880		0.278426
NC_000913	438880	438885		0.281929
NC_000913	438885	438890		0.299289
NC_000913	438890	438895		0.276145
NC_000913	438895	438900		0.312866
NC_000913	438900	438905		0.211213
NC_000913	438905	438910		0.225666
NC_000913	438910	438915		0.237139
NC_000913	438915	438920		0.222215
NC_000913	438920	438925		0.225829
NC_000913	438925	438930		0.314868
NC_000913	438930	438935		0.551724
NC_000913	438935	438940		0.408255
NC_000913	438940	438945		0.487674
NC_000913	438945	438950		0.533998
NC_000913	438950	438955		0.635578
NC_000913	438955	438960		0.687146
NC_000913	438960	438965		0.740847
NC_000913	438965	438970		0.577956
NC_000913	438970	438975		0.585599
NC_000913	438975	438980		0.736766
NC_000913	438980	438985		0.448100
NC_000913	438985	438990		0.392419
NC_000913	438990	438995		0.377629
NC_000913	438995	439000		0.312592
NC_000913	439000	439005		0.366042
NC_000913	439005	439010		0.324323
NC_000913	439010	439015		0.339614
NC_000913	439015	439020		0.466519
NC_000913	439020	439025		0.468657
NC_000913	439025	439030		0.231635
NC_000913	439030	439035		0.216845
NC_000913	439035	439040		0.058469
NC_000913	439040	439045		0.061395
NC_000913	439045	439050		0.070354
NC_000913	439050	439055		0.063527
NC_000913	439055	439060		0.057843
NC_000913	439060	439065		0.051043
NC_000913	439065	439070		0.056101
NC_000913	439070	439075		0.070335
NC_000913	439075	439080		0.124334
NC_000913	439080	439085		0.058404
NC_000913	439085	439090		0.044888
NC_000913	439090	439095		0.028765
NC_000913	439095	439100		0.057900
NC_000913	439100	439105		0.074244
NC_000913	439105	439110		0.058758
NC_000913	439110	439115		0.069155
NC_000913	439115	439120		0.062919
NC_000913	439120	439125		0.052355
NC_000913	439125	439130		0.035822
NC_000913	439130	439135		0.037184
NC_000913	439135	439140		0.037534
NC_000913	439140	439145		0.029371
NC_000913	439145	439150		0.019660
NC_000913	439150	439155		0.021139
NC_000913	439155	439160		0.017905
NC_000913	439160	439165		0.011191
NC_000913	439165	439170		0.022714
NC_000913	439170	439175		0.016358
NC_000913	439175	439180		0.013848
NC_000913	439180	439185		0.018629
NC_000913	439185	439190		0.032585
NC_000913	439190	439195		0.048080
NC_000913	439195	439200		0.078021
NC_000913	439200	439205		0.085076
NC_000913	439205	439210		0.133808
NC_000913	439210	439215		0.150790
NC_000913	439215	439220		0.245407
NC_000913	439220	439225		0.144306
NC_000913	439225	439230		0.173458
NC_000913	439230	439235		0.203057
NC_000913	439235	439240		0.203764
NC_000913	439240	439245		0.193278
NC_000913	439245	439250		0.233287
NC_000913	439250	439255		0.144898
NC_000913	439255	439260		0.136145
NC_000913	439260	439265		0.114739
NC_000913	439265	439270		0.109983
NC_000913	439270	439275		0.097321
NC_000913	439275	439280		0.095800
NC_000913	439280	439285		0.108930
NC_000913	439285	439290		0.081333
NC_000913	439290	439295		0.059775
NC_000913	439295	439300		0.087236
NC_000913	439300	439305		0.086163
NC_000913	439305	439310		0.116449
NC_000913	439310	439315		0.191709
NC_000913	439315	439320		0.321818
NC_000913	439320	439325		0.365085
NC_000913	439325	439330		0.367061
NC_000913	439330	439335		0.340756
NC_000913	439335	439340		0.513356
NC_000913	439340	439345		0.576716
NC_000913	439345	439350		0.217112
NC_000913	439350	439355		0.194003
NC_000913	439355	439360		0.240713
NC_000913	439360	439365		0.251105
NC_000913	439365	439370		0.276073
NC_000913	439370	439375		0.399341
NC_000913	439375	439380		0.633678
NC_000913	439380	439385		0.497936
NC_000913	439385	439390		0.451388
NC_000913	439390	439395		0.428292
NC_000913	439395	439400		0.591011
NC_000913	439400	439405		0.573498
NC_000913	439405	439410		0.432909
NC_000913	439410	439415		0.304620
NC_000913	439415	439420		0.307758
NC_000913	439420	439425		0.258028
NC_000913	439425	439430		0.216139
NC_000913	439430	439435		0.174053
NC_000913	439435	439440		0.112468
NC_000913	439440	439445		0.090492
NC_000913	439445	439450		0.080228
NC_000913	439450	439455		0.026186
NC_000913	439455	439460		0.026570
NC_000913	439460	439465		0.023024
NC_000913	439465	439470		0.021811
NC_000913	439470	439475		0.017929
NC_000913	439475	439480		0.020746
NC_000913	439480	439485		0.020726
NC_000913	439485	439490		0.017806
NC_000913	439490	439495		0.022471
NC_000913	439495	439500		0.040145
NC_000913	439500	439505		0.051241
NC_000913	439505	439510		0.063445
NC_000913	439510	439515		0.100904
NC_000913	439515	439520		0.163580
NC_000913	439520	439525		0.185914
NC_000913	439525	439530		0.194632
NC_000913	439530	439535		0.258194
NC_000913	439535	439540		0.253197
NC_000913	439540	439545		0.263249
NC_000913	439545	439550		0.227676
NC_000913	439550	439555		0.223904
NC_000913	439555	439560		0.251755
NC_000913	439560	439565		0.216944
NC_000913	439565	439570		0.260555
NC_000913	439570	439575		0.259263
NC_000913	439575	439580		0.302061
NC_000913	439580	439585		0.274922
NC_000913	439585	439590		0.312984
NC_000913	439590	439595		0.339059
NC_000913	439595	439600		0.371124
NC_000913	439600	439605		0.450098
NC_000913	439605	439610		0.409852
NC_000913	439610	439615		0.437711
NC_000913	439615	439620		0.418038
NC_000913	439620	439625		0.475863
NC_000913	439625	439630		0.625700
NC_000913	439630	439635		0.640498
NC_000913	439635	439640		0.588342
NC_000913	439640	439645		0.555501
NC_000913	439645	439650		0.584467
NC_000913	439650	439655		0.583829
NC_000913	439655	439660		0.791025
NC_000913	439660	439665		0.824402
NC_000913	439665	439670		0.786835
NC_000913	439670	439675		0.683210
NC_000913	439675	439680		0.489742
NC_000913	439680	439685		0.330680
NC_000913	439685	439690		0.300021
NC_000913	439690	439695		0.190771
NC_000913	439695	439700		0.080985
NC_000913	439700	439705		0.057426
NC_000913	439705	439710		0.038838
NC_000913	439710	439715		0.040280
NC_000913	439715	439720		0.030609
NC_000913	439720	439725		0.039990
NC_000913	439725	439730		0.035595
NC_000913	439730	439735		0.059126
NC_000913	439735	439740		0.120474
NC_000913	439740	439745		0.089915
NC_000913	439745	439750		0.092208
NC_000913	439750	439755		0.087569
NC_000913	439755	439760		0.068655
NC_000913	439760	439765		0.085826
NC_000913	439765	439770		0.090718
NC_000913	439770	439775		0.079686
NC_000913	439775	439780		0.098159
NC_000913	439780	439785		0.082550
NC_000913	439785	439790		0.106172
NC_000913	439790	439795		0.150121
NC_000913	439795	439800		0.155569
NC_000913	439800	439805		0.108629
NC_000913	439805	439810		0.106385
NC_000913	439810	439815		0.119302
NC_000913	439815	439820		0.194207
NC_000913	439820	439825		0.226060
NC_000913	439825	439830		0.364142
NC_000913	439830	439835		0.453480
NC_000913	439835	439840		0.401851
NC_000913	439840	439845		0.262523
NC_000913	439845	439850		0.264826
NC_000913	439850	439855		0.256810
NC_000913	439855	439860		0.279132
NC_000913	439860	439865		0.311581
NC_000913	439865	439870		0.350209
NC_000913	439870	439875		0.414939
NC_000913	439875	439880		0.420332
NC_000913	439880	439885		0.295526
NC_000913	439885	439890		0.262996
NC_000913	439890	439895		0.232807
NC_000913	439895	439900		0.208202
NC_000913	439900	439905		0.175318
NC_000913	439905	439910		0.169203
NC_000913	439910	439915		0.160552
NC_000913	439915	439920		0.166726
NC_000913	439920	439925		0.175702
NC_000913	439925	439930		0.178128
NC_000913	439930	439935		0.201090
NC_000913	439935	439940		0.231877
NC_000913	439940	439945		0.298077
NC_000913	439945	439950		0.334146
NC_000913	439950	439955		0.369196
NC_000913	439955	439960		0.477613
NC_000913	439960	439965		0.431958
NC_000913	439965	439970		0.361091
NC_000913	439970	439975		0.262639
NC_000913	439975	439980		0.320198
NC_000913	439980	439985		0.456149
NC_000913	439985	439990		0.474534
NC_000913	439990	439995		0.508980
NC_000913	439995	440000		0.533884
NC_000913	440000	440005		0.510333
NC_000913	440005	440010		0.620741
NC_000913	440010	440015		0.711447
NC_000913	440015	440020		0.722930
NC_000913	440020	440025		0.714425
NC_000913	440025	440030		0.728000
NC_000913	440030	440035		0.816385
NC_000913	440035	440040		0.807679
NC_000913	440040	440045		0.863477
NC_000913	440045	440050		0.966089
NC_000913	440050	440055		1.037041
NC_000913	440055	440060		1.154699
NC_000913	440060	440065		1.461243
NC_000913	440065	440070		1.067800
NC_000913	440070	440075		0.970500
NC_000913	440075	440080		0.936817
NC_000913	440080	440085		0.799432
NC_000913	440085	440090		0.758154
NC_000913	440090	440095		0.643927
NC_000913	440095	440100		0.343877
NC_000913	440100	440105		0.274209
NC_000913	440105	440110		0.215158
NC_000913	440110	440115		0.200343
NC_000913	440115	440120		0.189845
NC_000913	440120	440125		0.134226
NC_000913	440125	440130		0.154159
NC_000913	440130	440135		0.143728
NC_000913	440135	440140		0.183374
NC_000913	440140	440145		0.201278
NC_000913	440145	440150		0.204431
NC_000913	440150	440155		0.192883
NC_000913	440155	440160		0.298363
NC_000913	440160	440165		0.330805
NC_000913	440165	440170		0.521892
NC_000913	440170	440175		0.488835
NC_000913	440175	440180		0.558329
NC_000913	440180	440185		0.589804
NC_000913	440185	440190		0.903305
NC_000913	440190	440195		0.393603
NC_000913	440195	440200		0.294154
NC_000913	440200	440205		0.193287
NC_000913	440205	440210		0.091061
NC_000913	440210	440215		0.031899
NC_000913	440215	440220		0.008473
NC_000913	440220	440225		0.008032
NC_000913	440225	440230		0.011715
NC_000913	440230	440235		0.012016
NC_000913	440235	440240		0.011554
NC_000913	440240	440245		0.012932
NC_000913	440245	440250		0.016102
NC_000913	440250	440255		0.018059
NC_000913	440255	440260		0.078199
NC_000913	440260	440265		0.174344
NC_000913	440265	440270		0.173499
NC_000913	440270	440275		0.174487
NC_000913	440275	440280		0.206159
NC_000913	440280	440285		0.358834
NC_000913	440285	440290		0.397251
NC_000913	440290	440295		0.424920
NC_000913	440295	440300		0.494104
NC_000913	440300	440305		0.332368
NC_000913	440305	440310		0.214481
NC_000913	440310	440315		0.206970
NC_000913	440315	440320		0.179900
NC_000913	440320	440325		0.186943
NC_000913	440325	440330		0.173939
NC_000913	440330	440335		0.130631
NC_000913	440335	440340		0.104556
NC_000913	440340	440345		0.098034
NC_000913	440345	440350		0.076322
NC_000913	440350	440355		0.066253
NC_000913	440355	440360		0.056485
NC_000913	440360	440365		0.052803
NC_000913	440365	440370		0.021863
NC_000913	440370	440375		0.010345
NC_000913	440375	440380		0.007153
NC_000913	440380	440385		0.006301
NC_000913	440385	440390		0.006222
NC_000913	440390	440395		0.006448
NC_000913	440395	440400		0.007253
NC_000913	440400	440405		0.010503
NC_000913	440405	440410		0.015885
NC_000913	440410	440415		0.049819
NC_000913	440415	440420		0.098026
NC_000913	440420	440425		0.167548
NC_000913	440425	440430		0.257756
NC_000913	440430	440435		0.781183
NC_000913	440435	440440		0.996846
NC_000913	440440	440445		1.340911
NC_000913	440445	440450		1.200392
NC_000913	440450	440455		1.153491
NC_000913	440455	440460		1.155600
NC_000913	440460	440465		1.364623
NC_000913	440465	440470		1.393335
NC_000913	440470	440475		1.523412
NC_000913	440475	440480		1.129682
NC_000913	440480	440485		0.980342
NC_000913	440485	440490		0.934761
NC_000913	440490	440495		0.785806
NC_000913	440495	440500		0.749005
NC_000913	440500	440505		0.740605
NC_000913	440505	440510		0.591249
NC_000913	440510	440515		0.468040
NC_000913	440515	440520		0.425454
NC_000913	440520	440525		0.289059
NC_000913	440525	440530		0.194209
NC_000913	440530	440535		0.211929
NC_000913	440535	440540		0.163635
NC_000913	440540	440545		0.157476
NC_000913	440545	440550		0.152473
NC_000913	440550	440555		0.252054
NC_000913	440555	440560		0.228508
NC_000913	440560	440565		0.197671
NC_000913	440565	440570		0.271402
NC_000913	440570	440575		0.251025
NC_000913	440575	440580		0.184859
NC_000913	440580	440585		0.173730
NC_000913	440585	440590		0.176488
NC_000913	440590	440595		0.128234
NC_000913	440595	440600		0.113070
NC_000913	440600	440605		0.072069
NC_000913	440605	440610		0.126986
NC_000913	440610	440615		0.147881
NC_000913	440615	440620		0.127336
NC_000913	440620	440625		0.108105
NC_000913	440625	440630		0.139996
NC_000913	440630	440635		0.173851
NC_000913	440635	440640		0.132481
NC_000913	440640	440645		0.167165
NC_000913	440645	440650		0.180523
NC_000913	440650	440655		0.189737
NC_000913	440655	440660		0.273236
NC_000913	440660	440665		0.273367
NC_000913	440665	440670		0.266258
NC_000913	440670	440675		0.309548
NC_000913	440675	440680		0.371000
NC_000913	440680	440685		0.270413
NC_000913	440685	440690		0.199766
NC_000913	440690	440695		0.163101
NC_000913	440695	440700		0.146469
NC_000913	440700	440705		0.169531
NC_000913	440705	440710		0.152542
NC_000913	440710	440715		0.164457
NC_000913	440715	440720		0.192999
NC_000913	440720	440725		0.187223
NC_000913	440725	440730		0.169633
NC_000913	440730	440735		0.166829
NC_000913	440735	440740		0.118012
NC_000913	440740	440745		0.141646
NC_000913	440745	440750		0.135614
NC_000913	440750	440755		0.147388
NC_000913	440755	440760		0.139195
NC_000913	440760	440765		0.150988
NC_000913	440765	440770		0.162451
NC_000913	440770	440775		0.155843
NC_000913	440775	440780		0.109960
NC_000913	440780	440785		0.139833
NC_000913	440785	440790		0.171974
NC_000913	440790	440795		0.111385
NC_000913	440795	440800		0.123644
NC_000913	440800	440805		0.128690
NC_000913	440805	440810		0.094464
NC_000913	440810	440815		0.120101
NC_000913	440815	440820		0.129285
NC_000913	440820	440825		0.136937
NC_000913	440825	440830		0.175433
NC_000913	440830	440835		0.389614
NC_000913	440835	440840		0.614190
NC_000913	440840	440845		0.754907
NC_000913	440845	440850		0.871316
NC_000913	440850	440855		1.312293
NC_000913	440855	440860		1.741628
NC_000913	440860	440865		1.594968
NC_000913	440865	440870		1.331729
NC_000913	440870	440875		1.194144
NC_000913	440875	440880		0.977784
NC_000913	440880	440885		0.286196
NC_000913	440885	440890		0.195270
NC_000913	440890	440895		0.192116
NC_000913	440895	440900		0.186472
NC_000913	440900	440905		0.189426
NC_000913	440905	440910		0.178360
NC_000913	440910	440915		0.231186
NC_000913	440915	440920		0.360966
NC_000913	440920	440925		0.334860
NC_000913	440925	440930		0.448936
NC_000913	440930	440935		0.564087
NC_000913	440935	440940		0.643163
NC_000913	440940	440945		0.630922
NC_000913	440945	440950		0.564226
NC_000913	440950	440955		0.634441
NC_000913	440955	440960		0.628606
NC_000913	440960	440965		0.636267
NC_000913	440965	440970		0.614634
NC_000913	440970	440975		0.676565
NC_000913	440975	440980		0.672761
NC_000913	440980	440985		0.622624
NC_000913	440985	440990		0.597186
NC_000913	440990	440995		0.655186
NC_000913	440995	441000		0.873029
NC_000913	441000	441005		1.038951
NC_000913	441005	441010		1.262505
NC_000913	441010	441015		1.289199
NC_000913	441015	441020		0.805469
NC_000913	441020	441025		0.753002
NC_000913	441025	441030		0.729301
NC_000913	441030	441035		0.674933
NC_000913	441035	441040		0.653584
NC_000913	441040	441045		0.434338
NC_000913	441045	441050		0.452374
NC_000913	441050	441055		0.419741
NC_000913	441055	441060		0.403462
NC_000913	441060	441065		0.430797
NC_000913	441065	441070		0.418655
NC_000913	441070	441075		0.407177
NC_000913	441075	441080		0.387572
NC_000913	441080	441085		0.349754
NC_000913	441085	441090		0.401692
NC_000913	441090	441095		0.354921
NC_000913	441095	441100		0.389820
NC_000913	441100	441105		0.243633
NC_000913	441105	441110		0.265899
NC_000913	441110	441115		0.284885
NC_000913	441115	441120		0.294687
NC_000913	441120	441125		0.288380
NC_000913	441125	441130		0.275068
NC_000913	441130	441135		0.274624
NC_000913	441135	441140		0.289626
NC_000913	441140	441145		0.346586
NC_000913	441145	441150		0.383948
NC_000913	441150	441155		0.445084
NC_000913	441155	441160		0.401473
NC_000913	441160	441165		0.397514
NC_000913	441165	441170		0.597610
NC_000913	441170	441175		0.663829
NC_000913	441175	441180		0.882413
NC_000913	441180	441185		0.946857
NC_000913	441185	441190		1.187642
NC_000913	441190	441195		1.200026
NC_000913	441195	441200		1.254746
NC_000913	441200	441205		1.365799
NC_000913	441205	441210		1.255632
NC_000913	441210	441215		1.421220
NC_000913	441215	441220		1.433504
NC_000913	441220	441225		1.392947
NC_000913	441225	441230		1.567485
NC_000913	441230	441235		2.124127
NC_000913	441235	441240		1.637867
NC_000913	441240	441245		1.386768
NC_000913	441245	441250		1.375704
NC_000913	441250	441255		1.150559
NC_000913	441255	441260		0.971045
NC_000913	441260	441265		0.917843
NC_000913	441265	441270		0.806713
NC_000913	441270	441275		0.802311
NC_000913	441275	441280		0.769888
NC_000913	441280	441285		0.694674
NC_000913	441285	441290		0.514968
NC_000913	441290	441295		0.464058
NC_000913	441295	441300		0.427367
NC_000913	441300	441305		0.366214
NC_000913	441305	441310		0.382443
NC_000913	441310	441315		0.306367
NC_000913	441315	441320		0.276282
NC_000913	441320	441325		0.278255
NC_000913	441325	441330		0.257845
NC_000913	441330	441335		0.243712
NC_000913	441335	441340		0.214830
NC_000913	441340	441345		0.230938
NC_000913	441345	441350		0.209960
NC_000913	441350	441355		0.214244
NC_000913	441355	441360		0.235833
NC_000913	441360	441365		0.218261
NC_000913	441365	441370		0.230809
NC_000913	441370	441375		0.226440
NC_000913	441375	441380		0.231702
NC_000913	441380	441385		0.217998
NC_000913	441385	441390		0.216575
NC_000913	441390	441395		0.231524
NC_000913	441395	441400		0.222326
NC_000913	441400	441405		0.334480
NC_000913	441405	441410		0.352769
NC_000913	441410	441415		0.364816
NC_000913	441415	441420		0.315473
NC_000913	441420	441425		0.280300
NC_000913	441425	441430		0.271157
NC_000913	441430	441435		0.211768
NC_000913	441435	441440		0.081597
NC_000913	441440	441445		0.058657
NC_000913	441445	441450		0.083764
NC_000913	441450	441455		0.035911
NC_000913	441455	441460		0.018768
NC_000913	441460	441465		0.012205
NC_000913	441465	441470		0.009314
NC_000913	441470	441475		0.008209
NC_000913	441475	441480		0.006864
NC_000913	441480	441485		0.006175
NC_000913	441485	441490		0.005458
NC_000913	441490	441495		0.005847
NC_000913	441495	441500		0.005824
NC_000913	441500	441505		0.005906
NC_000913	441505	441510		0.005629
NC_000913	441510	441515		0.007520
NC_000913	441515	441520		0.011899
NC_000913	441520	441525		0.016005
NC_000913	441525	441530		0.017038
NC_000913	441530	441535		0.018295
NC_000913	441535	441540		0.021745
NC_000913	441540	441545		0.023225
NC_000913	441545	441550		0.022761
NC_000913	441550	441555		0.027447
NC_000913	441555	441560		0.036882
NC_000913	441560	441565		0.167620
NC_000913	441565	441570		0.338634
NC_000913	441570	441575		0.249806
NC_000913	441575	441580		0.264053
NC_000913	441580	441585		0.294371
NC_000913	441585	441590		0.541941
NC_000913	441590	441595		0.316630
NC_000913	441595	441600		0.450828
NC_000913	441600	441605		0.386494
NC_000913	441605	441610		0.399570
NC_000913	441610	441615		0.363995
NC_000913	441615	441620		0.348663
NC_000913	441620	441625		0.329880
NC_000913	441625	441630		0.306977
NC_000913	441630	441635		0.293252
NC_000913	441635	441640		0.212626
NC_000913	441640	441645		0.137991
NC_000913	441645	441650		0.118204
NC_000913	441650	441655		0.085128
NC_000913	441655	441660		0.056429
NC_000913	441660	441665		0.059705
NC_000913	441665	441670		0.065400
NC_000913	441670	441675		0.063777
NC_000913	441675	441680		0.060373
NC_000913	441680	441685		0.062571
NC_000913	441685	441690		0.062891
NC_000913	441690	441695		0.180344
NC_000913	441695	441700		0.232101
NC_000913	441700	441705		0.290220
NC_000913	441705	441710		0.316591
NC_000913	441710	441715		0.406056
NC_000913	441715	441720		0.451174
NC_000913	441720	441725		0.309810
NC_000913	441725	441730		0.332953
NC_000913	441730	441735		0.286922
NC_000913	441735	441740		0.190917
NC_000913	441740	441745		0.107648
NC_000913	441745	441750		0.124252
NC_000913	441750	441755		0.128651
NC_000913	441755	441760		0.120334
NC_000913	441760	441765		0.154982
NC_000913	441765	441770		0.172743
NC_000913	441770	441775		0.144280
NC_000913	441775	441780		0.193281
NC_000913	441780	441785		0.090079
NC_000913	441785	441790		0.041705
NC_000913	441790	441795		0.049869
NC_000913	441795	441800		0.124742
NC_000913	441800	441805		0.174824
NC_000913	441805	441810		0.255448
NC_000913	441810	441815		0.328908
NC_000913	441815	441820		0.314819
NC_000913	441820	441825		0.252824
NC_000913	441825	441830		0.212185
NC_000913	441830	441835		0.194389
NC_000913	441835	441840		0.174452
NC_000913	441840	441845		0.186728
NC_000913	441845	441850		0.091530
NC_000913	441850	441855		0.070674
NC_000913	441855	441860		0.051947
NC_000913	441860	441865		0.041417
NC_000913	441865	441870		0.058542
NC_000913	441870	441875		0.053230
NC_000913	441875	441880		0.053198
NC_000913	441880	441885		0.044889
NC_000913	441885	441890		0.043869
NC_000913	441890	441895		0.045651
NC_000913	441895	441900		0.038027
NC_000913	441900	441905		0.044027
NC_000913	441905	441910		0.088965
NC_000913	441910	441915		0.232575
NC_000913	441915	441920		0.326354
NC_000913	441920	441925		0.326022
NC_000913	441925	441930		0.317723
NC_000913	441930	441935		0.260885
NC_000913	441935	441940		0.254502
NC_000913	441940	441945		0.186814
NC_000913	441945	441950		0.330576
NC_000913	441950	441955		0.424590
NC_000913	441955	441960		0.880115
NC_000913	441960	441965		0.700005
NC_000913	441965	441970		0.578867
NC_000913	441970	441975		0.522660
NC_000913	441975	441980		0.425792
NC_000913	441980	441985		0.577064
NC_000913	441985	441990		0.489734
NC_000913	441990	441995		0.638470
NC_000913	441995	442000		0.528606
NC_000913	442000	442005		0.498139
NC_000913	442005	442010		0.351081
NC_000913	442010	442015		0.317623
NC_000913	442015	442020		0.226096
NC_000913	442020	442025		0.264634
NC_000913	442025	442030		0.156770
NC_000913	442030	442035		0.177974
NC_000913	442035	442040		0.033454
NC_000913	442040	442045		0.043852
NC_000913	442045	442050		0.043444
NC_000913	442050	442055		0.060358
NC_000913	442055	442060		0.076116
NC_000913	442060	442065		0.082363
NC_000913	442065	442070		0.127198
NC_000913	442070	442075		0.114433
NC_000913	442075	442080		0.123864
NC_000913	442080	442085		0.140236
NC_000913	442085	442090		0.170735
NC_000913	442090	442095		0.211251
NC_000913	442095	442100		0.239377
NC_000913	442100	442105		0.289182
NC_000913	442105	442110		0.326206
NC_000913	442110	442115		0.286561
NC_000913	442115	442120		0.260308
NC_000913	442120	442125		0.309036
NC_000913	442125	442130		0.258356
NC_000913	442130	442135		0.193931
NC_000913	442135	442140		0.017859
NC_000913	442140	442145		0.011471
NC_000913	442145	442150		0.012136
NC_000913	442150	442155		0.012386
NC_000913	442155	442160		0.016216
NC_000913	442160	442165		0.035593
NC_000913	442165	442170		0.074257
NC_000913	442170	442175		0.110832
NC_000913	442175	442180		0.230582
NC_000913	442180	442185		0.235955
NC_000913	442185	442190		0.244291
NC_000913	442190	442195		0.251913
NC_000913	442195	442200		0.317718
NC_000913	442200	442205		0.391896
NC_000913	442205	442210		0.400881
NC_000913	442210	442215		0.411819
NC_000913	442215	442220		0.401136
NC_000913	442220	442225		0.415796
NC_000913	442225	442230		0.434725
NC_000913	442230	442235		0.223293
NC_000913	442235	442240		0.181988
NC_000913	442240	442245		0.157061
NC_000913	442245	442250		0.119341
NC_000913	442250	442255		0.119824
NC_000913	442255	442260		0.114631
NC_000913	442260	442265		0.091965
NC_000913	442265	442270		0.071135
NC_000913	442270	442275		0.084296
NC_000913	442275	442280		0.091550
NC_000913	442280	442285		0.050759
NC_000913	442285	442290		0.032313
NC_000913	442290	442295		0.023873
NC_000913	442295	442300		0.029811
NC_000913	442300	442305		0.024949
NC_000913	442305	442310		0.027973
NC_000913	442310	442315		0.030734
NC_000913	442315	442320		0.042168
NC_000913	442320	442325		0.030639
NC_000913	442325	442330		0.097886
NC_000913	442330	442335		0.142354
NC_000913	442335	442340		0.136128
NC_000913	442340	442345		0.239539
NC_000913	442345	442350		0.282668
NC_000913	442350	442355		0.200711
NC_000913	442355	442360		0.237763
NC_000913	442360	442365		0.239746
NC_000913	442365	442370		0.270155
NC_000913	442370	442375		0.237847
NC_000913	442375	442380		0.254102
NC_000913	442380	442385		0.236498
NC_000913	442385	442390		0.200587
NC_000913	442390	442395		0.223571
NC_000913	442395	442400		0.255547
NC_000913	442400	442405		0.264943
NC_000913	442405	442410		0.256481
NC_000913	442410	442415		0.294101
NC_000913	442415	442420		0.335249
NC_000913	442420	442425		0.319654
NC_000913	442425	442430		0.295377
NC_000913	442430	442435		0.302196
NC_000913	442435	442440		0.240912
NC_000913	442440	442445		0.237377
NC_000913	442445	442450		0.251810
NC_000913	442450	442455		0.253498
NC_000913	442455	442460		0.227030
NC_000913	442460	442465		0.236494
NC_000913	442465	442470		0.144159
NC_000913	442470	442475		0.108985
NC_000913	442475	442480		0.084399
NC_000913	442480	442485		0.045199
NC_000913	442485	442490		0.053005
NC_000913	442490	442495		0.050592
NC_000913	442495	442500		0.043056
NC_000913	442500	442505		0.042762
NC_000913	442505	442510		0.028431
NC_000913	442510	442515		0.052538
NC_000913	442515	442520		0.050846
NC_000913	442520	442525		0.055829
NC_000913	442525	442530		0.087238
NC_000913	442530	442535		0.099836
NC_000913	442535	442540		0.113680
NC_000913	442540	442545		0.131842
NC_000913	442545	442550		0.116735
NC_000913	442550	442555		0.129097
NC_000913	442555	442560		0.146707
NC_000913	442560	442565		0.173145
NC_000913	442565	442570		0.298914
NC_000913	442570	442575		0.374940
NC_000913	442575	442580		0.368240
NC_000913	442580	442585		0.316309
NC_000913	442585	442590		0.310444
NC_000913	442590	442595		0.277232
NC_000913	442595	442600		0.341185
NC_000913	442600	442605		0.249078
NC_000913	442605	442610		0.241357
NC_000913	442610	442615		0.299064
NC_000913	442615	442620		0.225240
NC_000913	442620	442625		0.213214
NC_000913	442625	442630		0.091269
NC_000913	442630	442635		0.055313
NC_000913	442635	442640		0.094296
NC_000913	442640	442645		0.074105
NC_000913	442645	442650		0.033693
NC_000913	442650	442655		0.023056
NC_000913	442655	442660		0.015669
NC_000913	442660	442665		0.031300
NC_000913	442665	442670		0.028478
NC_000913	442670	442675		0.049521
NC_000913	442675	442680		0.045077
NC_000913	442680	442685		0.036977
NC_000913	442685	442690		0.140494
NC_000913	442690	442695		0.113830
NC_000913	442695	442700		0.076943
NC_000913	442700	442705		0.001331
NC_000913	442705	442710		0.000430
NC_000913	442710	442715		0.001094
NC_000913	442715	442720		0.000958
NC_000913	442720	442725		0.000892
NC_000913	442725	442730		0.000939
NC_000913	442730	442735		0.001289
NC_000913	442735	442740		0.002731
NC_000913	442740	442745		0.004341
NC_000913	442745	442750		0.010587
NC_000913	442750	442755		0.009165
NC_000913	442755	442760		0.015396
NC_000913	442760	442765		0.022355
NC_000913	442765	442770		0.016559
NC_000913	442770	442775		0.018074
NC_000913	442775	442780		0.009424
NC_000913	442780	442785		0.010295
NC_000913	442785	442790		0.123458
NC_000913	442790	442795		0.144387
NC_000913	442795	442800		0.128696
NC_000913	442800	442805		0.517280
NC_000913	442805	442810		0.381833
NC_000913	442810	442815		0.295731
NC_000913	442815	442820		0.506500
NC_000913	442820	442825		0.434611
NC_000913	442825	442830		0.491166
NC_000913	442830	442835		0.693433
NC_000913	442835	442840		0.768333
NC_000913	442840	442845		0.693157
NC_000913	442845	442850		0.743331
NC_000913	442850	442855		0.620681
NC_000913	442855	442860		0.560009
NC_000913	442860	442865		0.687987
NC_000913	442865	442870		0.714171
NC_000913	442870	442875		0.633634
NC_000913	442875	442880		0.638234
NC_000913	442880	442885		0.630572
NC_000913	442885	442890		0.552165
NC_000913	442890	442895		0.446461
NC_000913	442895	442900		0.436917
NC_000913	442900	442905		0.322458
NC_000913	442905	442910		0.283285
NC_000913	442910	442915		0.300912
NC_000913	442915	442920		0.260723
NC_000913	442920	442925		0.255625
NC_000913	442925	442930		0.239953
NC_000913	442930	442935		0.246314
NC_000913	442935	442940		0.230513
NC_000913	442940	442945		0.165263
NC_000913	442945	442950		0.181159
NC_000913	442950	442955		0.235628
NC_000913	442955	442960		0.226138
NC_000913	442960	442965		0.216492
NC_000913	442965	442970		0.183425
NC_000913	442970	442975		0.195755
NC_000913	442975	442980		0.298928
NC_000913	442980	442985		0.315958
NC_000913	442985	442990		0.557014
NC_000913	442990	442995		0.572404
NC_000913	442995	443000		0.622886
NC_000913	443000	443005		0.644598
NC_000913	443005	443010		0.695835
NC_000913	443010	443015		0.662502
NC_000913	443015	443020		0.735702
NC_000913	443020	443025		0.894471
NC_000913	443025	443030		0.841011
NC_000913	443030	443035		0.723454
NC_000913	443035	443040		0.705699
NC_000913	443040	443045		0.635322
NC_000913	443045	443050		0.672461
NC_000913	443050	443055		0.598244
NC_000913	443055	443060		0.607785
NC_000913	443060	443065		0.513045
NC_000913	443065	443070		0.417246
NC_000913	443070	443075		0.547249
NC_000913	443075	443080		0.556063
NC_000913	443080	443085		0.583901
NC_000913	443085	443090		0.648366
NC_000913	443090	443095		0.760962
NC_000913	443095	443100		0.623791
NC_000913	443100	443105		0.691175
NC_000913	443105	443110		0.872723
NC_000913	443110	443115		0.769500
NC_000913	443115	443120		0.847038
NC_000913	443120	443125		0.830834
NC_000913	443125	443130		0.889492
NC_000913	443130	443135		0.993914
NC_000913	443135	443140		0.973655
NC_000913	443140	443145		0.943914
NC_000913	443145	443150		0.810234
NC_000913	443150	443155		0.754114
NC_000913	443155	443160		0.753304
NC_000913	443160	443165		0.599472
NC_000913	443165	443170		0.553161
NC_000913	443170	443175		0.501060
NC_000913	443175	443180		0.484897
NC_000913	443180	443185		0.537054
NC_000913	443185	443190		0.512262
NC_000913	443190	443195		0.533621
NC_000913	443195	443200		0.587340
NC_000913	443200	443205		0.586029
NC_000913	443205	443210		0.435221
NC_000913	443210	443215		0.357318
NC_000913	443215	443220		0.376019
NC_000913	443220	443225		0.445109
NC_000913	443225	443230		0.336859
NC_000913	443230	443235		0.192888
NC_000913	443235	443240		0.170690
NC_000913	443240	443245		0.176363
NC_000913	443245	443250		0.151258
NC_000913	443250	443255		0.134129
NC_000913	443255	443260		0.143583
NC_000913	443260	443265		0.187358
NC_000913	443265	443270		0.217409
NC_000913	443270	443275		0.447244
NC_000913	443275	443280		0.747137
NC_000913	443280	443285		0.773139
NC_000913	443285	443290		0.564733
NC_000913	443290	443295		0.367058
NC_000913	443295	443300		0.218233
NC_000913	443300	443305		0.218100
NC_000913	443305	443310		0.196670
NC_000913	443310	443315		0.188732
NC_000913	443315	443320		0.179520
NC_000913	443320	443325		0.173181
NC_000913	443325	443330		0.172428
NC_000913	443330	443335		0.273955
NC_000913	443335	443340		0.275225
NC_000913	443340	443345		0.319041
NC_000913	443345	443350		0.265594
NC_000913	443350	443355		0.242756
NC_000913	443355	443360		0.231255
NC_000913	443360	443365		0.172205
NC_000913	443365	443370		0.075879
NC_000913	443370	443375		0.128312
NC_000913	443375	443380		0.138843
NC_000913	443380	443385		0.123258
NC_000913	443385	443390		0.131817
NC_000913	443390	443395		0.108013
NC_000913	443395	443400		0.113716
NC_000913	443400	443405		0.099194
NC_000913	443405	443410		0.052532
NC_000913	443410	443415		0.056518
NC_000913	443415	443420		0.041732
NC_000913	443420	443425		0.043525
NC_000913	443425	443430		0.048193
NC_000913	443430	443435		0.066157
NC_000913	443435	443440		0.093893
NC_000913	443440	443445		0.194299
NC_000913	443445	443450		0.156710
NC_000913	443450	443455		0.166706
NC_000913	443455	443460		0.224733
NC_000913	443460	443465		0.269692
NC_000913	443465	443470		0.213956
NC_000913	443470	443475		0.213496
NC_000913	443475	443480		0.240169
NC_000913	443480	443485		0.244744
NC_000913	443485	443490		0.270890
NC_000913	443490	443495		0.254908
NC_000913	443495	443500		0.261736
NC_000913	443500	443505		0.283747
NC_000913	443505	443510		0.336686
NC_000913	443510	443515		0.161961
NC_000913	443515	443520		0.159955
NC_000913	443520	443525		0.127200
NC_000913	443525	443530		0.103695
NC_000913	443530	443535		0.127234
NC_000913	443535	443540		0.148684
NC_000913	443540	443545		0.134766
NC_000913	443545	443550		0.133571
NC_000913	443550	443555		0.123296
NC_000913	443555	443560		0.229911
NC_000913	443560	443565		0.295110
NC_000913	443565	443570		0.312667
NC_000913	443570	443575		0.319385
NC_000913	443575	443580		0.438016
NC_000913	443580	443585		0.424641
NC_000913	443585	443590		0.436163
NC_000913	443590	443595		0.448336
NC_000913	443595	443600		0.304507
NC_000913	443600	443605		0.300074
NC_000913	443605	443610		0.164057
NC_000913	443610	443615		0.161449
NC_000913	443615	443620		0.154397
NC_000913	443620	443625		0.180887
NC_000913	443625	443630		0.174989
NC_000913	443630	443635		0.197703
NC_000913	443635	443640		0.178378
NC_000913	443640	443645		0.294779
NC_000913	443645	443650		0.258832
NC_000913	443650	443655		0.253708
NC_000913	443655	443660		0.220423
NC_000913	443660	443665		0.225140
NC_000913	443665	443670		0.261647
NC_000913	443670	443675		0.374774
NC_000913	443675	443680		0.304217
NC_000913	443680	443685		0.300645
NC_000913	443685	443690		0.346248
NC_000913	443690	443695		0.305850
NC_000913	443695	443700		0.236787
NC_000913	443700	443705		0.167004
NC_000913	443705	443710		0.145684
NC_000913	443710	443715		0.146678
NC_000913	443715	443720		0.155141
NC_000913	443720	443725		0.190721
NC_000913	443725	443730		0.331565
NC_000913	443730	443735		0.332331
NC_000913	443735	443740		0.385390
NC_000913	443740	443745		0.685009
NC_000913	443745	443750		0.628929
NC_000913	443750	443755		0.679038
NC_000913	443755	443760		0.692314
NC_000913	443760	443765		0.706759
NC_000913	443765	443770		0.712647
NC_000913	443770	443775		1.202841
NC_000913	443775	443780		1.533027
NC_000913	443780	443785		2.117144
NC_000913	443785	443790		2.907705
NC_000913	443790	443795		3.075464
NC_000913	443795	443800		3.166998
NC_000913	443800	443805		3.269075
NC_000913	443805	443810		3.509155
NC_000913	443810	443815		3.476790
NC_000913	443815	443820		3.296183
NC_000913	443820	443825		3.377166
NC_000913	443825	443830		3.748654
NC_000913	443830	443835		2.915499
NC_000913	443835	443840		2.770206
NC_000913	443840	443845		2.837179
NC_000913	443845	443850		2.441220
NC_000913	443850	443855		2.078935
NC_000913	443855	443860		1.497986
NC_000913	443860	443865		0.858576
NC_000913	443865	443870		0.696365
NC_000913	443870	443875		0.545921
NC_000913	443875	443880		0.610149
NC_000913	443880	443885		0.604586
NC_000913	443885	443890		0.666418
NC_000913	443890	443895		0.681184
NC_000913	443895	443900		0.812825
NC_000913	443900	443905		0.564583
NC_000913	443905	443910		0.493104
NC_000913	443910	443915		0.420348
NC_000913	443915	443920		0.358297
NC_000913	443920	443925		0.327741
NC_000913	443925	443930		0.201329
NC_000913	443930	443935		0.099912
NC_000913	443935	443940		0.086730
NC_000913	443940	443945		0.104823
NC_000913	443945	443950		0.071239
NC_000913	443950	443955		0.104297
NC_000913	443955	443960		0.119325
NC_000913	443960	443965		0.130770
NC_000913	443965	443970		0.238381
NC_000913	443970	443975		0.263172
NC_000913	443975	443980		0.168304
NC_000913	443980	443985		0.182425
NC_000913	443985	443990		0.110632
NC_000913	443990	443995		0.097418
NC_000913	443995	444000		0.104670
NC_000913	444000	444005		0.130827
NC_000913	444005	444010		0.145675
NC_000913	444010	444015		0.216236
NC_000913	444015	444020		0.421545
NC_000913	444020	444025		0.705710
NC_000913	444025	444030		0.694459
NC_000913	444030	444035		0.646269
NC_000913	444035	444040		0.397194
NC_000913	444040	444045		0.333475
NC_000913	444045	444050		0.314285
NC_000913	444050	444055		0.362136
NC_000913	444055	444060		0.381967
NC_000913	444060	444065		0.266110
NC_000913	444065	444070		0.297959
NC_000913	444070	444075		0.206562
NC_000913	444075	444080		0.064049
NC_000913	444080	444085		0.056917
NC_000913	444085	444090		0.053024
NC_000913	444090	444095		0.049385
NC_000913	444095	444100		0.041915
NC_000913	444100	444105		0.102995
NC_000913	444105	444110		0.155697
NC_000913	444110	444115		0.385163
NC_000913	444115	444120		0.453321
NC_000913	444120	444125		0.402111
NC_000913	444125	444130		0.309501
NC_000913	444130	444135		0.315674
NC_000913	444135	444140		0.251754
NC_000913	444140	444145		0.113707
NC_000913	444145	444150		0.101627
NC_000913	444150	444155		0.101372
NC_000913	444155	444160		0.127436
NC_000913	444160	444165		0.173681
NC_000913	444165	444170		0.160607
NC_000913	444170	444175		0.162848
NC_000913	444175	444180		0.348545
NC_000913	444180	444185		0.390091
NC_000913	444185	444190		0.357239
NC_000913	444190	444195		0.353656
NC_000913	444195	444200		0.392074
NC_000913	444200	444205		0.291887
NC_000913	444205	444210		0.356304
NC_000913	444210	444215		0.448999
NC_000913	444215	444220		0.489556
NC_000913	444220	444225		0.437777
NC_000913	444225	444230		0.654174
NC_000913	444230	444235		0.983370
NC_000913	444235	444240		1.037417
NC_000913	444240	444245		0.726436
NC_000913	444245	444250		0.710386
NC_000913	444250	444255		0.713169
NC_000913	444255	444260		0.489675
NC_000913	444260	444265		0.418570
NC_000913	444265	444270		0.436127
NC_000913	444270	444275		0.473492
NC_000913	444275	444280		0.519997
NC_000913	444280	444285		0.662144
NC_000913	444285	444290		0.742770
NC_000913	444290	444295		0.864718
NC_000913	444295	444300		0.874625
NC_000913	444300	444305		0.816437
NC_000913	444305	444310		0.788653
NC_000913	444310	444315		0.755903
NC_000913	444315	444320		0.785812
NC_000913	444320	444325		0.920329
NC_000913	444325	444330		0.856383
NC_000913	444330	444335		0.893495
NC_000913	444335	444340		1.014846
NC_000913	444340	444345		1.091675
NC_000913	444345	444350		1.166757
NC_000913	444350	444355		1.136874
NC_000913	444355	444360		1.088252
NC_000913	444360	444365		0.697611
NC_000913	444365	444370		0.783979
NC_000913	444370	444375		0.650883
NC_000913	444375	444380		1.552122
NC_000913	444380	444385		1.433628
NC_000913	444385	444390		2.027579
NC_000913	444390	444395		1.326090
NC_000913	444395	444400		1.412832
NC_000913	444400	444405		0.739216
NC_000913	444405	444410		0.544198
NC_000913	444410	444415		0.389616
NC_000913	444415	444420		0.368770
NC_000913	444420	444425		0.376486
NC_000913	444425	444430		0.358954
NC_000913	444430	444435		0.352979
NC_000913	444435	444440		0.378297
NC_000913	444440	444445		0.433356
NC_000913	444445	444450		0.496335
NC_000913	444450	444455		0.527517
NC_000913	444455	444460		0.537512
NC_000913	444460	444465		0.709991
NC_000913	444465	444470		0.678011
NC_000913	444470	444475		0.721652
NC_000913	444475	444480		0.588481
NC_000913	444480	444485		0.561811
NC_000913	444485	444490		0.514263
NC_000913	444490	444495		0.529120
NC_000913	444495	444500		0.522865
NC_000913	444500	444505		0.658699
NC_000913	444505	444510		0.698527
NC_000913	444510	444515		0.684622
NC_000913	444515	444520		0.665055
NC_000913	444520	444525		0.580513
NC_000913	444525	444530		0.544614
NC_000913	444530	444535		0.615807
NC_000913	444535	444540		0.631324
NC_000913	444540	444545		0.696706
NC_000913	444545	444550		0.691237
NC_000913	444550	444555		0.961767
NC_000913	444555	444560		1.018942
NC_000913	444560	444565		0.959212
NC_000913	444565	444570		0.947908
NC_000913	444570	444575		0.979128
NC_000913	444575	444580		1.139228
NC_000913	444580	444585		0.990450
NC_000913	444585	444590		0.850768
NC_000913	444590	444595		0.712028
NC_000913	444595	444600		0.816074
NC_000913	444600	444605		0.695086
NC_000913	444605	444610		0.442552
NC_000913	444610	444615		0.434910
NC_000913	444615	444620		0.431034
NC_000913	444620	444625		0.444829
NC_000913	444625	444630		0.404242
NC_000913	444630	444635		0.419679
NC_000913	444635	444640		0.324996
NC_000913	444640	444645		0.301681
NC_000913	444645	444650		0.199164
NC_000913	444650	444655		0.176995
NC_000913	444655	444660		0.178985
NC_000913	444660	444665		0.137685
NC_000913	444665	444670		0.130084
NC_000913	444670	444675		0.165007
NC_000913	444675	444680		0.148486
NC_000913	444680	444685		0.107629
NC_000913	444685	444690		0.091163
NC_000913	444690	444695		0.095461
NC_000913	444695	444700		0.119078
NC_000913	444700	444705		0.202493
NC_000913	444705	444710		0.242975
NC_000913	444710	444715		0.348634
NC_000913	444715	444720		0.369965
NC_000913	444720	444725		0.111337
NC_000913	444725	444730		0.120498
NC_000913	444730	444735		0.072589
NC_000913	444735	444740		0.056981
NC_000913	444740	444745		0.047760
NC_000913	444745	444750		0.012314
NC_000913	444750	444755		0.010218
NC_000913	444755	444760		0.014520
NC_000913	444760	444765		0.014554
NC_000913	444765	444770		0.011260
NC_000913	444770	444775		0.012413
NC_000913	444775	444780		0.064451
NC_000913	444780	444785		0.090356
NC_000913	444785	444790		0.056163
NC_000913	444790	444795		0.085068
NC_000913	444795	444800		0.095299
NC_000913	444800	444805		0.174269
NC_000913	444805	444810		0.190763
NC_000913	444810	444815		0.235582
NC_000913	444815	444820		0.266110
NC_000913	444820	444825		0.368510
NC_000913	444825	444830		0.364265
NC_000913	444830	444835		0.265538
NC_000913	444835	444840		0.260041
NC_000913	444840	444845		0.225238
NC_000913	444845	444850		0.233619
NC_000913	444850	444855		0.223468
NC_000913	444855	444860		0.205215
NC_000913	444860	444865		0.148882
NC_000913	444865	444870		0.155659
NC_000913	444870	444875		0.161261
NC_000913	444875	444880		0.109341
NC_000913	444880	444885		0.080921
NC_000913	444885	444890		0.077212
NC_000913	444890	444895		0.103598
NC_000913	444895	444900		0.103793
NC_000913	444900	444905		0.137216
NC_000913	444905	444910		0.177456
NC_000913	444910	444915		0.257511
NC_000913	444915	444920		0.225874
NC_000913	444920	444925		0.316789
NC_000913	444925	444930		0.528116
NC_000913	444930	444935		0.543998
NC_000913	444935	444940		0.566323
NC_000913	444940	444945		0.412810
NC_000913	444945	444950		0.279080
NC_000913	444950	444955		0.160165
NC_000913	444955	444960		0.147973
NC_000913	444960	444965		0.153351
NC_000913	444965	444970		0.107305
NC_000913	444970	444975		0.099304
NC_000913	444975	444980		0.079711
NC_000913	444980	444985		0.116688
NC_000913	444985	444990		0.091512
NC_000913	444990	444995		0.080377
NC_000913	444995	445000		0.078843
NC_000913	445000	445005		0.082355
NC_000913	445005	445010		0.105284
NC_000913	445010	445015		0.092486
NC_000913	445015	445020		0.121727
NC_000913	445020	445025		0.056974
NC_000913	445025	445030		0.032713
NC_000913	445030	445035		0.034128
NC_000913	445035	445040		0.024626
NC_000913	445040	445045		0.036726
NC_000913	445045	445050		0.042015
NC_000913	445050	445055		0.035247
NC_000913	445055	445060		0.044784
NC_000913	445060	445065		0.037313
NC_000913	445065	445070		0.053298
NC_000913	445070	445075		0.088257
NC_000913	445075	445080		0.085745
NC_000913	445080	445085		0.110727
NC_000913	445085	445090		0.094907
NC_000913	445090	445095		0.074963
NC_000913	445095	445100		0.098071
NC_000913	445100	445105		0.066872
NC_000913	445105	445110		0.047258
NC_000913	445110	445115		0.045918
NC_000913	445115	445120		0.022199
NC_000913	445120	445125		0.027891
NC_000913	445125	445130		0.023126
NC_000913	445130	445135		0.027320
NC_000913	445135	445140		0.026551
NC_000913	445140	445145		0.020417
NC_000913	445145	445150		0.023134
NC_000913	445150	445155		0.021974
NC_000913	445155	445160		0.028194
NC_000913	445160	445165		0.052653
NC_000913	445165	445170		0.047430
NC_000913	445170	445175		0.081559
NC_000913	445175	445180		0.089003
NC_000913	445180	445185		0.103825
NC_000913	445185	445190		0.128550
NC_000913	445190	445195		0.143248
NC_000913	445195	445200		0.096296
NC_000913	445200	445205		0.057844
NC_000913	445205	445210		0.028892
NC_000913	445210	445215		0.020854
NC_000913	445215	445220		0.041980
NC_000913	445220	445225		0.040337
NC_000913	445225	445230		0.036155
NC_000913	445230	445235		0.049902
NC_000913	445235	445240		0.121499
NC_000913	445240	445245		0.135045
NC_000913	445245	445250		0.152862
NC_000913	445250	445255		0.197626
NC_000913	445255	445260		0.198320
NC_000913	445260	445265		0.237371
NC_000913	445265	445270		0.178303
NC_000913	445270	445275		0.128071
NC_000913	445275	445280		0.137509
NC_000913	445280	445285		0.127827
NC_000913	445285	445290		0.127283
NC_000913	445290	445295		0.076689
NC_000913	445295	445300		0.070956
NC_000913	445300	445305		0.081220
NC_000913	445305	445310		0.086465
NC_000913	445310	445315		0.160994
NC_000913	445315	445320		0.235311
NC_000913	445320	445325		0.237413
NC_000913	445325	445330		0.418888
NC_000913	445330	445335		0.432883
NC_000913	445335	445340		0.576235
NC_000913	445340	445345		0.390370
NC_000913	445345	445350		0.455656
NC_000913	445350	445355		0.404178
NC_000913	445355	445360		0.511784
NC_000913	445360	445365		0.523160
NC_000913	445365	445370		0.843869
NC_000913	445370	445375		0.732266
NC_000913	445375	445380		0.630821
NC_000913	445380	445385		0.793475
NC_000913	445385	445390		0.559855
NC_000913	445390	445395		0.358424
NC_000913	445395	445400		0.173731
NC_000913	445400	445405		0.195660
NC_000913	445405	445410		0.084191
NC_000913	445410	445415		0.190959
NC_000913	445415	445420		0.191314
NC_000913	445420	445425		0.190351
NC_000913	445425	445430		0.141168
NC_000913	445430	445435		0.144446
NC_000913	445435	445440		0.114179
NC_000913	445440	445445		0.089236
NC_000913	445445	445450		0.080102
NC_000913	445450	445455		0.064246
NC_000913	445455	445460		0.111232
NC_000913	445460	445465		0.133647
NC_000913	445465	445470		0.133999
NC_000913	445470	445475		0.357051
NC_000913	445475	445480		0.307586
NC_000913	445480	445485		0.393716
NC_000913	445485	445490		0.660239
NC_000913	445490	445495		0.491026
NC_000913	445495	445500		0.610037
NC_000913	445500	445505		0.564426
NC_000913	445505	445510		0.497721
NC_000913	445510	445515		0.386032
NC_000913	445515	445520		0.415536
NC_000913	445520	445525		0.412277
NC_000913	445525	445530		0.357985
NC_000913	445530	445535		0.296136
NC_000913	445535	445540		0.310275
NC_000913	445540	445545		0.308190
NC_000913	445545	445550		0.330213
NC_000913	445550	445555		0.369697
NC_000913	445555	445560		0.448908
NC_000913	445560	445565		0.435561
NC_000913	445565	445570		0.495626
NC_000913	445570	445575		0.503160
NC_000913	445575	445580		0.592286
NC_000913	445580	445585		0.332922
NC_000913	445585	445590		0.229044
NC_000913	445590	445595		0.205659
NC_000913	445595	445600		0.202961
NC_000913	445600	445605		0.151845
NC_000913	445605	445610		0.120154
NC_000913	445610	445615		0.197602
NC_000913	445615	445620		0.217188
NC_000913	445620	445625		0.245862
NC_000913	445625	445630		0.314626
NC_000913	445630	445635		0.316079
NC_000913	445635	445640		0.344484
NC_000913	445640	445645		0.469475
NC_000913	445645	445650		0.544364
NC_000913	445650	445655		0.532311
NC_000913	445655	445660		0.538139
NC_000913	445660	445665		0.679772
NC_000913	445665	445670		0.784332
NC_000913	445670	445675		0.771489
NC_000913	445675	445680		0.903911
NC_000913	445680	445685		0.946555
NC_000913	445685	445690		0.943178
NC_000913	445690	445695		0.859348
NC_000913	445695	445700		1.015511
NC_000913	445700	445705		1.026189
NC_000913	445705	445710		0.831502
NC_000913	445710	445715		0.776806
NC_000913	445715	445720		0.414957
NC_000913	445720	445725		0.283068
NC_000913	445725	445730		0.162026
NC_000913	445730	445735		0.141838
NC_000913	445735	445740		0.142031
NC_000913	445740	445745		0.150523
NC_000913	445745	445750		0.158047
NC_000913	445750	445755		0.128095
NC_000913	445755	445760		0.121611
NC_000913	445760	445765		0.134379
NC_000913	445765	445770		0.127058
NC_000913	445770	445775		0.156302
NC_000913	445775	445780		0.210747
NC_000913	445780	445785		0.156631
NC_000913	445785	445790		0.223515
NC_000913	445790	445795		0.214920
NC_000913	445795	445800		0.214303
NC_000913	445800	445805		0.246813
NC_000913	445805	445810		0.286686
NC_000913	445810	445815		0.282413
NC_000913	445815	445820		0.271919
NC_000913	445820	445825		0.207377
NC_000913	445825	445830		0.353784
NC_000913	445830	445835		0.492524
NC_000913	445835	445840		0.460568
NC_000913	445840	445845		0.467969
NC_000913	445845	445850		0.486274
NC_000913	445850	445855		0.475202
NC_000913	445855	445860		0.390494
NC_000913	445860	445865		0.370371
NC_000913	445865	445870		0.258811
NC_000913	445870	445875		0.159630
NC_000913	445875	445880		0.148412
NC_000913	445880	445885		0.136438
NC_000913	445885	445890		0.124503
NC_000913	445890	445895		0.140491
NC_000913	445895	445900		0.159058
NC_000913	445900	445905		0.171309
NC_000913	445905	445910		0.214591
NC_000913	445910	445915		0.225149
NC_000913	445915	445920		0.218495
NC_000913	445920	445925		0.169068
NC_000913	445925	445930		0.128150
NC_000913	445930	445935		0.137629
NC_000913	445935	445940		0.157908
NC_000913	445940	445945		0.171959
NC_000913	445945	445950		0.138685
NC_000913	445950	445955		0.180352
NC_000913	445955	445960		0.221240
NC_000913	445960	445965		0.226957
NC_000913	445965	445970		0.176535
NC_000913	445970	445975		0.241153
NC_000913	445975	445980		0.289810
NC_000913	445980	445985		0.253238
NC_000913	445985	445990		0.243183
NC_000913	445990	445995		0.247700
NC_000913	445995	446000		0.258047
NC_000913	446000	446005		0.176662
NC_000913	446005	446010		0.045119
NC_000913	446010	446015		0.073543
NC_000913	446015	446020		0.039601
NC_000913	446020	446025		0.057275
NC_000913	446025	446030		0.027584
NC_000913	446030	446035		0.026665
NC_000913	446035	446040		0.026553
NC_000913	446040	446045		0.035859
NC_000913	446045	446050		0.045697
NC_000913	446050	446055		0.045560
NC_000913	446055	446060		0.052151
NC_000913	446060	446065		0.081462
NC_000913	446065	446070		0.071251
NC_000913	446070	446075		0.080666
NC_000913	446075	446080		0.065974
NC_000913	446080	446085		0.047360
NC_000913	446085	446090		0.079335
NC_000913	446090	446095		0.071243
NC_000913	446095	446100		0.042072
NC_000913	446100	446105		0.042152
NC_000913	446105	446110		0.028626
NC_000913	446110	446115		0.030493
NC_000913	446115	446120		0.031089
NC_000913	446120	446125		0.042681
NC_000913	446125	446130		0.084897
NC_000913	446130	446135		0.080428
NC_000913	446135	446140		0.062515
NC_000913	446140	446145		0.107324
NC_000913	446145	446150		0.102968
NC_000913	446150	446155		0.115443
NC_000913	446155	446160		0.109737
NC_000913	446160	446165		0.023883
NC_000913	446165	446170		0.022425
NC_000913	446170	446175		0.017738
NC_000913	446175	446180		0.024783
NC_000913	446180	446185		0.024958
NC_000913	446185	446190		0.016148
NC_000913	446190	446195		0.033219
NC_000913	446195	446200		0.104689
NC_000913	446200	446205		0.078657
NC_000913	446205	446210		0.105495
NC_000913	446210	446215		0.108318
NC_000913	446215	446220		0.103536
NC_000913	446220	446225		0.113954
NC_000913	446225	446230		0.107652
NC_000913	446230	446235		0.103473
NC_000913	446235	446240		0.106839
NC_000913	446240	446245		0.089884
NC_000913	446245	446250		0.095423
NC_000913	446250	446255		0.069828
NC_000913	446255	446260		0.064472
NC_000913	446260	446265		0.069791
NC_000913	446265	446270		0.088495
NC_000913	446270	446275		0.100439
NC_000913	446275	446280		0.119081
NC_000913	446280	446285		0.125609
NC_000913	446285	446290		0.188710
NC_000913	446290	446295		0.182177
NC_000913	446295	446300		0.203426
NC_000913	446300	446305		0.214899
NC_000913	446305	446310		0.192242
NC_000913	446310	446315		0.243582
NC_000913	446315	446320		0.242443
NC_000913	446320	446325		0.413860
NC_000913	446325	446330		0.353938
NC_000913	446330	446335		0.325674
NC_000913	446335	446340		0.363690
NC_000913	446340	446345		0.327679
NC_000913	446345	446350		0.361504
NC_000913	446350	446355		0.472067
NC_000913	446355	446360		0.473086
NC_000913	446360	446365		0.506401
NC_000913	446365	446370		0.527737
NC_000913	446370	446375		0.584306
NC_000913	446375	446380		0.377951
NC_000913	446380	446385		0.383639
NC_000913	446385	446390		0.262104
NC_000913	446390	446395		0.213853
NC_000913	446395	446400		0.173528
NC_000913	446400	446405		0.160292
NC_000913	446405	446410		0.183337
NC_000913	446410	446415		0.190108
NC_000913	446415	446420		0.201559
NC_000913	446420	446425		0.245432
NC_000913	446425	446430		0.340415
NC_000913	446430	446435		0.283315
NC_000913	446435	446440		0.259027
NC_000913	446440	446445		0.207685
NC_000913	446445	446450		0.154193
NC_000913	446450	446455		0.121242
NC_000913	446455	446460		0.106057
NC_000913	446460	446465		0.116108
NC_000913	446465	446470		0.114337
NC_000913	446470	446475		0.140047
NC_000913	446475	446480		0.210864
NC_000913	446480	446485		0.222749
NC_000913	446485	446490		0.247980
NC_000913	446490	446495		0.517094
NC_000913	446495	446500		0.547654
NC_000913	446500	446505		0.539170
NC_000913	446505	446510		0.509920
NC_000913	446510	446515		0.801312
NC_000913	446515	446520		0.688073
NC_000913	446520	446525		0.626713
NC_000913	446525	446530		0.416416
NC_000913	446530	446535		0.462656
NC_000913	446535	446540		0.518247
NC_000913	446540	446545		0.497353
NC_000913	446545	446550		0.498913
NC_000913	446550	446555		0.517034
NC_000913	446555	446560		0.625415
NC_000913	446560	446565		0.748699
NC_000913	446565	446570		0.884516
NC_000913	446570	446575		0.722573
NC_000913	446575	446580		0.621709
NC_000913	446580	446585		0.249847
NC_000913	446585	446590		0.084358
NC_000913	446590	446595		0.058609
NC_000913	446595	446600		0.051186
NC_000913	446600	446605		0.041905
NC_000913	446605	446610		0.023600
NC_000913	446610	446615		0.014162
NC_000913	446615	446620		0.010523
NC_000913	446620	446625		0.012260
NC_000913	446625	446630		0.012190
NC_000913	446630	446635		0.010708
NC_000913	446635	446640		0.010419
NC_000913	446640	446645		0.012949
NC_000913	446645	446650		0.013944
NC_000913	446650	446655		0.018717
NC_000913	446655	446660		0.032675
NC_000913	446660	446665		0.067447
NC_000913	446665	446670		0.112547
NC_000913	446670	446675		0.154046
NC_000913	446675	446680		0.166866
NC_000913	446680	446685		0.160659
NC_000913	446685	446690		0.168655
NC_000913	446690	446695		0.183681
NC_000913	446695	446700		0.186160
NC_000913	446700	446705		0.189783
NC_000913	446705	446710		0.198759
NC_000913	446710	446715		0.240045
NC_000913	446715	446720		0.260727
NC_000913	446720	446725		0.551497
NC_000913	446725	446730		0.652386
NC_000913	446730	446735		0.677880
NC_000913	446735	446740		0.641353
NC_000913	446740	446745		0.694936
NC_000913	446745	446750		0.790297
NC_000913	446750	446755		0.832405
NC_000913	446755	446760		1.033345
NC_000913	446760	446765		0.917344
NC_000913	446765	446770		0.955225
NC_000913	446770	446775		1.030368
NC_000913	446775	446780		0.919558
NC_000913	446780	446785		0.961334
NC_000913	446785	446790		1.038298
NC_000913	446790	446795		1.075802
NC_000913	446795	446800		1.232472
NC_000913	446800	446805		0.929724
NC_000913	446805	446810		0.507134
NC_000913	446810	446815		0.467567
NC_000913	446815	446820		0.383993
NC_000913	446820	446825		0.267680
NC_000913	446825	446830		0.236654
NC_000913	446830	446835		0.248321
NC_000913	446835	446840		0.265872
NC_000913	446840	446845		0.233415
NC_000913	446845	446850		0.281196
NC_000913	446850	446855		0.337061
NC_000913	446855	446860		0.474052
NC_000913	446860	446865		0.524598
NC_000913	446865	446870		0.510531
NC_000913	446870	446875		0.419866
NC_000913	446875	446880		0.385570
NC_000913	446880	446885		0.404168
NC_000913	446885	446890		0.397773
NC_000913	446890	446895		0.319708
NC_000913	446895	446900		0.229946
NC_000913	446900	446905		0.073959
NC_000913	446905	446910		0.047134
NC_000913	446910	446915		0.026619
NC_000913	446915	446920		0.028819
NC_000913	446920	446925		0.033727
NC_000913	446925	446930		0.032741
NC_000913	446930	446935		0.036222
NC_000913	446935	446940		0.034694
NC_000913	446940	446945		0.102952
NC_000913	446945	446950		0.229673
NC_000913	446950	446955		0.360555
NC_000913	446955	446960		0.181040
NC_000913	446960	446965		0.161955
NC_000913	446965	446970		0.171732
NC_000913	446970	446975		0.092362
NC_000913	446975	446980		0.072578
NC_000913	446980	446985		0.079201
NC_000913	446985	446990		0.077054
NC_000913	446990	446995		0.094511
NC_000913	446995	447000		0.092284
NC_000913	447000	447005		0.106081
NC_000913	447005	447010		0.146177
NC_000913	447010	447015		0.237068
NC_000913	447015	447020		0.514554
NC_000913	447020	447025		0.514219
NC_000913	447025	447030		0.386970
NC_000913	447030	447035		0.439981
NC_000913	447035	447040		0.400421
NC_000913	447040	447045		0.381427
NC_000913	447045	447050		0.442742
NC_000913	447050	447055		0.456847
NC_000913	447055	447060		0.507787
NC_000913	447060	447065		0.690484
NC_000913	447065	447070		0.775948
NC_000913	447070	447075		1.743836
NC_000913	447075	447080		1.230231
NC_000913	447080	447085		1.053746
NC_000913	447085	447090		0.500810
NC_000913	447090	447095		0.590983
NC_000913	447095	447100		0.622477
NC_000913	447100	447105		0.520333
NC_000913	447105	447110		0.534434
NC_000913	447110	447115		0.296742
NC_000913	447115	447120		0.234319
NC_000913	447120	447125		0.274014
NC_000913	447125	447130		0.267219
NC_000913	447130	447135		0.222150
NC_000913	447135	447140		0.135345
NC_000913	447140	447145		0.126038
NC_000913	447145	447150		0.118835
NC_000913	447150	447155		0.093940
NC_000913	447155	447160		0.085242
NC_000913	447160	447165		0.092181
NC_000913	447165	447170		0.089758
NC_000913	447170	447175		0.106973
NC_000913	447175	447180		0.090383
NC_000913	447180	447185		0.081523
NC_000913	447185	447190		0.111862
NC_000913	447190	447195		0.075548
NC_000913	447195	447200		0.097463
NC_000913	447200	447205		0.075744
NC_000913	447205	447210		0.100560
NC_000913	447210	447215		0.091541
NC_000913	447215	447220		0.091247
NC_000913	447220	447225		0.072309
NC_000913	447225	447230		0.073784
NC_000913	447230	447235		0.088921
NC_000913	447235	447240		0.191278
NC_000913	447240	447245		0.165190
NC_000913	447245	447250		0.194819
NC_000913	447250	447255		0.177070
NC_000913	447255	447260		0.163321
NC_000913	447260	447265		0.197384
NC_000913	447265	447270		0.172136
NC_000913	447270	447275		0.176151
NC_000913	447275	447280		0.163931
NC_000913	447280	447285		0.169090
NC_000913	447285	447290		0.163439
NC_000913	447290	447295		0.182492
NC_000913	447295	447300		0.363772
NC_000913	447300	447305		0.518958
NC_000913	447305	447310		0.560442
NC_000913	447310	447315		0.585497
NC_000913	447315	447320		0.575271
NC_000913	447320	447325		0.619788
NC_000913	447325	447330		0.717190
NC_000913	447330	447335		0.726971
NC_000913	447335	447340		0.941624
NC_000913	447340	447345		0.766115
NC_000913	447345	447350		0.754341
NC_000913	447350	447355		0.428223
NC_000913	447355	447360		0.465965
NC_000913	447360	447365		0.465398
NC_000913	447365	447370		0.350071
NC_000913	447370	447375		0.314412
NC_000913	447375	447380		0.279569
NC_000913	447380	447385		0.309826
NC_000913	447385	447390		0.366022
NC_000913	447390	447395		0.227413
NC_000913	447395	447400		0.276705
NC_000913	447400	447405		0.301537
NC_000913	447405	447410		0.278692
NC_000913	447410	447415		0.182205
NC_000913	447415	447420		0.140065
NC_000913	447420	447425		0.133937
NC_000913	447425	447430		0.091543
NC_000913	447430	447435		0.088205
NC_000913	447435	447440		0.083910
NC_000913	447440	447445		0.070378
NC_000913	447445	447450		0.067809
NC_000913	447450	447455		0.075491
NC_000913	447455	447460		0.106795
NC_000913	447460	447465		0.100426
NC_000913	447465	447470		0.093185
NC_000913	447470	447475		0.081120
NC_000913	447475	447480		0.064557
NC_000913	447480	447485		0.070767
NC_000913	447485	447490		0.072638
NC_000913	447490	447495		0.089665
NC_000913	447495	447500		0.095914
NC_000913	447500	447505		0.088530
NC_000913	447505	447510		0.141598
NC_000913	447510	447515		0.189341
NC_000913	447515	447520		1.069657
NC_000913	447520	447525		0.816968
NC_000913	447525	447530		0.632062
NC_000913	447530	447535		0.473772
NC_000913	447535	447540		0.431110
NC_000913	447540	447545		0.087232
NC_000913	447545	447550		0.105624
NC_000913	447550	447555		0.071699
NC_000913	447555	447560		0.066546
NC_000913	447560	447565		0.065800
NC_000913	447565	447570		0.069503
NC_000913	447570	447575		0.110998
NC_000913	447575	447580		0.155785
NC_000913	447580	447585		0.166132
NC_000913	447585	447590		0.242291
NC_000913	447590	447595		0.313822
NC_000913	447595	447600		0.224743
NC_000913	447600	447605		0.356316
NC_000913	447605	447610		0.261444
NC_000913	447610	447615		0.171648
NC_000913	447615	447620		0.178467
NC_000913	447620	447625		0.140333
NC_000913	447625	447630		0.146192
NC_000913	447630	447635		0.145170
NC_000913	447635	447640		0.116801
NC_000913	447640	447645		0.068890
NC_000913	447645	447650		0.048452
NC_000913	447650	447655		0.012467
NC_000913	447655	447660		0.019439
NC_000913	447660	447665		0.015872
NC_000913	447665	447670		0.006015
NC_000913	447670	447675		0.005467
```
